## Supplementary material for "The *de novo* reference genome and transcriptome assemblies of the wild tomato species *Solanum chilense*": EOG0936037E.out.1

```
#                                                                            --- full sequence --- -------------- this domain -------------   hmm coord   ali coord   env coord
# target name        accession   tlen query name           accession   qlen   E-value  score  bias   #  of  c-Evalue  i-Evalue  score  bias  from    to  from    to  from    to  acc description of target
#------------------- ---------- ----- -------------------- ---------- ----- --------- ------ ----- --- --- --------- --------- ------ ----- ----- ----- ----- ----- ----- ----- ---- ---------------------
SOLCI004734200       -            707 EOG0936037E          -            517  7.1e-280  930.8   5.9   1   1  6.3e-282  8.9e-280  930.5   5.9    10   516   176   700   161   701 0.96 -
SOLCI007328400       -           1121 EOG0936037E          -            517  3.2e-125  420.6  16.8   1   6   4.2e-48     6e-46  159.1   3.1   102   469   164   532    93   532 0.97 -
SOLCI007328400       -           1121 EOG0936037E          -            517  3.2e-125  420.6  16.8   2   6   2.1e-39     3e-37  130.4   0.2   164   476   298   609   294   610 0.97 -
SOLCI007328400       -           1121 EOG0936037E          -            517  3.2e-125  420.6  16.8   3   6   3.9e-13   5.5e-11   43.7   0.0   277   411   550   684   547   689 0.94 -
SOLCI007328400       -           1121 EOG0936037E          -            517  3.2e-125  420.6  16.8   4   6   1.1e-23   1.6e-21   78.4   0.0    87   358   636   912   634   915 0.90 -
SOLCI007328400       -           1121 EOG0936037E          -            517  3.2e-125  420.6  16.8   5   6   1.9e-05    0.0027   18.3   0.1   158   235   923  1000   921  1004 0.95 -
SOLCI007328400       -           1121 EOG0936037E          -            517  3.2e-125  420.6  16.8   6   6   4.3e-12   6.1e-10   40.3   0.0   163   261   998  1096   994  1115 0.91 -
SOLCI006476700       -           1035 EOG0936037E          -            517    3e-121  407.5   2.8   1   5   1.1e-06   0.00015   22.5   0.0   358   451   163   256   132   258 0.92 -
SOLCI006476700       -           1035 EOG0936037E          -            517    3e-121  407.5   2.8   2   5   1.8e-16   2.5e-14   54.7   0.1   105   267   224   353   223   356 0.52 -
SOLCI006476700       -           1035 EOG0936037E          -            517    3e-121  407.5   2.8   3   5   7.7e-31   1.1e-28  102.1   0.2   157   346   348   536   345   538 0.97 -
SOLCI006476700       -           1035 EOG0936037E          -            517    3e-121  407.5   2.8   4   5   1.4e-39     2e-37  130.9   0.0   140   413   471   743   467   745 0.98 -
SOLCI006476700       -           1035 EOG0936037E          -            517    3e-121  407.5   2.8   5   5     9e-39   1.3e-36  128.3   0.0   139   441   715  1014   715  1019 0.94 -
SOLCI003829900       -           1169 EOG0936037E          -            517  8.2e-115  386.3   1.9   1   4   1.3e-35   1.8e-33  117.9   0.1   102   383   160   443   133   447 0.93 -
SOLCI003829900       -           1169 EOG0936037E          -            517  8.2e-115  386.3   1.9   2   4   9.8e-41   1.4e-38  134.8   0.4   138   476   409   745   406   774 0.93 -
SOLCI003829900       -           1169 EOG0936037E          -            517  8.2e-115  386.3   1.9   3   4   8.3e-17   1.2e-14   55.8   0.0   265   425   816   977   809   979 0.89 -
SOLCI003829900       -           1169 EOG0936037E          -            517  8.2e-115  386.3   1.9   4   4   1.8e-27   2.6e-25   91.0   0.0   177   356   975  1153   967  1159 0.94 -
SOLCI001596600       -           1475 EOG0936037E          -            517  1.3e-105  355.9  17.3   1   4   2.2e-32   3.1e-30  107.2   0.1   185   425   223   463   207   464 0.91 -
SOLCI001596600       -           1475 EOG0936037E          -            517  1.3e-105  355.9  17.3   2   4   6.2e-34   8.9e-32  112.3   0.5   160   394   374   607   374   621 0.95 -
SOLCI001596600       -           1475 EOG0936037E          -            517  1.3e-105  355.9  17.3   3   4   2.4e-28   3.4e-26   93.9   2.2   188   454   712   978   658   981 0.92 -
SOLCI001596600       -           1475 EOG0936037E          -            517  1.3e-105  355.9  17.3   4   4   4.4e-24   6.3e-22   79.8   0.1   136   337   976  1176   975  1193 0.95 -
SOLCI005511700       -            678 EOG0936037E          -            517  7.5e-104  350.1   7.4   1   4   1.7e-25   2.4e-23   84.5   0.1    93   266   133   305   108   310 0.88 -
SOLCI005511700       -            678 EOG0936037E          -            517  7.5e-104  350.1   7.4   2   4   1.5e-22   2.1e-20   74.8   0.0   104   270   281   449   281   449 0.95 -
SOLCI005511700       -            678 EOG0936037E          -            517  7.5e-104  350.1   7.4   3   4   3.9e-32   5.5e-30  106.4   0.1   179   385   323   528   318   539 0.95 -
SOLCI005511700       -            678 EOG0936037E          -            517  7.5e-104  350.1   7.4   4   4   1.6e-33   2.3e-31  110.9   0.3   137   391   386   652   384   665 0.89 -
SOLCI006753400       -            911 EOG0936037E          -            517  1.7e-103  348.9  10.4   1   4     4e-15   5.7e-13   50.2   0.1   224   379   139   293   114   294 0.90 -
SOLCI006753400       -            911 EOG0936037E          -            517  1.7e-103  348.9  10.4   2   4     8e-37   1.1e-34  121.8   0.0   101   413   294   606   292   615 0.95 -
SOLCI006753400       -            911 EOG0936037E          -            517  1.7e-103  348.9  10.4   3   4   1.4e-36     2e-34  121.0   0.3   205   464   539   797   535   797 0.93 -
SOLCI006753400       -            911 EOG0936037E          -            517  1.7e-103  348.9  10.4   4   4   5.2e-26   7.4e-24   86.2   0.5   136   344   680   887   675   900 0.96 -
SOLCI003803600       -           1035 EOG0936037E          -            517  3.4e-102  344.6   6.2   1   5   5.2e-07   7.4e-05   23.5   0.0   297   413    59   170    48   173 0.77 -
SOLCI003803600       -           1035 EOG0936037E          -            517  3.4e-102  344.6   6.2   2   5   9.6e-21   1.4e-18   68.8   0.0   140   343   178   377   173   380 0.88 -
SOLCI003803600       -           1035 EOG0936037E          -            517  3.4e-102  344.6   6.2   3   5   1.1e-46   1.6e-44  154.4   0.3    85   480   360   758   359   766 0.93 -
SOLCI003803600       -           1035 EOG0936037E          -            517  3.4e-102  344.6   6.2   4   5   7.5e-31   1.1e-28  102.1   0.3   138   336   767   964   760   988 0.94 -
SOLCI003803600       -           1035 EOG0936037E          -            517  3.4e-102  344.6   6.2   5   5   1.8e-09   2.5e-07   31.6   0.1   167   260   901  1006   900  1018 0.82 -
SOLCI004535900       -            814 EOG0936037E          -            517   3.3e-94  318.3   8.4   1   5   2.1e-17     3e-15   57.8   0.0    43   265    82   323    56   324 0.77 -
SOLCI004535900       -            814 EOG0936037E          -            517   3.3e-94  318.3   8.4   2   5   6.5e-31   9.3e-29  102.3   0.1   192   476   139   428   136   434 0.87 -
SOLCI004535900       -            814 EOG0936037E          -            517   3.3e-94  318.3   8.4   3   5   3.2e-42   4.5e-40  139.7   0.4   156   472   284   599   282   600 0.96 -
SOLCI004535900       -            814 EOG0936037E          -            517   3.3e-94  318.3   8.4   4   5   4.3e-12     6e-10   40.3   0.0   285   379   587   681   584   691 0.94 -
SOLCI004535900       -            814 EOG0936037E          -            517   3.3e-94  318.3   8.4   5   5   0.00067     0.095   13.2   0.0   276   389   694   807   678   813 0.73 -
SOLCI003872100       -            916 EOG0936037E          -            517   2.4e-91  308.8   2.9   1   4   9.7e-19   1.4e-16   62.2   0.1   187   341   180   333   167   335 0.93 -
SOLCI003872100       -            916 EOG0936037E          -            517   2.4e-91  308.8   2.9   2   4   4.8e-26   6.8e-24   86.3   0.0   169   337   337   504   332   506 0.96 -
SOLCI003872100       -            916 EOG0936037E          -            517   2.4e-91  308.8   2.9   3   4   1.5e-36   2.2e-34  120.9   0.1   137   382   480   724   478   735 0.93 -
SOLCI003872100       -            916 EOG0936037E          -            517   2.4e-91  308.8   2.9   4   4   1.3e-12   1.8e-10   42.0   0.0   172   342   743   913   736   916 0.73 -
SOLCI003635200       -            819 EOG0936037E          -            517   8.5e-90  303.7  12.6   1   4   1.2e-10   1.7e-08   35.5   0.0   259   343   176   259   161   270 0.89 -
SOLCI003635200       -            819 EOG0936037E          -            517   8.5e-90  303.7  12.6   2   4   2.4e-39   3.5e-37  130.2   0.1   177   413   270   505   263   505 0.96 -
SOLCI003635200       -            819 EOG0936037E          -            517   8.5e-90  303.7  12.6   3   4   2.4e-24   3.4e-22   80.7   0.1   261   455   424   620   423   621 0.95 -
SOLCI003635200       -            819 EOG0936037E          -            517   8.5e-90  303.7  12.6   4   4   1.4e-26     2e-24   88.1   2.1   188   393   596   800   589   804 0.89 -
SOLCI000892300       -            913 EOG0936037E          -            517     3e-89  301.9   1.1   1   4   1.9e-20   2.6e-18   67.8   0.3   176   334   162   319   138   323 0.92 -
SOLCI000892300       -            913 EOG0936037E          -            517     3e-89  301.9   1.1   2   4   3.6e-12   5.1e-10   40.5   0.0   160   235   321   396   319   402 0.96 -
SOLCI000892300       -            913 EOG0936037E          -            517     3e-89  301.9   1.1   3   4   1.9e-41   2.7e-39  137.1   0.0   159   478   390   708   390   736 0.94 -
SOLCI000892300       -            913 EOG0936037E          -            517     3e-89  301.9   1.1   4   4   1.9e-16   2.7e-14   54.6   0.0   236   378   736   877   726   910 0.89 -
SOLCI001725900       -            891 EOG0936037E          -            517   4.9e-89  301.2   8.4   1   4   5.2e-12   7.5e-10   40.0   0.0   313   453   165   305   145   319 0.90 -
SOLCI001725900       -            891 EOG0936037E          -            517   4.9e-89  301.2   8.4   2   4   1.3e-11   1.9e-09   38.6   0.0   176   243   344   412   318   424 0.76 -
SOLCI001725900       -            891 EOG0936037E          -            517   4.9e-89  301.2   8.4   3   4   9.8e-50   1.4e-47  164.4   2.3   159   476   398   714   397   716 0.98 -
SOLCI001725900       -            891 EOG0936037E          -            517   4.9e-89  301.2   8.4   4   4   6.5e-21   9.3e-19   69.3   0.3   157   336   711   888   706   890 0.83 -
SOLCI007314000       -            759 EOG0936037E          -            517   4.1e-85  288.3   5.5   1   4   1.8e-28   2.6e-26   94.3   0.0   276   446   206   376   186   377 0.97 -
SOLCI007314000       -            759 EOG0936037E          -            517   4.1e-85  288.3   5.5   2   4   2.4e-30   3.4e-28  100.5   0.4   204   407   310   512   309   514 0.96 -
SOLCI007314000       -            759 EOG0936037E          -            517   4.1e-85  288.3   5.5   3   4   7.5e-30   1.1e-27   98.8   0.0   136   344   487   694   486   699 0.64 -
SOLCI007314000       -            759 EOG0936037E          -            517   4.1e-85  288.3   5.5   4   4   6.9e-06   0.00099   19.8   0.0   136   189   697   750   689   757 0.90 -
SOLCI004438800       -            786 EOG0936037E          -            517   2.2e-84  285.8  15.8   1   4   1.7e-12   2.4e-10   41.6   0.4   272   414   109   251    91   254 0.83 -
SOLCI004438800       -            786 EOG0936037E          -            517   2.2e-84  285.8  15.8   2   4   7.2e-40     1e-37  131.9   0.4   163   413   246   495   245   496 0.96 -
SOLCI004438800       -            786 EOG0936037E          -            517   2.2e-84  285.8  15.8   3   4   1.1e-22   1.5e-20   75.2   0.2   157   302   485   629   484   639 0.96 -
SOLCI004438800       -            786 EOG0936037E          -            517   2.2e-84  285.8  15.8   4   4   1.1e-21   1.6e-19   71.9   0.3   296   477   588   770   587   775 0.95 -
SOLCI004221400       -            762 EOG0936037E          -            517     8e-84  284.0   0.4   1   4   3.1e-26   4.4e-24   86.9   0.1   188   441    94   347    83   347 0.96 -
SOLCI004221400       -            762 EOG0936037E          -            517     8e-84  284.0   0.4   2   4   1.2e-16   1.7e-14   55.3   0.0   365   476   306   417   304   419 0.97 -
SOLCI004221400       -            762 EOG0936037E          -            517     8e-84  284.0   0.4   3   4   2.4e-35   3.5e-33  116.9   0.0   184   469   406   691   404   694 0.91 -
SOLCI004221400       -            762 EOG0936037E          -            517     8e-84  284.0   0.4   4   4   1.3e-13   1.9e-11   45.3   0.0   159   301   556   698   555   742 0.87 -
SOLCI001441700       -            839 EOG0936037E          -            517   5.5e-83  281.2   3.9   1   4   7.9e-23   1.1e-20   75.7   0.2   101   268   206   374   198   374 0.93 -
SOLCI001441700       -            839 EOG0936037E          -            517   5.5e-83  281.2   3.9   2   4   8.3e-15   1.2e-12   49.2   0.1   171   266   347   442   343   451 0.90 -
SOLCI001441700       -            839 EOG0936037E          -            517   5.5e-83  281.2   3.9   3   4   5.2e-12   7.3e-10   40.0   0.0   116   235   432   551   431   551 0.92 -
SOLCI001441700       -            839 EOG0936037E          -            517   5.5e-83  281.2   3.9   4   4   1.5e-42   2.2e-40  140.7   0.0   158   441   544   826   543   831 0.97 -
SOLCI004716200       -            932 EOG0936037E          -            517   2.1e-82  279.3   5.6   1   3   8.8e-16   1.2e-13   52.4   0.0   255   352   289   384   279   394 0.92 -
SOLCI004716200       -            932 EOG0936037E          -            517   2.1e-82  279.3   5.6   2   3   4.8e-41   6.9e-39  135.8   0.3   185   459   394   667   384   673 0.95 -
SOLCI004716200       -            932 EOG0936037E          -            517   2.1e-82  279.3   5.6   3   3   2.9e-28   4.2e-26   93.6   0.1   180   346   669   835   665   858 0.88 -
SOLCI001336900       -            834 EOG0936037E          -            517   3.9e-81  275.1   9.4   1   4   5.6e-24     8e-22   79.5   0.0   278   470   141   336   121   339 0.75 -
SOLCI001336900       -            834 EOG0936037E          -            517   3.9e-81  275.1   9.4   2   4   1.8e-31   2.6e-29  104.2   0.1   186   344   333   490   320   497 0.90 -
SOLCI001336900       -            834 EOG0936037E          -            517   3.9e-81  275.1   9.4   3   4   2.7e-26   3.8e-24   87.1   0.5   177   370   499   692   488   700 0.91 -
SOLCI001336900       -            834 EOG0936037E          -            517   3.9e-81  275.1   9.4   4   4     0.011       1.6    9.2   0.1   333   413   724   805   699   811 0.60 -
SOLCI007287600       -            842 EOG0936037E          -            517   5.9e-81  274.6   5.5   1   3   3.9e-22   5.6e-20   73.4   0.0   295   447   231   384   196   390 0.93 -
SOLCI007287600       -            842 EOG0936037E          -            517   5.9e-81  274.6   5.5   2   3   4.1e-25   5.9e-23   83.2   0.2   178   344   396   561   387   565 0.61 -
SOLCI007287600       -            842 EOG0936037E          -            517   5.9e-81  274.6   5.5   3   3   6.1e-40   8.7e-38  132.1   0.5   177   471   535   828   529   837 0.95 -
SOLCI004247500       -            843 EOG0936037E          -            517   3.4e-80  272.1   6.4   1   5   6.1e-12   8.6e-10   39.8   0.1   149   273   143   267   118   273 0.67 -
SOLCI004247500       -            843 EOG0936037E          -            517   3.4e-80  272.1   6.4   2   5   7.5e-15   1.1e-12   49.4   1.2   105   216   202   315   201   319 0.84 -
SOLCI004247500       -            843 EOG0936037E          -            517   3.4e-80  272.1   6.4   3   5   2.5e-23   3.5e-21   77.3   0.0   154   320   319   484   315   488 0.93 -
SOLCI004247500       -            843 EOG0936037E          -            517   3.4e-80  272.1   6.4   4   5   6.8e-29   9.7e-27   95.7   0.1   155   427   496   767   487   770 0.95 -
SOLCI004247500       -            843 EOG0936037E          -            517   3.4e-80  272.1   6.4   5   5   8.5e-12   1.2e-09   39.3   0.0   159   250   745   836   743   840 0.85 -
SOLCI002312000       -            829 EOG0936037E          -            517   3.3e-78  265.5   2.5   1   8   0.00023     0.033   14.8   0.0   111   186    55   133    43   150 0.79 -
SOLCI002312000       -            829 EOG0936037E          -            517   3.3e-78  265.5   2.5   2   8      0.56        79    3.6   0.0   370   413   161   204   152   207 0.82 -
SOLCI002312000       -            829 EOG0936037E          -            517   3.3e-78  265.5   2.5   3   8   3.7e-18   5.2e-16   60.3   0.1   143   325   180   361   172   362 0.93 -
SOLCI002312000       -            829 EOG0936037E          -            517   3.3e-78  265.5   2.5   4   8   3.6e-18   5.1e-16   60.3   0.1   158   268   335   445   334   446 0.98 -
SOLCI002312000       -            829 EOG0936037E          -            517   3.3e-78  265.5   2.5   5   8   1.2e-14   1.6e-12   48.7   0.0   190   324   437   566   434   567 0.85 -
SOLCI002312000       -            829 EOG0936037E          -            517   3.3e-78  265.5   2.5   6   8   0.00013     0.018   15.6   0.0   204   318   486   595   482   601 0.86 -
SOLCI002312000       -            829 EOG0936037E          -            517   3.3e-78  265.5   2.5   7   8     9e-14   1.3e-11   45.8   0.0   155   240   608   693   601   699 0.95 -
SOLCI002312000       -            829 EOG0936037E          -            517   3.3e-78  265.5   2.5   8   8   1.1e-14   1.6e-12   48.8   0.0   173   274   711   812   702   824 0.91 -
SOLCI002498500       -            605 EOG0936037E          -            517   7.2e-78  264.4  11.8   1   3   1.2e-19   1.6e-17   65.2   1.8    99   266   152   321   142   321 0.94 -
SOLCI002498500       -            605 EOG0936037E          -            517   7.2e-78  264.4  11.8   2   3   8.4e-31   1.2e-28  102.0   0.2   193   380   213   399   204   402 0.94 -
SOLCI002498500       -            605 EOG0936037E          -            517   7.2e-78  264.4  11.8   3   3   4.1e-36   5.8e-34  119.5   0.2   140   361   370   590   366   604 0.92 -
SOLCI004215000       -            767 EOG0936037E          -            517   4.5e-77  261.8   5.8   1   4   7.4e-32   1.1e-29  105.5   0.9   256   469   142   357   126   357 0.93 -
SOLCI004215000       -            767 EOG0936037E          -            517   4.5e-77  261.8   5.8   2   4   5.4e-36   7.7e-34  119.1   0.0   281   477   309   505   301   515 0.95 -
SOLCI004215000       -            767 EOG0936037E          -            517   4.5e-77  261.8   5.8   3   4   1.4e-11   1.9e-09   38.6   0.0   296   407   499   610   498   614 0.76 -
SOLCI004215000       -            767 EOG0936037E          -            517   4.5e-77  261.8   5.8   4   4   5.1e-07   7.3e-05   23.5   0.0   158   292   622   755   611   764 0.45 -
SOLCI002498400       -            654 EOG0936037E          -            517     3e-76  259.0  11.4   1   5    0.0002     0.028   15.0   0.4    98   152   115   171   102   179 0.81 -
SOLCI002498400       -            654 EOG0936037E          -            517     3e-76  259.0  11.4   2   5   2.3e-23   3.3e-21   77.4   0.4   193   337   177   320   168   321 0.94 -
SOLCI002498400       -            654 EOG0936037E          -            517     3e-76  259.0  11.4   3   5     2e-31   2.9e-29  104.0   0.2   156   332   315   490   313   497 0.93 -
SOLCI002498400       -            654 EOG0936037E          -            517     3e-76  259.0  11.4   4   5   4.1e-17   5.9e-15   56.8   0.0   137   234   471   570   469   572 0.76 -
SOLCI002498400       -            654 EOG0936037E          -            517     3e-76  259.0  11.4   5   5   7.6e-07   0.00011   22.9   0.0   189   263   576   650   572   653 0.61 -
SOLCI005896200       -            700 EOG0936037E          -            517   6.9e-76  257.8   0.5   1   4   1.3e-08   1.9e-06   28.7   0.0   261   411   162   308   149   312 0.84 -
SOLCI005896200       -            700 EOG0936037E          -            517   6.9e-76  257.8   0.5   2   4   4.3e-36   6.2e-34  119.4   0.0   159   410   267   517   262   522 0.95 -
SOLCI005896200       -            700 EOG0936037E          -            517   6.9e-76  257.8   0.5   3   4   2.1e-27     3e-25   90.8   0.0   206   339   489   621   487   623 0.96 -
SOLCI005896200       -            700 EOG0936037E          -            517   6.9e-76  257.8   0.5   4   4   9.8e-12   1.4e-09   39.1   0.0   394   472   606   684   606   696 0.95 -
SOLCI004169300       -            609 EOG0936037E          -            517     8e-75  254.3   3.3   1   3   1.2e-10   1.7e-08   35.5   0.0   285   347     1    63     1    69 0.94 -
SOLCI004169300       -            609 EOG0936037E          -            517     8e-75  254.3   3.3   2   3   1.4e-33     2e-31  111.1   0.8   178   425    70   316    67   318 0.96 -
SOLCI004169300       -            609 EOG0936037E          -            517     8e-75  254.3   3.3   3   3   2.1e-33   2.9e-31  110.6   0.1   272   493   303   524   299   535 0.96 -
SOLCI002510100       -            737 EOG0936037E          -            517     2e-73  249.7   0.5   1   3   1.1e-39   1.6e-37  131.3   0.4    98   468    94   468    71   469 0.92 -
SOLCI002510100       -            737 EOG0936037E          -            517     2e-73  249.7   0.5   2   3   6.9e-16   9.8e-14   52.8   0.0   289   413   429   553   413   555 0.94 -
SOLCI002510100       -            737 EOG0936037E          -            517     2e-73  249.7   0.5   3   3   7.8e-24   1.1e-21   79.0   0.0   194   391   510   706   508   722 0.93 -
SOLCI004945500       -            663 EOG0936037E          -            517   2.9e-73  249.2   3.2   1   4   8.6e-19   1.2e-16   62.3   0.2   219   390    74   244    54   248 0.78 -
SOLCI004945500       -            663 EOG0936037E          -            517   2.9e-73  249.2   3.2   2   4   2.9e-31   4.1e-29  103.5   0.0   189   406   249   465   244   466 0.96 -
SOLCI004945500       -            663 EOG0936037E          -            517   2.9e-73  249.2   3.2   3   4   2.7e-09   3.9e-07   31.0   0.2   158   228   463   533   460   534 0.96 -
SOLCI004945500       -            663 EOG0936037E          -            517   2.9e-73  249.2   3.2   4   4   4.6e-20   6.5e-18   66.5   0.0   172   302   512   641   509   654 0.91 -
SOLCI005484700       -            754 EOG0936037E          -            517     5e-73  248.4   5.2   1   3   8.9e-18   1.3e-15   59.0   0.2   298   444   193   339   156   339 0.72 -
SOLCI005484700       -            754 EOG0936037E          -            517     5e-73  248.4   5.2   2   3   7.8e-44   1.1e-41  145.0   0.1   142   446   318   621   313   632 0.96 -
SOLCI005484700       -            754 EOG0936037E          -            517     5e-73  248.4   5.2   3   3   4.5e-17   6.4e-15   56.7   0.2   172   274   628   730   622   741 0.93 -
SOLCI002522700       -           1014 EOG0936037E          -            517   1.8e-72  246.5  11.0   1   5   2.1e-10   3.1e-08   34.6   0.0   254   361   174   280   159   288 0.91 -
SOLCI002522700       -           1014 EOG0936037E          -            517   1.8e-72  246.5  11.0   2   5   3.4e-11   4.8e-09   37.3   0.1   178   268   318   409   315   409 0.89 -
SOLCI002522700       -           1014 EOG0936037E          -            517   1.8e-72  246.5  11.0   3   5   2.7e-20   3.8e-18   67.3   0.1   190   326   541   676   530   678 0.94 -
SOLCI002522700       -           1014 EOG0936037E          -            517   1.8e-72  246.5  11.0   4   5   4.8e-31   6.8e-29  102.8   0.8   190   440   576   824   573   835 0.95 -
SOLCI002522700       -           1014 EOG0936037E          -            517   1.8e-72  246.5  11.0   5   5     1e-09   1.5e-07   32.4   0.0   117   270   815   968   812   990 0.86 -
SOLCI002894100       -            860 EOG0936037E          -            517   3.5e-72  245.6   6.0   1   4   1.7e-12   2.4e-10   41.6   0.0   251   343   129   220   120   227 0.91 -
SOLCI002894100       -            860 EOG0936037E          -            517   3.5e-72  245.6   6.0   2   4   1.3e-22   1.8e-20   75.0   0.2   208   342   227   360   221   361 0.94 -
SOLCI002894100       -            860 EOG0936037E          -            517   3.5e-72  245.6   6.0   3   4   4.7e-34   6.7e-32  112.7   0.1   169   398   328   556   325   560 0.96 -
SOLCI002894100       -            860 EOG0936037E          -            517   3.5e-72  245.6   6.0   4   4   8.6e-13   1.2e-10   42.6   0.0   135   332   504   701   502   734 0.89 -
SOLCI002768000       -            618 EOG0936037E          -            517   4.2e-72  245.4   6.8   1   3   1.1e-38   1.5e-36  128.1   1.2   180   489   133   440   128   446 0.94 -
SOLCI002768000       -            618 EOG0936037E          -            517   4.2e-72  245.4   6.8   2   3   4.1e-24   5.9e-22   79.9   0.1   134   276   401   543   400   549 0.79 -
SOLCI002768000       -            618 EOG0936037E          -            517   4.2e-72  245.4   6.8   3   3   9.7e-17   1.4e-14   55.6   0.0   163   270   500   607   500   614 0.96 -
SOLCI003435400       -            841 EOG0936037E          -            517   5.2e-72  245.0   8.9   1   4   1.5e-30   2.2e-28  101.1   0.0   262   456   175   369   168   374 0.94 -
SOLCI003435400       -            841 EOG0936037E          -            517   5.2e-72  245.0   8.9   2   4   3.5e-38     5e-36  126.3   2.3   205   444   294   532   285   537 0.94 -
SOLCI003435400       -            841 EOG0936037E          -            517   5.2e-72  245.0   8.9   3   4   2.5e-11   3.6e-09   37.7   0.1   207   407   471   685   468   702 0.73 -
SOLCI003435400       -            841 EOG0936037E          -            517   5.2e-72  245.0   8.9   4   4     0.057       8.2    6.8   0.0   210   250   596   636   552   741 0.64 -
SOLCI002121800       -            850 EOG0936037E          -            517   8.5e-72  244.3  12.5   1   4   5.9e-13   8.4e-11   43.1   0.4   178   378   186   385   161   387 0.85 -
SOLCI002121800       -            850 EOG0936037E          -            517   8.5e-72  244.3  12.5   2   4   2.3e-07   3.2e-05   24.7   0.1   138   218   356   436   354   452 0.87 -
SOLCI002121800       -            850 EOG0936037E          -            517   8.5e-72  244.3  12.5   3   4     6e-27   8.6e-25   89.3   0.1   257   441   439   623   435   623 0.94 -
SOLCI002121800       -            850 EOG0936037E          -            517   8.5e-72  244.3  12.5   4   4   4.5e-36   6.4e-34  119.4   0.5   191   441   584   833   583   839 0.98 -
SOLCI002228800       -            752 EOG0936037E          -            517   1.3e-71  243.7   7.2   1   2   1.4e-50     2e-48  167.2   0.5   134   460   238   563   190   565 0.94 -
SOLCI002228800       -            752 EOG0936037E          -            517   1.3e-71  243.7   7.2   2   2   1.2e-23   1.8e-21   78.3   0.5   179   350   563   733   561   746 0.92 -
SOLCI004234600       -            611 EOG0936037E          -            517   3.7e-71  242.2   3.0   1   4       0.5        72    3.7   0.0   124   196   139   218   108   225 0.65 -
SOLCI004234600       -            611 EOG0936037E          -            517   3.7e-71  242.2   3.0   2   4   1.2e-33   1.8e-31  111.3   0.1   171   378   224   430   189   432 0.91 -
SOLCI004234600       -            611 EOG0936037E          -            517   3.7e-71  242.2   3.0   3   4   1.6e-30   2.3e-28  101.0   0.1   213   426   301   513   300   514 0.96 -
SOLCI004234600       -            611 EOG0936037E          -            517   3.7e-71  242.2   3.0   4   4   1.2e-13   1.6e-11   45.4   0.0   157   268   490   598   487   610 0.50 -
SOLCI001873300       -            909 EOG0936037E          -            517   7.5e-71  241.2   0.5   1   4   2.5e-13   3.5e-11   44.4   0.0   295   413   207   325   179   328 0.91 -
SOLCI001873300       -            909 EOG0936037E          -            517   7.5e-71  241.2   0.5   2   4   5.2e-34   7.4e-32  112.6   0.1   136   413   329   605   326   607 0.95 -
SOLCI001873300       -            909 EOG0936037E          -            517   7.5e-71  241.2   0.5   3   4   7.1e-25     1e-22   82.4   0.0   104   267   575   740   574   741 0.95 -
SOLCI001873300       -            909 EOG0936037E          -            517   7.5e-71  241.2   0.5   4   4   8.7e-06    0.0012   19.5   0.1   183   266   726   808   721   820 0.76 -
SOLCI001309600       -            980 EOG0936037E          -            517   7.9e-71  241.1   7.5   1   6   6.7e-06   0.00095   19.8   0.0   148   234    91   178    69   197 0.87 -
SOLCI001309600       -            980 EOG0936037E          -            517   7.9e-71  241.1   7.5   2   6   2.5e-17   3.6e-15   57.5   0.1   189   327   203   340   188   342 0.96 -
SOLCI001309600       -            980 EOG0936037E          -            517   7.9e-71  241.1   7.5   3   6   4.9e-08     7e-06   26.9   0.0   213   303   332   421   329   449 0.87 -
SOLCI001309600       -            980 EOG0936037E          -            517   7.9e-71  241.1   7.5   4   6     0.022       3.1    8.3   0.0   206   268   465   527   457   537 0.80 -
SOLCI001309600       -            980 EOG0936037E          -            517   7.9e-71  241.1   7.5   5   6   6.7e-27   9.5e-25   89.1   0.9   141   408   505   736   488   741 0.52 -
SOLCI001309600       -            980 EOG0936037E          -            517   7.9e-71  241.1   7.5   6   6   1.2e-14   1.7e-12   48.7   0.0   165   323   785   942   770   958 0.70 -
SOLCI004565600       -            980 EOG0936037E          -            517   4.7e-69  235.3   4.2   1   4   1.7e-10   2.4e-08   35.0   0.0   298   464   189   352   148   357 0.90 -
SOLCI004565600       -            980 EOG0936037E          -            517   4.7e-69  235.3   4.2   2   4     8e-13   1.1e-10   42.7   0.1   155   336   289   475   286   478 0.91 -
SOLCI004565600       -            980 EOG0936037E          -            517   4.7e-69  235.3   4.2   3   4   1.8e-27   2.5e-25   91.0   0.2   103   333   375   612   372   619 0.85 -
SOLCI004565600       -            980 EOG0936037E          -            517   4.7e-69  235.3   4.2   4   4     5e-09   7.1e-07   30.1   0.0   178   340   789   950   788   975 0.86 -
SOLCI000725500       -            763 EOG0936037E          -            517   7.3e-69  234.7   6.0   1   4   3.5e-18     5e-16   60.3   0.2   208   423    25   240    10   244 0.90 -
SOLCI000725500       -            763 EOG0936037E          -            517   7.3e-69  234.7   6.0   2   4   3.4e-14   4.8e-12   47.2   0.0   321   453   243   375   239   383 0.88 -
SOLCI000725500       -            763 EOG0936037E          -            517   7.3e-69  234.7   6.0   3   4   5.4e-16   7.7e-14   53.1   0.0   156   277   359   480   350   482 0.95 -
SOLCI000725500       -            763 EOG0936037E          -            517   7.3e-69  234.7   6.0   4   4   3.5e-25     5e-23   83.4   0.2   101   327   477   705   475   715 0.85 -
SOLCI000699800       -            720 EOG0936037E          -            517   2.3e-68  233.0   1.0   1   4   1.1e-16   1.5e-14   55.5   0.0   228   446   110   328    95   331 0.70 -
SOLCI000699800       -            720 EOG0936037E          -            517   2.3e-68  233.0   1.0   2   4   1.5e-28   2.1e-26   94.6   0.3   185   378   344   537   327   539 0.94 -
SOLCI000699800       -            720 EOG0936037E          -            517   2.3e-68  233.0   1.0   3   4   1.5e-15   2.2e-13   51.6   0.0   158   266   528   636   527   638 0.96 -
SOLCI000699800       -            720 EOG0936037E          -            517   2.3e-68  233.0   1.0   4   4   6.4e-12   9.1e-10   39.7   0.0   136   237   611   712   609   719 0.86 -
SOLCI004667900       -            687 EOG0936037E          -            517   1.2e-67  230.6   0.3   1   3   4.4e-24   6.3e-22   79.8   0.0   190   382    80   273    62   277 0.92 -
SOLCI004667900       -            687 EOG0936037E          -            517   1.2e-67  230.6   0.3   2   3   1.1e-11   1.5e-09   38.9   0.0   254   374   251   369   246   373 0.82 -
SOLCI004667900       -            687 EOG0936037E          -            517   1.2e-67  230.6   0.3   3   3   9.8e-37   1.4e-34  121.6   0.1    83   409   354   684   353   687 0.93 -
SOLCI006449600       -            852 EOG0936037E          -            517   1.3e-67  230.5  15.3   1   4   6.7e-13   9.5e-11   42.9   0.0   286   413     2   129     1   130 0.94 -
SOLCI006449600       -            852 EOG0936037E          -            517   1.3e-67  230.5  15.3   2   4   4.3e-18   6.1e-16   60.0   0.3    95   234   125   266   123   286 0.90 -
SOLCI006449600       -            852 EOG0936037E          -            517   1.3e-67  230.5  15.3   3   4   4.6e-16   6.6e-14   53.3   3.6   123   453   292   616   272   616 0.78 -
SOLCI006449600       -            852 EOG0936037E          -            517   1.3e-67  230.5  15.3   4   4   1.4e-32     2e-30  107.9   0.5   159   444   533   816   528   820 0.91 -
SOLCI002498300       -            514 EOG0936037E          -            517   1.5e-67  230.3   5.0   1   3   8.3e-16   1.2e-13   52.5   0.1   198   337    30   165     7   167 0.89 -
SOLCI002498300       -            514 EOG0936037E          -            517   1.5e-67  230.3   5.0   2   3   1.5e-38   2.1e-36  127.5   0.2   157   347   161   350   159   354 0.95 -
SOLCI002498300       -            514 EOG0936037E          -            517   1.5e-67  230.3   5.0   3   3   3.4e-17   4.8e-15   57.1   0.1   140   264   354   478   350   492 0.56 -
SOLCI006582700       -            770 EOG0936037E          -            517   7.3e-66  224.8   5.8   1   4   2.9e-15   4.1e-13   50.7   0.2   158   235   352   429   348   437 0.89 -
SOLCI006582700       -            770 EOG0936037E          -            517   7.3e-66  224.8   5.8   2   4   8.4e-19   1.2e-16   62.4   0.2   137   317   436   615   432   616 0.91 -
SOLCI006582700       -            770 EOG0936037E          -            517   7.3e-66  224.8   5.8   3   4   5.4e-11   7.6e-09   36.6   0.1   136   233   575   672   570   684 0.93 -
SOLCI006582700       -            770 EOG0936037E          -            517   7.3e-66  224.8   5.8   4   4     0.016       2.3    8.7   0.0   158   200   719   761   700   767 0.82 -
SOLCI001270900       -           1047 EOG0936037E          -            517   1.8e-65  223.5   2.5   1   4   1.4e-34   1.9e-32  114.5   0.1    65   446    40   417    25   422 0.89 -
SOLCI001270900       -           1047 EOG0936037E          -            517   1.8e-65  223.5   2.5   2   4   1.9e-12   2.7e-10   41.4   0.4   142   269   429   556   419   621 0.85 -
SOLCI001270900       -           1047 EOG0936037E          -            517   1.8e-65  223.5   2.5   3   4     0.076        11    6.4   0.0   359   415   675   732   660   740 0.79 -
SOLCI001270900       -           1047 EOG0936037E          -            517   1.8e-65  223.5   2.5   4   4   4.1e-17   5.9e-15   56.8   0.0    87   249   750   917   735   923 0.76 -
SOLCI005641500       -            381 EOG0936037E          -            517   2.7e-65  222.9   0.2   1   2   2.7e-39   3.9e-37  130.0   0.2   160   376     2   217     1   219 0.97 -
SOLCI005641500       -            381 EOG0936037E          -            517   2.7e-65  222.9   0.2   2   2   1.1e-27   1.6e-25   91.6   0.0   273   435   219   381   216   381 0.99 -
SOLCI006155700       -            798 EOG0936037E          -            517   6.5e-65  221.6  14.4   1   3   1.7e-35   2.5e-33  117.4   0.1   107   425   115   434    90   434 0.94 -
SOLCI006155700       -            798 EOG0936037E          -            517   6.5e-65  221.6  14.4   2   3   1.6e-18   2.3e-16   61.5   2.4   159   406   309   543   309   543 0.90 -
SOLCI006155700       -            798 EOG0936037E          -            517   6.5e-65  221.6  14.4   3   3   3.4e-20   4.8e-18   67.0   1.2   118   275   464   623   462   740 0.77 -
SOLCI004191200       -            937 EOG0936037E          -            517   1.9e-64  220.1  16.5   1   4   4.6e-14   6.6e-12   46.7   0.5   148   344   167   362   161   365 0.91 -
SOLCI004191200       -            937 EOG0936037E          -            517   1.9e-64  220.1  16.5   2   4   4.9e-16     7e-14   53.3   0.1   226   359   350   482   338   510 0.87 -
SOLCI004191200       -            937 EOG0936037E          -            517   1.9e-64  220.1  16.5   3   4     2e-05    0.0028   18.3   0.3   121   235   524   637   512   642 0.90 -
SOLCI004191200       -            937 EOG0936037E          -            517   1.9e-64  220.1  16.5   4   4   4.3e-35   6.1e-33  116.1   1.4   102   394   642   936   637   937 0.91 -
SOLCI003344400       -            690 EOG0936037E          -            517   2.5e-64  219.7   1.8   1   3   1.3e-07   1.8e-05   25.5   0.1   263   324   163   223   113   226 0.79 -
SOLCI003344400       -            690 EOG0936037E          -            517   2.5e-64  219.7   1.8   2   3   1.5e-22   2.2e-20   74.7   0.0   292   443   227   378   223   383 0.97 -
SOLCI003344400       -            690 EOG0936037E          -            517   2.5e-64  219.7   1.8   3   3   6.6e-37   9.4e-35  122.1   0.0   191   447   372   628   372   632 0.96 -
SOLCI003978800       -            716 EOG0936037E          -            517   3.3e-64  219.3  12.6   1   4   4.2e-24     6e-22   79.9   0.1   152   346   156   349   148   351 0.93 -
SOLCI003978800       -            716 EOG0936037E          -            517   3.3e-64  219.3  12.6   2   4   2.3e-26   3.2e-24   87.3   0.8   272   448   345   522   343   525 0.95 -
SOLCI003978800       -            716 EOG0936037E          -            517   3.3e-64  219.3  12.6   3   4   1.6e-17   2.3e-15   58.2   0.1   164   328   449   612   448   624 0.86 -
SOLCI003978800       -            716 EOG0936037E          -            517   3.3e-64  219.3  12.6   4   4   1.6e-07   2.2e-05   25.2   0.1   135   248   525   638   521   695 0.69 -
SOLCI000806300       -            588 EOG0936037E          -            517   7.5e-64  218.1  17.4   1   6       7.4     1e+03   -0.1   0.0   105   167    59   124    46   131 0.68 -
SOLCI000806300       -            588 EOG0936037E          -            517   7.5e-64  218.1  17.4   2   6   5.8e-16   8.2e-14   53.0   0.2   115   236   123   245    77   245 0.82 -
SOLCI000806300       -            588 EOG0936037E          -            517   7.5e-64  218.1  17.4   3   6   6.2e-17   8.8e-15   56.2   0.3   159   263   238   340   237   341 0.89 -
SOLCI000806300       -            588 EOG0936037E          -            517   7.5e-64  218.1  17.4   4   6     6e-09   8.6e-07   29.9   0.3   180   251   292   363   291   364 0.95 -
SOLCI000806300       -            588 EOG0936037E          -            517   7.5e-64  218.1  17.4   5   6   1.4e-18     2e-16   61.7   0.1   141   270   323   452   318   461 0.69 -
SOLCI000806300       -            588 EOG0936037E          -            517   7.5e-64  218.1  17.4   6   6   8.8e-18   1.2e-15   59.0   0.1   157   339   374   555   373   582 0.91 -
SOLCI006109700       -            605 EOG0936037E          -            517     1e-63  217.6   6.4   1   3     3e-15   4.2e-13   50.7   0.1   288   425   146   286   115   288 0.89 -
SOLCI006109700       -            605 EOG0936037E          -            517     1e-63  217.6   6.4   2   3   9.6e-39   1.4e-36  128.2   0.4   177   413   284   519   277   521 0.96 -
SOLCI006109700       -            605 EOG0936037E          -            517     1e-63  217.6   6.4   3   3   2.5e-14   3.6e-12   47.6   0.1   163   231   515   583   513   598 0.95 -
SOLCI002323100       -            664 EOG0936037E          -            517   2.3e-63  216.5  12.6   1   5   7.1e-10     1e-07   32.9   0.2   350   444    35   131    10   135 0.81 -
SOLCI002323100       -            664 EOG0936037E          -            517   2.3e-63  216.5  12.6   2   5      0.93   1.3e+02    2.9   0.0   202   247   141   186   128   196 0.82 -
SOLCI002323100       -            664 EOG0936037E          -            517   2.3e-63  216.5  12.6   3   5   1.7e-20   2.4e-18   68.0   0.0   288   469   191   372   179   376 0.94 -
SOLCI002323100       -            664 EOG0936037E          -            517   2.3e-63  216.5  12.6   4   5   1.5e-24   2.2e-22   81.3   2.8   157   356   376   583   370   584 0.91 -
SOLCI002323100       -            664 EOG0936037E          -            517   2.3e-63  216.5  12.6   5   5   6.5e-19   9.2e-17   62.8   0.6   177   322   510   654   502   660 0.96 -
SOLCI004586900       -            590 EOG0936037E          -            517   5.3e-63  215.3   4.0   1   3   3.1e-24   4.4e-22   80.3   0.3   101   341    51   293    44   295 0.93 -
SOLCI004586900       -            590 EOG0936037E          -            517   5.3e-63  215.3   4.0   2   3   9.1e-34   1.3e-31  111.8   0.1   194   409   287   501   286   501 0.96 -
SOLCI004586900       -            590 EOG0936037E          -            517   5.3e-63  215.3   4.0   3   3   3.5e-09     5e-07   30.6   0.0   159   242   497   578   496   586 0.91 -
SOLCI003320200       -            775 EOG0936037E          -            517   6.4e-63  215.0   0.0   1   3   1.4e-16     2e-14   55.0   0.0   284   440   110   266   106   267 0.96 -
SOLCI003320200       -            775 EOG0936037E          -            517   6.4e-63  215.0   0.0   2   3   7.4e-50     1e-47  164.9   0.0   100   478   205   597   204   605 0.90 -
SOLCI003320200       -            775 EOG0936037E          -            517   6.4e-63  215.0   0.0   3   3     0.017       2.4    8.6   0.0   135   218   674   758   653   763 0.86 -
SOLCI002010100       -           1097 EOG0936037E          -            517   6.8e-63  215.0  20.8   1   4   1.8e-13   2.6e-11   44.8   0.2   176   357   208   387   193   397 0.87 -
SOLCI002010100       -           1097 EOG0936037E          -            517   6.8e-63  215.0  20.8   2   4   7.7e-18   1.1e-15   59.2   6.0   155   379   396   618   391   626 0.94 -
SOLCI002010100       -           1097 EOG0936037E          -            517   6.8e-63  215.0  20.8   3   4   5.8e-13   8.2e-11   43.1   0.1   252   411   738   897   698   912 0.85 -
SOLCI002010100       -           1097 EOG0936037E          -            517   6.8e-63  215.0  20.8   4   4   4.2e-23   5.9e-21   76.6   0.2   293   463   919  1091   888  1095 0.93 -
SOLCI002282700       -            848 EOG0936037E          -            517   1.1e-62  214.3   1.6   1   4   7.9e-06    0.0011   19.6   0.0   371   438   171   239   112   243 0.73 -
SOLCI002282700       -            848 EOG0936037E          -            517   1.1e-62  214.3   1.6   2   4   1.3e-16   1.9e-14   55.2   0.1   190   380   237   423   230   435 0.93 -
SOLCI002282700       -            848 EOG0936037E          -            517   1.1e-62  214.3   1.6   3   4   8.9e-33   1.3e-30  108.5   0.0   186   441   456   710   446   713 0.96 -
SOLCI002282700       -            848 EOG0936037E          -            517   1.1e-62  214.3   1.6   4   4   1.2e-09   1.7e-07   32.2   0.0   159   262   709   814   708   823 0.87 -
SOLCI004643200       -            761 EOG0936037E          -            517   1.7e-62  213.7   9.7   1   4   1.7e-12   2.4e-10   41.6   0.0    59   234   161   347   119   351 0.81 -
SOLCI004643200       -            761 EOG0936037E          -            517   1.7e-62  213.7   9.7   2   4   3.3e-27   4.7e-25   90.1   0.8    91   302   304   525   304   526 0.89 -
SOLCI004643200       -            761 EOG0936037E          -            517   1.7e-62  213.7   9.7   3   4   3.1e-21   4.4e-19   70.4   0.3   188   321   517   649   515   655 0.94 -
SOLCI004643200       -            761 EOG0936037E          -            517   1.7e-62  213.7   9.7   4   4   1.4e-12     2e-10   41.9   0.1   164   261   633   731   633   749 0.86 -
SOLCI004840200       -            511 EOG0936037E          -            517   2.9e-61  209.6   0.8   1   2   2.2e-19   3.1e-17   64.3   0.0   158   346    14   201     8   207 0.95 -
SOLCI004840200       -            511 EOG0936037E          -            517   2.9e-61  209.6   0.8   2   2   7.4e-46   1.1e-43  151.6   0.6   103   468   132   498   130   508 0.95 -
SOLCI006405400       -            576 EOG0936037E          -            517   4.5e-61  208.9   6.6   1   2   1.2e-25   1.8e-23   84.9   2.4   181   347   148   313   131   314 0.93 -
SOLCI006405400       -            576 EOG0936037E          -            517   4.5e-61  208.9   6.6   2   2   4.7e-37   6.6e-35  122.6   0.1   243   490   315   561   314   572 0.95 -
SOLCI001037900       -            594 EOG0936037E          -            517     1e-60  207.8   5.0   1   3     1e-21   1.4e-19   72.0   0.4   100   325    54   281    42   283 0.82 -
SOLCI001037900       -            594 EOG0936037E          -            517     1e-60  207.8   5.0   2   3   6.2e-33   8.8e-31  109.0   0.1   189   407   286   503   284   505 0.95 -
SOLCI001037900       -            594 EOG0936037E          -            517     1e-60  207.8   5.0   3   3     2e-07   2.9e-05   24.8   0.0   159   232   501   574   499   589 0.90 -
SOLCI004587800       -            588 EOG0936037E          -            517   2.2e-60  206.7  10.8   1   3   1.2e-09   1.8e-07   32.1   0.5    96   252    44   203    29   207 0.88 -
SOLCI004587800       -            588 EOG0936037E          -            517   2.2e-60  206.7  10.8   2   3   3.2e-15   4.5e-13   50.6   0.1   341   438   186   283   184   285 0.96 -
SOLCI004587800       -            588 EOG0936037E          -            517   2.2e-60  206.7  10.8   3   3   5.6e-41   7.9e-39  135.6   2.2   190   475   281   565   279   579 0.94 -
SOLCI004689400       -            966 EOG0936037E          -            517   2.1e-58  200.1  17.3   1   4   2.7e-10   3.8e-08   34.3   0.0   178   271   280   374   256   390 0.83 -
SOLCI004689400       -            966 EOG0936037E          -            517   2.1e-58  200.1  17.3   2   4   2.1e-25   3.1e-23   84.1   3.7   100   384   341   614   340   626 0.87 -
SOLCI004689400       -            966 EOG0936037E          -            517   2.1e-58  200.1  17.3   3   4   1.4e-18     2e-16   61.6   0.6   258   414   628   783   621   798 0.89 -
SOLCI004689400       -            966 EOG0936037E          -            517   2.1e-58  200.1  17.3   4   4   3.5e-17     5e-15   57.0   3.0   153   350   733   928   728   943 0.66 -
SOLCI005873300       -            492 EOG0936037E          -            517   1.2e-57  197.7  10.6   1   3     4e-07   5.6e-05   23.9   0.0   268   357   103   192    81   193 0.83 -
SOLCI005873300       -            492 EOG0936037E          -            517   1.2e-57  197.7  10.6   2   3   5.6e-29     8e-27   96.0   0.5   104   383   112   395   111   399 0.90 -
SOLCI005873300       -            492 EOG0936037E          -            517   1.2e-57  197.7  10.6   3   3   2.2e-29   3.1e-27   97.3   2.8   177   428   224   475   221   483 0.95 -
SOLCI003908300       -            617 EOG0936037E          -            517   2.1e-57  196.9   3.2   1   4   2.4e-09   3.5e-07   31.2   0.1    95   235    64   207    45   208 0.86 -
SOLCI003908300       -            617 EOG0936037E          -            517   2.1e-57  196.9   3.2   2   4   4.2e-20   5.9e-18   66.7   0.1   138   270   180   312   179   313 0.94 -
SOLCI003908300       -            617 EOG0936037E          -            517   2.1e-57  196.9   3.2   3   4   7.1e-30     1e-27   98.9   0.0   191   407   303   518   301   520 0.98 -
SOLCI003908300       -            617 EOG0936037E          -            517   2.1e-57  196.9   3.2   4   4   0.00034     0.048   14.2   0.0   160   231   517   588   516   590 0.92 -
SOLCI007117300       -            561 EOG0936037E          -            517   2.6e-56  193.2   1.0   1   3   3.9e-05    0.0055   17.3   0.0   188   231    93   136    83   145 0.91 -
SOLCI007117300       -            561 EOG0936037E          -            517   2.6e-56  193.2   1.0   2   3   1.3e-13   1.8e-11   45.3   0.0   307   425   175   293   145   294 0.89 -
SOLCI007117300       -            561 EOG0936037E          -            517   2.6e-56  193.2   1.0   3   3   8.7e-44   1.2e-41  144.8   0.4   103   407   250   555   249   559 0.92 -
SOLCI003343300       -            526 EOG0936037E          -            517   9.4e-55  188.1   2.7   1   2   4.5e-20   6.4e-18   66.6   0.1   137   341    24   229    13   231 0.88 -
SOLCI003343300       -            526 EOG0936037E          -            517   9.4e-55  188.1   2.7   2   2   2.6e-37   3.7e-35  123.5   0.3   194   475   223   503   222   511 0.94 -
SOLCI004840300       -            619 EOG0936037E          -            517   1.2e-54  187.7   0.2   1   3   9.3e-08   1.3e-05   25.9   0.0   155   441   160   232   122   236 0.48 -
SOLCI004840300       -            619 EOG0936037E          -            517   1.2e-54  187.7   0.2   2   3   9.7e-33   1.4e-30  108.4   0.1   102   347   242   488   238   491 0.94 -
SOLCI004840300       -            619 EOG0936037E          -            517   1.2e-54  187.7   0.2   3   3   5.5e-20   7.8e-18   66.3   0.0   158   325   440   606   439   617 0.93 -
SOLCI004372400       -            657 EOG0936037E          -            517   1.4e-54  187.5   2.1   1   2   5.5e-24   7.8e-22   79.5   0.2   137   387   153   401   126   408 0.81 -
SOLCI004372400       -            657 EOG0936037E          -            517   1.4e-54  187.5   2.1   2   2   4.8e-32   6.9e-30  106.1   0.1   191   405   416   629   410   639 0.89 -
SOLCI003885900       -            709 EOG0936037E          -            517   3.2e-54  186.4   0.0   1   3   3.7e-18   5.3e-16   60.3   0.0   139   303   166   329   149   366 0.90 -
SOLCI003885900       -            709 EOG0936037E          -            517   3.2e-54  186.4   0.0   2   3   3.1e-16   4.4e-14   53.9   0.0   135   265   407   537   387   539 0.91 -
SOLCI003885900       -            709 EOG0936037E          -            517   3.2e-54  186.4   0.0   3   3   7.3e-21     1e-18   69.2   0.0   191   353   533   694   529   702 0.94 -
SOLCI006204600       -            575 EOG0936037E          -            517   1.7e-53  184.0   0.1   1   4   4.7e-10   6.7e-08   33.5   0.0   150   236    89   174    75   190 0.82 -
SOLCI006204600       -            575 EOG0936037E          -            517   1.7e-53  184.0   0.1   2   4   1.4e-23   1.9e-21   78.2   0.0   288   476   191   380   187   382 0.96 -
SOLCI006204600       -            575 EOG0936037E          -            517   1.7e-53  184.0   0.1   3   4   1.6e-10   2.3e-08   35.1   0.0   365   441   374   450   373   452 0.95 -
SOLCI006204600       -            575 EOG0936037E          -            517   1.7e-53  184.0   0.1   4   4   1.1e-11   1.5e-09   38.9   0.0   157   231   447   521   446   536 0.95 -
SOLCI000152500       -            717 EOG0936037E          -            517   2.3e-53  183.5   0.2   1   3   3.9e-10   5.6e-08   33.8   0.1   293   440   137   286   121   287 0.85 -
SOLCI000152500       -            717 EOG0936037E          -            517   2.3e-53  183.5   0.2   2   3     1e-39   1.4e-37  131.4   0.0   190   475   282   566   280   568 0.97 -
SOLCI000152500       -            717 EOG0936037E          -            517   2.3e-53  183.5   0.2   3   3   1.3e-06   0.00019   22.1   0.0   158   236   565   645   563   661 0.90 -
SOLCI004525400       -           1057 EOG0936037E          -            517   1.7e-52  180.7   0.2   1   4   1.4e-20     2e-18   68.2   0.0    72   347   128   400   118   408 0.88 -
SOLCI004525400       -           1057 EOG0936037E          -            517   1.7e-52  180.7   0.2   2   4      0.31        44    4.4   0.0   180   212   409   441   403   448 0.87 -
SOLCI004525400       -           1057 EOG0936037E          -            517   1.7e-52  180.7   0.2   3   4   9.7e-09   1.4e-06   29.2   0.0   186   327   446   582   441   597 0.92 -
SOLCI004525400       -           1057 EOG0936037E          -            517   1.7e-52  180.7   0.2   4   4   2.2e-22   3.2e-20   74.2   0.0   119   373   618   863   583   916 0.80 -
SOLCI004441000       -            833 EOG0936037E          -            517   9.5e-52  178.2   1.6   1   3   7.5e-40   1.1e-37  131.8   0.1    87   425   234   577   198   581 0.89 -
SOLCI004441000       -            833 EOG0936037E          -            517   9.5e-52  178.2   1.6   2   3   2.2e-07   3.1e-05   24.7   0.1   139   232   572   665   567   669 0.89 -
SOLCI004441000       -            833 EOG0936037E          -            517   9.5e-52  178.2   1.6   3   3   4.3e-08   6.1e-06   27.1   0.0   189   346   657   811   653   825 0.83 -
SOLCI000411300       -            588 EOG0936037E          -            517   1.5e-51  177.5   0.3   1   2   1.3e-25   1.9e-23   84.8   0.1   120   321    38   239    22   242 0.82 -
SOLCI000411300       -            588 EOG0936037E          -            517   1.5e-51  177.5   0.3   2   2   4.8e-28   6.8e-26   92.9   0.1   110   344   237   472   231   480 0.92 -
SOLCI002303500       -            577 EOG0936037E          -            517   3.4e-51  176.4   7.5   1   3   1.2e-12   1.7e-10   42.1   0.0   201   356    80   238    73   246 0.85 -
SOLCI002303500       -            577 EOG0936037E          -            517   3.4e-51  176.4   7.5   2   3   1.2e-29   1.8e-27   98.1   1.9   178   352   239   409   231   415 0.90 -
SOLCI002303500       -            577 EOG0936037E          -            517   3.4e-51  176.4   7.5   3   3   8.9e-12   1.3e-09   39.2   0.1   392   493   414   515   408   537 0.66 -
SOLCI007044800       -           1137 EOG0936037E          -            517   4.1e-51  176.1   0.4   1   3   1.7e-20   2.4e-18   68.0   0.0   163   413   457   705   453   708 0.71 -
SOLCI007044800       -           1137 EOG0936037E          -            517   4.1e-51  176.1   0.4   2   3     3e-21   4.2e-19   70.5   0.0   246   454   572   781   571   787 0.96 -
SOLCI007044800       -           1137 EOG0936037E          -            517   4.1e-51  176.1   0.4   3   3   8.3e-16   1.2e-13   52.5   0.1   101   270   707   878   693   886 0.86 -
SOLCI005497300       -            647 EOG0936037E          -            517   1.6e-49  170.9   0.2   1   2   8.3e-20   1.2e-17   65.7   0.1   193   343    89   239    77   253 0.90 -
SOLCI005497300       -            647 EOG0936037E          -            517   1.6e-49  170.9   0.2   2   2   3.8e-32   5.3e-30  106.4   0.0   159   436   231   507   229   518 0.95 -
SOLCI002658000       -            667 EOG0936037E          -            517   4.7e-49  169.3  11.9   1   3   2.7e-18   3.8e-16   60.7   0.4   293   456   148   311   139   319 0.89 -
SOLCI002658000       -            667 EOG0936037E          -            517   4.7e-49  169.3  11.9   2   3   1.6e-27   2.3e-25   91.2   1.0   136   327   307   497   300   519 0.92 -
SOLCI002658000       -            667 EOG0936037E          -            517   4.7e-49  169.3  11.9   3   3   1.4e-07     2e-05   25.4   0.4   257   355   529   626   511   666 0.70 -
SOLCI006090100       -            680 EOG0936037E          -            517   6.3e-49  168.9   0.1   1   3   5.8e-18   8.3e-16   59.6   0.0   162   386    55   287    46   294 0.85 -
SOLCI006090100       -            680 EOG0936037E          -            517   6.3e-49  168.9   0.1   2   3   1.2e-08   1.7e-06   28.9   0.3   358   474   294   410   282   420 0.89 -
SOLCI006090100       -            680 EOG0936037E          -            517   6.3e-49  168.9   0.1   3   3   2.2e-23   3.1e-21   77.5   0.1   185   438   402   656   392   667 0.76 -
SOLCI005303000       -            711 EOG0936037E          -            517   7.6e-49  168.6   4.4   1   2   4.7e-20   6.7e-18   66.5   0.3   286   467   200   382   187   388 0.88 -
SOLCI005303000       -            711 EOG0936037E          -            517   7.6e-49  168.6   4.4   2   2   7.1e-32     1e-29  105.5   0.3   140   413   370   641   365   653 0.89 -
SOLCI003784400       -            884 EOG0936037E          -            517   1.7e-48  167.5   0.2   1   4      0.24        34    4.8   0.1   185   247   106   165    55   175 0.62 -
SOLCI003784400       -            884 EOG0936037E          -            517   1.7e-48  167.5   0.2   2   4     3e-17   4.3e-15   57.3   0.0    94   305   149   357   145   366 0.85 -
SOLCI003784400       -            884 EOG0936037E          -            517   1.7e-48  167.5   0.2   3   4   6.7e-18   9.6e-16   59.4   0.0   181   351   374   540   366   551 0.88 -
SOLCI003784400       -            884 EOG0936037E          -            517   1.7e-48  167.5   0.2   4   4   3.8e-12   5.3e-10   40.4   0.0   186   414   551   775   540   790 0.83 -
SOLCI003331200       -            579 EOG0936037E          -            517   2.6e-48  166.9   0.1   1   4   1.8e-07   2.5e-05   25.0   0.0   146   234   112   205    74   213 0.79 -
SOLCI003331200       -            579 EOG0936037E          -            517   2.6e-48  166.9   0.1   2   4   5.1e-32   7.2e-30  106.0   0.0   194   469   130   407   120   409 0.95 -
SOLCI003331200       -            579 EOG0936037E          -            517   2.6e-48  166.9   0.1   3   4   4.4e-07   6.2e-05   23.7   0.0   366   441   409   484   407   487 0.75 -
SOLCI003331200       -            579 EOG0936037E          -            517   2.6e-48  166.9   0.1   4   4   2.7e-09   3.8e-07   31.0   0.0   159   236   483   560   482   573 0.95 -
SOLCI006697300       -            543 EOG0936037E          -            517   5.1e-48  165.9   6.5   1   3   1.5e-28   2.2e-26   94.5   0.1   190   411   159   378   152   383 0.92 -
SOLCI006697300       -            543 EOG0936037E          -            517   5.1e-48  165.9   6.5   2   3     2e-19   2.8e-17   64.5   0.6   159   269   372   482   371   484 0.98 -
SOLCI006697300       -            543 EOG0936037E          -            517   5.1e-48  165.9   6.5   3   3   0.00044     0.062   13.8   0.1   306   358   483   536   481   543 0.87 -
SOLCI000383600       -            739 EOG0936037E          -            517   9.6e-48  165.0   5.6   1   5   3.8e-06   0.00054   20.6   0.0   396   445   220   269   191   273 0.83 -
SOLCI000383600       -            739 EOG0936037E          -            517   9.6e-48  165.0   5.6   2   5   8.2e-07   0.00012   22.8   0.1   163   324   267   440   265   441 0.76 -
SOLCI000383600       -            739 EOG0936037E          -            517   9.6e-48  165.0   5.6   3   5   8.6e-18   1.2e-15   59.1   0.2   326   460   369   506   364   506 0.90 -
SOLCI000383600       -            739 EOG0936037E          -            517   9.6e-48  165.0   5.6   4   5   5.3e-23   7.5e-21   76.2   0.1   189   323   411   544   408   548 0.94 -
SOLCI000383600       -            739 EOG0936037E          -            517   9.6e-48  165.0   5.6   5   5   2.2e-05    0.0032   18.1   0.0   189   231   552   594   544   613 0.79 -
SOLCI007422500       -            622 EOG0936037E          -            517     1e-47  164.9   0.0   1   2   6.5e-39   9.3e-37  128.7   0.0    76   425   112   463    84   463 0.86 -
SOLCI007422500       -            622 EOG0936037E          -            517     1e-47  164.9   0.0   2   2   8.8e-13   1.2e-10   42.5   0.0   170   359   384   577   380   585 0.87 -
SOLCI000943300       -            731 EOG0936037E          -            517   5.8e-47  162.4   4.9   1   2   7.7e-40   1.1e-37  131.8   0.9    85   425    85   427    72   442 0.92 -
SOLCI000943300       -            731 EOG0936037E          -            517   5.8e-47  162.4   4.9   2   2   7.3e-10     1e-07   32.9   0.0   159   351   407   605   406   615 0.84 -
SOLCI004294500       -            577 EOG0936037E          -            517   1.4e-46  161.2   0.7   1   4   0.00052     0.074   13.6   0.0   425   484    96   155    89   157 0.89 -
SOLCI004294500       -            577 EOG0936037E          -            517   1.4e-46  161.2   0.7   2   4   3.7e-22   5.2e-20   73.5   0.0   159   378   146   365   144   390 0.89 -
SOLCI004294500       -            577 EOG0936037E          -            517   1.4e-46  161.2   0.7   3   4   9.6e-16   1.4e-13   52.3   0.0   147   345   239   436   232   436 0.91 -
SOLCI004294500       -            577 EOG0936037E          -            517   1.4e-46  161.2   0.7   4   4   2.1e-12     3e-10   41.3   0.1   160   324   392   555   385   567 0.81 -
SOLCI002689000       -            518 EOG0936037E          -            517   1.9e-46  160.7   4.3   1   3   2.6e-12   3.7e-10   41.0   0.0   350   453    27   130     1   137 0.82 -
SOLCI002689000       -            518 EOG0936037E          -            517   1.9e-46  160.7   4.3   2   3     5e-14   7.1e-12   46.6   0.0   141   236   134   229   130   232 0.93 -
SOLCI002689000       -            518 EOG0936037E          -            517   1.9e-46  160.7   4.3   3   3   6.5e-22   9.2e-20   72.7   1.0   101   272   232   406   229   465 0.89 -
SOLCI003691000       -            488 EOG0936037E          -            517   1.9e-45  157.4   5.6   1   3       7.4   1.1e+03   -0.1   0.0    53   113    68   130    61   132 0.81 -
SOLCI003691000       -            488 EOG0936037E          -            517   1.9e-45  157.4   5.6   2   3   1.1e-09   1.5e-07   32.3   0.0   250   342   130   222    80   229 0.79 -
SOLCI003691000       -            488 EOG0936037E          -            517   1.9e-45  157.4   5.6   3   3   6.4e-38   9.2e-36  125.5   2.7   174   429   230   485   224   487 0.95 -
SOLCI000591300       -            558 EOG0936037E          -            517   2.7e-45  156.9   1.9   1   3   1.2e-27   1.7e-25   91.6   0.1   224   478   111   365   103   365 0.96 -
SOLCI000591300       -            558 EOG0936037E          -            517   2.7e-45  156.9   1.9   2   3   5.6e-15     8e-13   49.8   0.1   101   234   302   436   300   438 0.90 -
SOLCI000591300       -            558 EOG0936037E          -            517   2.7e-45  156.9   1.9   3   3   6.5e-09   9.3e-07   29.8   0.0   159   243   431   516   430   526 0.87 -
SOLCI006091900       -            457 EOG0936037E          -            517     4e-45  156.4   8.3   1   3   3.3e-24   4.7e-22   80.2   0.3   254   451   101   299    91   301 0.93 -
SOLCI006091900       -            457 EOG0936037E          -            517     4e-45  156.4   8.3   2   3   4.7e-09   6.7e-07   30.2   0.0   192   441   251   324   248   324 0.52 -
SOLCI006091900       -            457 EOG0936037E          -            517     4e-45  156.4   8.3   3   3   1.2e-19   1.7e-17   65.2   0.6   189   317   318   445   312   452 0.93 -
SOLCI001204300       -            532 EOG0936037E          -            517   6.5e-45  155.6   0.7   1   2   5.5e-30   7.8e-28   99.3   0.8    95   340   130   390   112   394 0.84 -
SOLCI001204300       -            532 EOG0936037E          -            517   6.5e-45  155.6   0.7   2   2   8.6e-19   1.2e-16   62.4   0.0   179   354   335   506   327   520 0.88 -
SOLCI006352600       -            419 EOG0936037E          -            517   1.2e-44  154.7   0.7   1   2   1.5e-08   2.1e-06   28.6   0.0   177   270     5    98     1   105 0.86 -
SOLCI006352600       -            419 EOG0936037E          -            517   1.2e-44  154.7   0.7   2   2   1.4e-37     2e-35  124.3   0.2   135   433   103   400    97   412 0.96 -
SOLCI002673900       -            530 EOG0936037E          -            517   2.3e-44  153.8   1.3   1   2   1.2e-14   1.7e-12   48.7   0.0   296   408   169   281   157   284 0.87 -
SOLCI002673900       -            530 EOG0936037E          -            517   2.3e-44  153.8   1.3   2   2   7.4e-32   1.1e-29  105.5   0.4   159   360   278   478   277   515 0.95 -
SOLCI007477400       -            710 EOG0936037E          -            517   2.6e-44  153.6   0.7   1   5   9.2e-07   0.00013   22.7   0.0   250   357   104   213    97   215 0.72 -
SOLCI007477400       -            710 EOG0936037E          -            517   2.6e-44  153.6   0.7   2   5   1.4e-08     2e-06   28.6   0.0   285   357   212   284   211   288 0.94 -
SOLCI007477400       -            710 EOG0936037E          -            517   2.6e-44  153.6   0.7   3   5   2.8e-26     4e-24   87.1   0.0   179   407   282   518   281   521 0.88 -
SOLCI007477400       -            710 EOG0936037E          -            517   2.6e-44  153.6   0.7   4   5    0.0025      0.35   11.3   0.1    85   175   507   602   497   635 0.80 -
SOLCI007477400       -            710 EOG0936037E          -            517   2.6e-44  153.6   0.7   5   5       0.3        43    4.5   0.0   182   221   641   680   613   691 0.80 -
SOLCI002785000       -            629 EOG0936037E          -            517   4.1e-44  153.0   0.6   1   3       4.4   6.3e+02    0.6   0.0   250   276   126   152   110   168 0.80 -
SOLCI002785000       -            629 EOG0936037E          -            517   4.1e-44  153.0   0.6   2   3   1.7e-35   2.5e-33  117.4   0.2   135   409   168   443   158   449 0.94 -
SOLCI002785000       -            629 EOG0936037E          -            517   4.1e-44  153.0   0.6   3   3   4.4e-10   6.2e-08   33.6   0.0   152   347   432   626   431   628 0.84 -
SOLCI005377500       -           1237 EOG0936037E          -            517   3.6e-43  149.9  12.6   1   8   1.6e-05    0.0022   18.6   0.0   159   258   156   256   122   260 0.80 -
SOLCI005377500       -           1237 EOG0936037E          -            517   3.6e-43  149.9  12.6   2   8     4e-09   5.6e-07   30.5   0.0   155   356   261   458   258   466 0.88 -
SOLCI005377500       -           1237 EOG0936037E          -            517   3.6e-43  149.9  12.6   3   8     0.017       2.4    8.6   0.7   114   235   528   649   495   653 0.81 -
SOLCI005377500       -           1237 EOG0936037E          -            517   3.6e-43  149.9  12.6   4   8     0.015       2.2    8.7   0.0   296   354   604   662   593   672 0.91 -
SOLCI005377500       -           1237 EOG0936037E          -            517   3.6e-43  149.9  12.6   5   8       1.4   1.9e+02    2.3   0.0   149   217   700   771   658   782 0.60 -
SOLCI005377500       -           1237 EOG0936037E          -            517   3.6e-43  149.9  12.6   6   8   0.00057     0.081   13.4   0.0   154   274   778   898   768   903 0.84 -
SOLCI005377500       -           1237 EOG0936037E          -            517   3.6e-43  149.9  12.6   7   8   3.1e-11   4.4e-09   37.4   0.1   298   474   816   992   812   994 0.96 -
SOLCI005377500       -           1237 EOG0936037E          -            517   3.6e-43  149.9  12.6   8   8   2.4e-16   3.4e-14   54.3   0.3   139   356   973  1189   971  1194 0.96 -
SOLCI004445500       -            492 EOG0936037E          -            517   1.2e-42  148.2   1.1   1   2   1.1e-30   1.5e-28  101.6   0.3   107   355    88   337    73   338 0.89 -
SOLCI004445500       -            492 EOG0936037E          -            517   1.2e-42  148.2   1.1   2   2   4.1e-14   5.8e-12   46.9   0.1   132   263   325   459   322   465 0.87 -
SOLCI000010500       -            742 EOG0936037E          -            517   1.2e-42  148.2   3.1   1   3   5.6e-12   7.9e-10   39.9   0.0   362   449   223   310   155   332 0.65 -
SOLCI000010500       -            742 EOG0936037E          -            517   1.2e-42  148.2   3.1   2   3   1.1e-21   1.6e-19   71.9   0.1   189   379   423   619   399   623 0.86 -
SOLCI000010500       -            742 EOG0936037E          -            517   1.2e-42  148.2   3.1   3   3   7.8e-16   1.1e-13   52.6   0.1   218   339   564   684   564   694 0.94 -
SOLCI000848000       -            479 EOG0936037E          -            517   3.4e-42  146.7   0.0   1   2   3.7e-32   5.2e-30  106.5   0.0   148   442     6   304     1   308 0.93 -
SOLCI000848000       -            479 EOG0936037E          -            517   3.4e-42  146.7   0.0   2   2   5.7e-11   8.1e-09   36.5   0.0   136   279   314   464   309   474 0.92 -
SOLCI004260400       -            461 EOG0936037E          -            517   4.8e-42  146.2   0.2   1   2   4.2e-22   5.9e-20   73.3   0.0   192   347    62   216    42   219 0.90 -
SOLCI004260400       -            461 EOG0936037E          -            517   4.8e-42  146.2   0.2   2   2   2.6e-23   3.7e-21   77.3   0.1   161   383   206   432   204   448 0.93 -
SOLCI005396300       -            601 EOG0936037E          -            517   7.3e-42  145.6   0.1   1   2   5.9e-12   8.4e-10   39.8   0.0   286   468   147   329   128   329 0.91 -
SOLCI005396300       -            601 EOG0936037E          -            517   7.3e-42  145.6   0.1   2   2   5.3e-33   7.5e-31  109.2   0.4   164   407   306   548   304   560 0.93 -
SOLCI004587600       -            470 EOG0936037E          -            517   8.7e-42  145.3   2.3   1   2   8.7e-36   1.2e-33  118.4   0.4    96   427    23   355    15   359 0.91 -
SOLCI004587600       -            470 EOG0936037E          -            517   8.7e-42  145.3   2.3   2   2   5.6e-08     8e-06   26.7   0.1   189   294   359   458   355   466 0.86 -
SOLCI005451600       -            478 EOG0936037E          -            517   3.2e-41  143.4   9.9   1   5     0.017       2.4    8.6   0.2    14    52    80   117    72   124 0.87 -
SOLCI005451600       -            478 EOG0936037E          -            517   3.2e-41  143.4   9.9   2   5   1.1e-18   1.6e-16   61.9   0.2   154   293   125   268   118   272 0.90 -
SOLCI005451600       -            478 EOG0936037E          -            517   3.2e-41  143.4   9.9   3   5   4.2e-13   5.9e-11   43.6   0.1   189   272   235   318   229   323 0.94 -
SOLCI005451600       -            478 EOG0936037E          -            517   3.2e-41  143.4   9.9   4   5   3.1e-16   4.4e-14   53.9   0.6   189   321   270   401   268   407 0.94 -
SOLCI005451600       -            478 EOG0936037E          -            517   3.2e-41  143.4   9.9   5   5    0.0031      0.44   11.0   0.0   221   269   408   456   401   467 0.87 -
SOLCI000710400       -            478 EOG0936037E          -            517   3.3e-41  143.4   6.5   1   2   1.2e-19   1.6e-17   65.2   0.4   145   370    53   274    17   275 0.81 -
SOLCI000710400       -            478 EOG0936037E          -            517   3.3e-41  143.4   6.5   2   2     6e-27   8.5e-25   89.3   1.1   159   376   239   454   237   472 0.93 -
SOLCI000557300       -            511 EOG0936037E          -            517     4e-41  143.2   0.0   1   2   6.9e-34   9.8e-32  112.2   0.1   174   446    79   354    48   358 0.89 -
SOLCI000557300       -            511 EOG0936037E          -            517     4e-41  143.2   0.0   2   2   1.6e-08   2.2e-06   28.5   0.0   101   236   358   495   355   509 0.85 -
SOLCI006380300       -           1028 EOG0936037E          -            517   1.2e-40  141.6   3.0   1   7   3.8e-15   5.4e-13   50.3   0.0   180   462    88   357    77   358 0.83 -
SOLCI006380300       -           1028 EOG0936037E          -            517   1.2e-40  141.6   3.0   2   7    0.0077       1.1    9.7   0.1   179   217   355   393   346   398 0.89 -
SOLCI006380300       -           1028 EOG0936037E          -            517   1.2e-40  141.6   3.0   3   7   1.5e-07   2.2e-05   25.2   0.0   297   464   398   561   393   562 0.95 -
SOLCI006380300       -           1028 EOG0936037E          -            517   1.2e-40  141.6   3.0   4   7    0.0009      0.13   12.8   0.0   256   357   494   594   486   602 0.85 -
SOLCI006380300       -           1028 EOG0936037E          -            517   1.2e-40  141.6   3.0   5   7     0.043       6.1    7.3   0.0   296   339   599   641   592   656 0.73 -
SOLCI006380300       -           1028 EOG0936037E          -            517   1.2e-40  141.6   3.0   6   7   1.1e-11   1.6e-09   38.9   0.0   273   432   712   869   699   890 0.91 -
SOLCI006380300       -           1028 EOG0936037E          -            517   1.2e-40  141.6   3.0   7   7       9.7   1.4e+03   -0.5   0.0   134   220   887   969   864   978 0.53 -
SOLCI001122100       -            548 EOG0936037E          -            517   1.6e-40  141.1   0.7   1   2   4.8e-24   6.9e-22   79.7   0.1    61   341   107   396    88   399 0.79 -
SOLCI001122100       -            548 EOG0936037E          -            517   1.6e-40  141.1   0.7   2   2   1.4e-20     2e-18   68.2   0.0   170   328   331   485   326   508 0.91 -
SOLCI007129300       -            488 EOG0936037E          -            517   1.7e-40  141.0   0.0   1   2   8.2e-16   1.2e-13   52.5   0.0    97   236   155   297   142   300 0.92 -
SOLCI007129300       -            488 EOG0936037E          -            517   1.7e-40  141.0   0.0   2   2   1.5e-28   2.1e-26   94.6   0.0   191   433   217   458   217   463 0.94 -
SOLCI007385800       -            583 EOG0936037E          -            517   1.8e-40  141.0   3.1   1   3     0.015       2.1    8.8   0.0   350   446   139   236   118   237 0.88 -
SOLCI007385800       -            583 EOG0936037E          -            517   1.8e-40  141.0   3.1   2   3   8.3e-12   1.2e-09   39.3   0.1   142   268   350   474   341   484 0.58 -
SOLCI007385800       -            583 EOG0936037E          -            517   1.8e-40  141.0   3.1   3   3   1.9e-14   2.7e-12   48.0   0.0   177   269   488   580   485   583 0.96 -
SOLCI007470700       -            854 EOG0936037E          -            517   2.5e-40  140.5   4.1   1   4   1.8e-10   2.5e-08   34.9   0.1   255   406    64   212    41   222 0.91 -
SOLCI007470700       -            854 EOG0936037E          -            517   2.5e-40  140.5   4.1   2   4   4.6e-05    0.0065   17.1   0.6   259   389   239   364   236   372 0.85 -
SOLCI007470700       -            854 EOG0936037E          -            517   2.5e-40  140.5   4.1   3   4   1.3e-07   1.9e-05   25.4   0.0   296   484   372   556   364   560 0.93 -
SOLCI007470700       -            854 EOG0936037E          -            517   2.5e-40  140.5   4.1   4   4   9.4e-18   1.3e-15   58.9   0.1   157   358   577   774   561   826 0.93 -
SOLCI003928300       -            929 EOG0936037E          -            517   7.1e-40  139.0   8.4   1   4   0.00024     0.034   14.7   0.9   136   274   132   266   128   308 0.80 -
SOLCI003928300       -            929 EOG0936037E          -            517   7.1e-40  139.0   8.4   2   4   2.9e-26   4.1e-24   87.0   0.0    85   338   313   566   302   574 0.92 -
SOLCI003928300       -            929 EOG0936037E          -            517   7.1e-40  139.0   8.4   3   4      0.12        17    5.8   0.0   189   221   593   625   573   635 0.86 -
SOLCI003928300       -            929 EOG0936037E          -            517   7.1e-40  139.0   8.4   4   4   1.8e-09   2.5e-07   31.6   0.0   277   431   641   792   624   799 0.87 -
SOLCI000296400       -            540 EOG0936037E          -            517   2.7e-39  137.1   0.1   1   2   2.5e-21   3.5e-19   70.7   0.0   183   342   155   313   129   319 0.90 -
SOLCI000296400       -            540 EOG0936037E          -            517   2.7e-39  137.1   0.1   2   2   6.5e-22   9.3e-20   72.6   0.1   187   355   299   469   299   494 0.92 -
SOLCI003878800       -            705 EOG0936037E          -            517   3.2e-39  136.8   2.9   1   6     0.029       4.1    7.8   0.0   168   235    17    80     4   113 0.74 -
SOLCI003878800       -            705 EOG0936037E          -            517   3.2e-39  136.8   2.9   2   6     5e-17   7.1e-15   56.5   0.0   189   464    69   336    66   350 0.91 -
SOLCI003878800       -            705 EOG0936037E          -            517   3.2e-39  136.8   2.9   3   6      0.29        42    4.5   0.0   183   222   336   375   332   380 0.82 -
SOLCI003878800       -            705 EOG0936037E          -            517   3.2e-39  136.8   2.9   4   6   5.2e-19   7.4e-17   63.1   0.0   276   477   358   552   345   552 0.91 -
SOLCI003878800       -            705 EOG0936037E          -            517   3.2e-39  136.8   2.9   5   6   6.8e-09   9.6e-07   29.7   0.0   259   347   474   562   469   577 0.89 -
SOLCI003878800       -            705 EOG0936037E          -            517   3.2e-39  136.8   2.9   6   6       3.6   5.2e+02    0.9   0.0   205   256   594   644   576   650 0.73 -
SOLCI001691100       -            844 EOG0936037E          -            517   3.2e-39  136.8   1.1   1   5      0.11        16    5.9   0.1   157   212   155   210   139   234 0.82 -
SOLCI001691100       -            844 EOG0936037E          -            517   3.2e-39  136.8   1.1   2   5   4.9e-13   6.9e-11   43.4   0.0   262   451   225   405   211   419 0.88 -
SOLCI001691100       -            844 EOG0936037E          -            517   3.2e-39  136.8   1.1   3   5   4.5e-15   6.4e-13   50.1   0.0   188   379   423   609   414   622 0.86 -
SOLCI001691100       -            844 EOG0936037E          -            517   3.2e-39  136.8   1.1   4   5   1.3e-08   1.9e-06   28.7   0.0   259   355   626   722   616   725 0.90 -
SOLCI001691100       -            844 EOG0936037E          -            517   3.2e-39  136.8   1.1   5   5      0.32        45    4.4   0.0   249   326   719   794   715   799 0.83 -
SOLCI000358700       -            460 EOG0936037E          -            517     8e-39  135.6   0.7   1   2   7.2e-28     1e-25   92.3   0.1   188   408    10   229     2   236 0.95 -
SOLCI000358700       -            460 EOG0936037E          -            517     8e-39  135.6   0.7   2   2   3.3e-11   4.7e-09   37.3   0.1   170   388   237   450   235   454 0.92 -
SOLCI004685900       -            464 EOG0936037E          -            517   9.2e-39  135.3   0.2   1   3   2.2e-10   3.1e-08   34.6   0.0   137   274    77   215    33   220 0.89 -
SOLCI004685900       -            464 EOG0936037E          -            517   9.2e-39  135.3   0.2   2   3   9.5e-22   1.3e-19   72.1   0.0   160   302   206   347   205   359 0.94 -
SOLCI004685900       -            464 EOG0936037E          -            517   9.2e-39  135.3   0.2   3   3   5.6e-09   7.9e-07   30.0   0.1   170   270   347   447   343   464 0.80 -
SOLCI007296100       -            819 EOG0936037E          -            517   1.2e-38  135.0   2.0   1   4      0.01       1.4    9.3   0.0   324   391   102   169    76   206 0.74 -
SOLCI007296100       -            819 EOG0936037E          -            517   1.2e-38  135.0   2.0   2   4   3.2e-06   0.00045   20.9   0.0   103   232   383   516   380   524 0.57 -
SOLCI007296100       -            819 EOG0936037E          -            517   1.2e-38  135.0   2.0   3   4   3.3e-05    0.0047   17.5   0.1   334   414   617   697   609   711 0.64 -
SOLCI007296100       -            819 EOG0936037E          -            517   1.2e-38  135.0   2.0   4   4   1.9e-12   2.7e-10   41.4   0.1   180   259   709   788   701   796 0.90 -
SOLCI006474500       -            499 EOG0936037E          -            517   1.4e-38  134.8   3.2   1   4   3.5e-06    0.0005   20.7   0.0   272   356   110   195   106   196 0.89 -
SOLCI006474500       -            499 EOG0936037E          -            517   1.4e-38  134.8   3.2   2   4   3.4e-11   4.8e-09   37.3   0.0   190   277   170   258   169   266 0.93 -
SOLCI006474500       -            499 EOG0936037E          -            517   1.4e-38  134.8   3.2   3   4   5.9e-17   8.5e-15   56.3   0.4   208   352   259   403   256   408 0.91 -
SOLCI006474500       -            499 EOG0936037E          -            517   1.4e-38  134.8   3.2   4   4   1.4e-09   1.9e-07   32.0   0.3   182   247   409   474   402   487 0.89 -
SOLCI000829700       -            896 EOG0936037E          -            517   2.7e-38  133.8   0.1   1   3   2.7e-19   3.8e-17   64.0   0.2    15   384   116   494   100   498 0.83 -
SOLCI000829700       -            896 EOG0936037E          -            517   2.7e-38  133.8   0.1   2   3   1.2e-18   1.6e-16   61.9   0.0   163   412   484   731   482   759 0.89 -
SOLCI000829700       -            896 EOG0936037E          -            517   2.7e-38  133.8   0.1   3   3      0.43        61    4.0   0.0   179   225   846   892   839   895 0.84 -
SOLCI004600900       -            642 EOG0936037E          -            517   3.9e-38  133.3  14.6   1   2   1.4e-29     2e-27   97.9   3.8   159   413   128   382   103   382 0.89 -
SOLCI004600900       -            642 EOG0936037E          -            517   3.9e-38  133.3  14.6   2   2   6.8e-15   9.7e-13   49.5   3.0   140   356   355   567   354   588 0.81 -
SOLCI006142500       -            460 EOG0936037E          -            517   4.2e-38  133.2   4.4   1   3     2e-26   2.8e-24   87.5   0.1   188   411    10   232     4   236 0.94 -
SOLCI006142500       -            460 EOG0936037E          -            517   4.2e-38  133.2   4.4   2   3   2.1e-06   0.00029   21.5   0.3   170   263   237   330   231   332 0.75 -
SOLCI006142500       -            460 EOG0936037E          -            517   4.2e-38  133.2   4.4   3   3   4.8e-08   6.8e-06   26.9   0.1   362   453   323   410   321   422 0.88 -
SOLCI005023500       -            858 EOG0936037E          -            517   5.3e-38  132.8   7.2   1   9     0.032       4.5    7.7   0.1   364   460    24   116    17   122 0.74 -
SOLCI005023500       -            858 EOG0936037E          -            517   5.3e-38  132.8   7.2   2   9    0.0013      0.18   12.3   0.0   294   376   121   203   112   206 0.83 -
SOLCI005023500       -            858 EOG0936037E          -            517   5.3e-38  132.8   7.2   3   9      0.32        45    4.4   0.0   181   218   184   221   166   224 0.86 -
SOLCI005023500       -            858 EOG0936037E          -            517   5.3e-38  132.8   7.2   4   9   0.00016     0.022   15.3   0.0   296   437   224   361   221   374 0.87 -
SOLCI005023500       -            858 EOG0936037E          -            517   5.3e-38  132.8   7.2   5   9     0.076        11    6.4   0.0   184   217   389   422   375   426 0.88 -
SOLCI005023500       -            858 EOG0936037E          -            517   5.3e-38  132.8   7.2   6   9    0.0054      0.77   10.2   0.0   295   348   425   478   422   486 0.68 -
SOLCI005023500       -            858 EOG0936037E          -            517   5.3e-38  132.8   7.2   7   9   3.6e-05    0.0052   17.4   0.3   173   220   479   526   476   529 0.92 -
SOLCI005023500       -            858 EOG0936037E          -            517   5.3e-38  132.8   7.2   8   9   7.8e-07   0.00011   22.9   0.0   296   413   527   640   523   643 0.61 -
SOLCI005023500       -            858 EOG0936037E          -            517   5.3e-38  132.8   7.2   9   9   3.9e-11   5.6e-09   37.1   0.0   261   425   629   789   623   798 0.80 -
SOLCI000800800       -            842 EOG0936037E          -            517     1e-37  131.9   1.0   1   3   1.6e-18   2.2e-16   61.5   0.5   100   455   102   448    77   484 0.85 -
SOLCI000800800       -            842 EOG0936037E          -            517     1e-37  131.9   1.0   2   3   2.3e-14   3.3e-12   47.7   0.1   137   413   375   643   374   647 0.90 -
SOLCI000800800       -            842 EOG0936037E          -            517     1e-37  131.9   1.0   3   3   1.8e-08   2.5e-06   28.3   0.0   281   424   651   793   623   799 0.81 -
SOLCI007024500       -            574 EOG0936037E          -            517   1.1e-37  131.8   2.4   1   2   1.2e-28   1.8e-26   94.8   0.9   124   344   182   403   160   406 0.91 -
SOLCI007024500       -            574 EOG0936037E          -            517   1.1e-37  131.8   2.4   2   2   2.8e-11   3.9e-09   37.6   0.0    99   248   402   556   398   565 0.83 -
SOLCI005606200       -            794 EOG0936037E          -            517   1.5e-37  131.3   4.1   1   2     1e-34   1.5e-32  114.9   0.4   137   412   220   494   205   503 0.94 -
SOLCI005606200       -            794 EOG0936037E          -            517   1.5e-37  131.3   4.1   2   2   5.6e-08     8e-06   26.7   0.3   200   347   423   568   421   585 0.88 -
SOLCI003063200       -            529 EOG0936037E          -            517     2e-37  130.9   1.3   1   3   4.8e-17   6.8e-15   56.6   0.1   277   453   124   301    86   302 0.91 -
SOLCI003063200       -            529 EOG0936037E          -            517     2e-37  130.9   1.3   2   3   5.7e-11   8.1e-09   36.6   0.0   171   297   300   426   298   427 0.95 -
SOLCI003063200       -            529 EOG0936037E          -            517     2e-37  130.9   1.3   3   3     2e-15   2.8e-13   51.2   0.0   101   253   368   523   365   528 0.92 -
SOLCI004830600       -            765 EOG0936037E          -            517   9.9e-37  128.6   1.0   1   5   1.8e-11   2.6e-09   38.2   0.0   176   340    30   185    10   193 0.88 -
SOLCI004830600       -            765 EOG0936037E          -            517   9.9e-37  128.6   1.0   2   5   9.3e-13   1.3e-10   42.5   0.1   187   451   103   372   103   381 0.80 -
SOLCI004830600       -            765 EOG0936037E          -            517   9.9e-37  128.6   1.0   3   5   1.3e-11   1.9e-09   38.7   0.0   183   460   284   548   276   552 0.63 -
SOLCI004830600       -            765 EOG0936037E          -            517   9.9e-37  128.6   1.0   4   5    0.0091       1.3    9.5   0.0   130   233   499   598   459   601 0.54 -
SOLCI004830600       -            765 EOG0936037E          -            517   9.9e-37  128.6   1.0   5   5   4.4e-09   6.3e-07   30.3   0.0   158   411   492   737   491   742 0.86 -
SOLCI004820900       -            522 EOG0936037E          -            517   1.9e-36  127.7   2.1   1   2   7.5e-18   1.1e-15   59.3   0.4   115   265   163   318   139   325 0.87 -
SOLCI004820900       -            522 EOG0936037E          -            517   1.9e-36  127.7   2.1   2   2   2.8e-20   3.9e-18   67.3   0.1   163   343   321   504   315   521 0.86 -
SOLCI004724300       -            691 EOG0936037E          -            517   2.8e-36  127.2   2.4   1   3   2.9e-11   4.1e-09   37.5   0.6   221   376   286   438   276   446 0.90 -
SOLCI004724300       -            691 EOG0936037E          -            517   2.8e-36  127.2   2.4   2   3   5.8e-24   8.3e-22   79.4   0.0   170   338   443   610   439   622 0.94 -
SOLCI004724300       -            691 EOG0936037E          -            517   2.8e-36  127.2   2.4   3   3     0.016       2.3    8.7   0.0   207   250   620   663   611   672 0.88 -
SOLCI004536100       -            550 EOG0936037E          -            517   7.3e-36  125.8   0.0   1   3     0.095        14    6.1   0.0   256   333   135   212    92   218 0.70 -
SOLCI004536100       -            550 EOG0936037E          -            517   7.3e-36  125.8   0.0   2   3   2.7e-22   3.8e-20   73.9   0.0   218   468   132   381   123   382 0.91 -
SOLCI004536100       -            550 EOG0936037E          -            517   7.3e-36  125.8   0.0   3   3   1.7e-17   2.4e-15   58.1   0.1   158   322   352   516   351   521 0.94 -
SOLCI001246800       -           1038 EOG0936037E          -            517   7.9e-36  125.7   0.1   1   5   2.6e-12   3.7e-10   41.0   0.0   190   373    95   270    90   296 0.88 -
SOLCI001246800       -           1038 EOG0936037E          -            517   7.9e-36  125.7   0.1   2   5    0.0083       1.2    9.6   0.0   143   231   286   370   280   377 0.84 -
SOLCI001246800       -           1038 EOG0936037E          -            517   7.9e-36  125.7   0.1   3   5     0.015       2.1    8.8   0.0   181   233   390   438   386   460 0.80 -
SOLCI001246800       -           1038 EOG0936037E          -            517   7.9e-36  125.7   0.1   4   5   2.3e-10   3.2e-08   34.6   0.2   163   422   472   724   458   731 0.87 -
SOLCI001246800       -           1038 EOG0936037E          -            517   7.9e-36  125.7   0.1   5   5   5.1e-10   7.3e-08   33.4   0.0   167   351   645   825   645   832 0.90 -
SOLCI003575300       -            729 EOG0936037E          -            517   8.8e-36  125.5   3.6   1   5   4.3e-15   6.2e-13   50.1   0.2   139   371    69   295    56   304 0.90 -
SOLCI003575300       -            729 EOG0936037E          -            517   8.8e-36  125.5   3.6   2   5    0.0011      0.15   12.5   0.1   176   219   311   354   290   356 0.79 -
SOLCI003575300       -            729 EOG0936037E          -            517   8.8e-36  125.5   3.6   3   5     4e-08   5.7e-06   27.2   0.0   294   441   354   500   351   503 0.87 -
SOLCI003575300       -            729 EOG0936037E          -            517   8.8e-36  125.5   3.6   4   5   3.9e-10   5.6e-08   33.8   0.0   259   355   494   590   487   593 0.92 -
SOLCI003575300       -            729 EOG0936037E          -            517   8.8e-36  125.5   3.6   5   5      0.64        91    3.4   0.0   249   326   587   662   579   667 0.76 -
SOLCI004957900       -            922 EOG0936037E          -            517   1.1e-35  125.1   0.0   1   2   7.6e-27   1.1e-24   88.9   0.1   208   413   410   615   387   618 0.82 -
SOLCI004957900       -            922 EOG0936037E          -            517   1.1e-35  125.1   0.0   2   2   2.5e-10   3.6e-08   34.4   0.0   167   275   615   723   610   811 0.78 -
SOLCI005889000       -            891 EOG0936037E          -            517   1.8e-35  124.5   3.8   1   3   2.1e-22     3e-20   74.3   0.5    87   448    81   432    76   442 0.89 -
SOLCI005889000       -            891 EOG0936037E          -            517   1.8e-35  124.5   3.8   2   3   3.2e-05    0.0045   17.6   0.0   178   321   443   581   437   587 0.84 -
SOLCI005889000       -            891 EOG0936037E          -            517   1.8e-35  124.5   3.8   3   3   6.9e-09   9.8e-07   29.7   0.1   258   345   585   672   580   757 0.85 -
SOLCI006787700       -            602 EOG0936037E          -            517   6.4e-35  122.7   0.3   1   2   4.7e-30   6.6e-28   99.5   0.0    90   376   150   445   131   447 0.87 -
SOLCI006787700       -            602 EOG0936037E          -            517   6.4e-35  122.7   0.3   2   2   4.1e-07   5.9e-05   23.8   0.1   159   248   439   528   438   538 0.92 -
SOLCI005151200       -            711 EOG0936037E          -            517   1.3e-34  121.6   0.0   1   3   4.9e-12   6.9e-10   40.1   0.0   211   346   177   312   172   316 0.91 -
SOLCI005151200       -            711 EOG0936037E          -            517   1.3e-34  121.6   0.0   2   3   3.4e-19   4.8e-17   63.7   0.0   210   349   317   456   312   456 0.94 -
SOLCI005151200       -            711 EOG0936037E          -            517   1.3e-34  121.6   0.0   3   3   9.2e-08   1.3e-05   26.0   0.0   292   360   434   502   428   514 0.92 -
SOLCI000672200       -            552 EOG0936037E          -            517   2.3e-34  120.8   0.0   1   2   0.00015     0.021   15.4   0.0   139   249   127   243   111   251 0.81 -
SOLCI000672200       -            552 EOG0936037E          -            517   2.3e-34  120.8   0.0   2   2     2e-32   2.8e-30  107.4   0.0   158   445   222   510   220   530 0.93 -
SOLCI005158000       -            837 EOG0936037E          -            517   2.4e-34  120.8   4.6   1   4    0.0036       0.5   10.8   0.0   276   339    78   140    66   148 0.81 -
SOLCI005158000       -            837 EOG0936037E          -            517   2.4e-34  120.8   4.6   2   4   1.9e-11   2.7e-09   38.1   0.1   255   393   193   326   185   338 0.90 -
SOLCI005158000       -            837 EOG0936037E          -            517   2.4e-34  120.8   4.6   3   4   6.5e-13   9.2e-11   43.0   0.5   181   362   361   533   355   549 0.90 -
SOLCI005158000       -            837 EOG0936037E          -            517   2.4e-34  120.8   4.6   4   4   6.2e-08   8.8e-06   26.5   0.0   295   389   532   627   529   643 0.84 -
SOLCI004749700       -            720 EOG0936037E          -            517   2.5e-34  120.7   6.4   1   4   1.2e-10   1.7e-08   35.5   0.1   151   267   184   300   168   307 0.85 -
SOLCI004749700       -            720 EOG0936037E          -            517   2.5e-34  120.7   6.4   2   4   2.5e-15   3.6e-13   50.9   0.1    70   253   273   461   273   467 0.91 -
SOLCI004749700       -            720 EOG0936037E          -            517   2.5e-34  120.7   6.4   3   4   6.6e-08   9.4e-06   26.4   0.0   387   475   488   576   461   582 0.85 -
SOLCI004749700       -            720 EOG0936037E          -            517   2.5e-34  120.7   6.4   4   4   7.4e-06     0.001   19.7   0.1   278   393   554   670   551   703 0.86 -
SOLCI006204500       -            581 EOG0936037E          -            517   6.3e-34  119.4   0.2   1   3   4.3e-07     6e-05   23.8   0.0   299   409   132   242   101   257 0.78 -
SOLCI006204500       -            581 EOG0936037E          -            517   6.3e-34  119.4   0.2   2   3   1.7e-14   2.4e-12   48.2   0.0   274   445   177   348   141   355 0.93 -
SOLCI006204500       -            581 EOG0936037E          -            517   6.3e-34  119.4   0.2   3   3   7.1e-13     1e-10   42.8   0.1   159   321   413   574   413   579 0.91 -
SOLCI002661500       -            536 EOG0936037E          -            517   1.2e-33  118.4   0.0   1   4   1.3e-08   1.8e-06   28.8   0.0   178   264    13    95     4   104 0.90 -
SOLCI002661500       -            536 EOG0936037E          -            517   1.2e-33  118.4   0.0   2   4   2.3e-05    0.0032   18.1   0.1   185   305   121   236   103   271 0.62 -
SOLCI002661500       -            536 EOG0936037E          -            517   1.2e-33  118.4   0.0   3   4   5.3e-10   7.6e-08   33.3   0.0   136   219   275   358   241   361 0.87 -
SOLCI002661500       -            536 EOG0936037E          -            517   1.2e-33  118.4   0.0   4   4   7.7e-10   1.1e-07   32.8   0.0   296   414   360   477   357   526 0.86 -
SOLCI005415700       -            819 EOG0936037E          -            517   1.4e-33  118.2   9.9   1   4   5.5e-11   7.9e-09   36.6   0.0    78   217    67   207    57   211 0.85 -
SOLCI005415700       -            819 EOG0936037E          -            517   1.4e-33  118.2   9.9   2   4   1.7e-07   2.4e-05   25.1   0.2   293   441   208   352   206   358 0.90 -
SOLCI005415700       -            819 EOG0936037E          -            517   1.4e-33  118.2   9.9   3   4       0.2        28    5.1   0.0   186   217   378   409   370   416 0.87 -
SOLCI005415700       -            819 EOG0936037E          -            517   1.4e-33  118.2   9.9   4   4   9.9e-16   1.4e-13   52.3   1.1   157   417   415   668   409   682 0.56 -
SOLCI007109300       -            736 EOG0936037E          -            517   1.9e-33  117.8   0.1   1   4    0.0012      0.17   12.4   0.0   324   414    90   180    76   183 0.92 -
SOLCI007109300       -            736 EOG0936037E          -            517   1.9e-33  117.8   0.1   2   4   3.1e-10   4.4e-08   34.1   0.0   101   249   182   333   176   333 0.87 -
SOLCI007109300       -            736 EOG0936037E          -            517   1.9e-33  117.8   0.1   3   4   4.5e-21   6.5e-19   69.9   0.4   157   481   311   629   308   646 0.93 -
SOLCI007109300       -            736 EOG0936037E          -            517   1.9e-33  117.8   0.1   4   4       1.2   1.7e+02    2.5   0.0   189   229   653   693   642   703 0.52 -
SOLCI002951600       -            850 EOG0936037E          -            517     2e-33  117.7   4.9   1   5   9.7e-07   0.00014   22.6   0.0   148   379    82   310    72   318 0.48 -
SOLCI002951600       -            850 EOG0936037E          -            517     2e-33  117.7   4.9   2   5   1.2e-08   1.7e-06   28.9   1.1    86   232   324   471   318   473 0.88 -
SOLCI002951600       -            850 EOG0936037E          -            517     2e-33  117.7   4.9   3   5     4e-08   5.7e-06   27.2   0.3   137   325   446   629   438   631 0.85 -
SOLCI002951600       -            850 EOG0936037E          -            517     2e-33  117.7   4.9   4   5   3.4e-09   4.8e-07   30.7   0.0   258   346   629   717   626   722 0.91 -
SOLCI002951600       -            850 EOG0936037E          -            517     2e-33  117.7   4.9   5   5    0.0054      0.76   10.2   0.0   249   327   723   799   717   832 0.89 -
SOLCI007106000       -            467 EOG0936037E          -            517   2.2e-33  117.6   2.4   1   2   8.8e-24   1.2e-21   78.8   1.8    99   337   114   357    97   362 0.90 -
SOLCI007106000       -            467 EOG0936037E          -            517   2.2e-33  117.6   2.4   2   2   1.2e-13   1.8e-11   45.3   0.0    99   221   328   449   323   454 0.96 -
SOLCI007384300       -            560 EOG0936037E          -            517   2.2e-33  117.6   0.7   1   2   1.4e-22     2e-20   74.8   0.2    89   351   112   374    96   380 0.83 -
SOLCI007384300       -            560 EOG0936037E          -            517   2.2e-33  117.6   0.7   2   2     3e-12   4.3e-10   40.8   0.0   257   358   382   483   378   496 0.92 -
SOLCI001299000       -            544 EOG0936037E          -            517   4.2e-32  113.4   3.2   1   3   2.2e-05    0.0031   18.1   0.0   359   453   144   203   111   206 0.60 -
SOLCI001299000       -            544 EOG0936037E          -            517   4.2e-32  113.4   3.2   2   3   1.1e-21   1.5e-19   71.9   0.1   171   412   202   441   200   443 0.94 -
SOLCI001299000       -            544 EOG0936037E          -            517   4.2e-32  113.4   3.2   3   3   1.3e-11   1.8e-09   38.7   0.2   254   407   354   506   350   537 0.93 -
SOLCI002532300       -            470 EOG0936037E          -            517     5e-32  113.1   1.4   1   2   1.2e-13   1.7e-11   45.3   0.1    55   218    87   255    51   256 0.86 -
SOLCI002532300       -            470 EOG0936037E          -            517     5e-32  113.1   1.4   2   2   1.3e-22   1.8e-20   75.0   0.1   155   383   227   453   227   467 0.91 -
SOLCI001888600       -           1018 EOG0936037E          -            517   5.3e-32  113.0   0.1   1   5    0.0059      0.83   10.1   0.0   140   213   132   201   125   208 0.87 -
SOLCI001888600       -           1018 EOG0936037E          -            517   5.3e-32  113.0   0.1   2   5   1.2e-08   1.7e-06   28.9   0.0   295   477   208   386   203   391 0.87 -
SOLCI001888600       -           1018 EOG0936037E          -            517   5.3e-32  113.0   0.1   3   5    0.0011      0.15   12.6   0.0   274   437   393   548   380   575 0.77 -
SOLCI001888600       -           1018 EOG0936037E          -            517   5.3e-32  113.0   0.1   4   5   6.8e-09   9.7e-07   29.7   0.0   315   495   531   707   513   729 0.54 -
SOLCI001888600       -           1018 EOG0936037E          -            517   5.3e-32  113.0   0.1   5   5   9.6e-08   1.4e-05   25.9   0.0   261   413   715   863   709   883 0.76 -
SOLCI004861100       -            370 EOG0936037E          -            517   7.4e-32  112.6   0.3   1   2   1.8e-20   2.6e-18   67.9   0.1   138   347     8   217     2   223 0.95 -
SOLCI004861100       -            370 EOG0936037E          -            517   7.4e-32  112.6   0.3   2   2   6.9e-13   9.8e-11   42.9   0.0   117   262   223   370   216   370 0.92 -
SOLCI002302700       -            744 EOG0936037E          -            517   2.1e-31  111.0   0.0   1   4       4.5   6.4e+02    0.6   0.0   292   332    98   139    86   152 0.77 -
SOLCI002302700       -            744 EOG0936037E          -            517   2.1e-31  111.0   0.0   2   4   1.1e-05    0.0016   19.0   0.0   144   239   161   254   141   260 0.82 -
SOLCI002302700       -            744 EOG0936037E          -            517   2.1e-31  111.0   0.0   3   4   2.7e-14   3.9e-12   47.5   0.0   179   378   264   451   258   457 0.81 -
SOLCI002302700       -            744 EOG0936037E          -            517   2.1e-31  111.0   0.0   4   4     1e-11   1.4e-09   39.0   0.0   276   433   454   608   439   624 0.86 -
SOLCI003929300       -            742 EOG0936037E          -            517   2.2e-31  111.0   8.0   1   4   7.6e-10   1.1e-07   32.8   0.2   186   413    39   242    28   249 0.88 -
SOLCI003929300       -            742 EOG0936037E          -            517   2.2e-31  111.0   8.0   2   4   0.00027     0.038   14.5   0.6   167   284   237   346   232   353 0.74 -
SOLCI003929300       -            742 EOG0936037E          -            517   2.2e-31  111.0   8.0   3   4   1.8e-09   2.5e-07   31.6   0.0   187   303   351   458   343   469 0.86 -
SOLCI003929300       -            742 EOG0936037E          -            517   2.2e-31  111.0   8.0   4   4   1.6e-10   2.3e-08   35.1   0.1   180   342   476   631   459   657 0.87 -
SOLCI003135400       -            590 EOG0936037E          -            517   3.3e-31  110.4   1.2   1   3   2.9e-15   4.2e-13   50.7   0.6   172   463    22   333     3   352 0.70 -
SOLCI003135400       -            590 EOG0936037E          -            517   3.3e-31  110.4   1.2   2   3   1.7e-13   2.4e-11   44.9   0.0   294   486   268   458   251   464 0.86 -
SOLCI003135400       -            590 EOG0936037E          -            517   3.3e-31  110.4   1.2   3   3   2.1e-08     3e-06   28.1   0.0   258   381   370   490   365   542 0.65 -
SOLCI005575200       -            755 EOG0936037E          -            517   3.4e-31  110.4   0.3   1   6    0.0056       0.8   10.2   0.0   282   338    18    74    13    77 0.90 -
SOLCI005575200       -            755 EOG0936037E          -            517   3.4e-31  110.4   0.3   2   6     7e-12     1e-09   39.5   0.0   155   345   102   280    87   293 0.88 -
SOLCI005575200       -            755 EOG0936037E          -            517   3.4e-31  110.4   0.3   3   6   0.00011     0.015   15.9   0.1   181   342   191   277   181   326 0.64 -
SOLCI005575200       -            755 EOG0936037E          -            517   3.4e-31  110.4   0.3   4   6   2.1e-05     0.003   18.2   0.2    82   214   324   457   296   458 0.81 -
SOLCI005575200       -            755 EOG0936037E          -            517   3.4e-31  110.4   0.3   5   6   0.00032     0.045   14.3   0.0   277   372   449   540   442   547 0.83 -
SOLCI005575200       -            755 EOG0936037E          -            517   3.4e-31  110.4   0.3   6   6   1.4e-06    0.0002   22.0   0.0   261   373   535   644   525   684 0.83 -
SOLCI006452300       -            624 EOG0936037E          -            517   3.5e-31  110.3   6.5   1   4   4.1e-08   5.8e-06   27.1   0.1   187   316   114   230    70   237 0.55 -
SOLCI006452300       -            624 EOG0936037E          -            517   3.5e-31  110.3   6.5   2   4   6.9e-16   9.9e-14   52.8   0.3   139   439   167   445   163   447 0.86 -
SOLCI006452300       -            624 EOG0936037E          -            517   3.5e-31  110.3   6.5   3   4   8.1e-15   1.2e-12   49.2   0.1    86   347   237   494   236   522 0.85 -
SOLCI006452300       -            624 EOG0936037E          -            517   3.5e-31  110.3   6.5   4   4         4   5.7e+02    0.8   0.0   284   326   531   574   519   580 0.85 -
SOLCI003864000       -            857 EOG0936037E          -            517     5e-31  109.8   3.4   1   3   1.6e-05    0.0023   18.5   0.1   296   439   229   374   208   374 0.83 -
SOLCI003864000       -            857 EOG0936037E          -            517     5e-31  109.8   3.4   2   3   2.3e-14   3.3e-12   47.7   0.1   174   325   316   470   309   476 0.86 -
SOLCI003864000       -            857 EOG0936037E          -            517     5e-31  109.8   3.4   3   3   3.5e-16   4.9e-14   53.8   0.1   220   350   517   644   512   658 0.87 -
SOLCI005683600       -            472 EOG0936037E          -            517   5.7e-31  109.6   0.0   1   2   2.4e-14   3.4e-12   47.7   0.0   104   266   107   273    78   276 0.87 -
SOLCI005683600       -            472 EOG0936037E          -            517   5.7e-31  109.6   0.0   2   2   1.7e-20   2.4e-18   68.0   0.0   159   380   236   456   235   465 0.96 -
SOLCI002881200       -            569 EOG0936037E          -            517     6e-31  109.6   2.3   1   2   1.7e-24   2.4e-22   81.2   0.4   187   375   234   423   183   427 0.87 -
SOLCI002881200       -            569 EOG0936037E          -            517     6e-31  109.6   2.3   2   2   2.1e-09     3e-07   31.4   0.1   291   391   409   509   403   531 0.82 -
SOLCI002774900       -            751 EOG0936037E          -            517     6e-31  109.6   0.5   1   5     0.095        13    6.1   0.0   187   220    93   126    28   130 0.79 -
SOLCI002774900       -            751 EOG0936037E          -            517     6e-31  109.6   0.5   2   5   3.5e-15     5e-13   50.5   0.0   159   445   100   374    97   393 0.91 -
SOLCI002774900       -            751 EOG0936037E          -            517     6e-31  109.6   0.5   3   5    0.0001     0.014   15.9   0.2   181   321   391   527   384   528 0.82 -
SOLCI002774900       -            751 EOG0936037E          -            517     6e-31  109.6   0.5   4   5   2.2e-11   3.1e-09   37.9   0.0   191   408   433   643   427   651 0.93 -
SOLCI002774900       -            751 EOG0936037E          -            517     6e-31  109.6   0.5   5   5   1.2e-07   1.8e-05   25.5   0.0   256   404   529   639   527   700 0.61 -
SOLCI007165500       -            811 EOG0936037E          -            517   6.6e-31  109.4   3.3   1   5     0.055       7.8    6.9   0.0   281   376   123   214   103   216 0.83 -
SOLCI007165500       -            811 EOG0936037E          -            517   6.6e-31  109.4   3.3   2   5   5.6e-12   7.9e-10   39.9   0.0   260   410   204   350   193   365 0.87 -
SOLCI007165500       -            811 EOG0936037E          -            517   6.6e-31  109.4   3.3   3   5   0.00012     0.017   15.7   0.0   180   220   366   406   359   410 0.90 -
SOLCI007165500       -            811 EOG0936037E          -            517   6.6e-31  109.4   3.3   4   5   3.1e-08   4.3e-06   27.5   0.0   260   400   407   542   404   543 0.91 -
SOLCI007165500       -            811 EOG0936037E          -            517   6.6e-31  109.4   3.3   5   5   8.1e-09   1.2e-06   29.4   0.0   258   352   506   597   503   616 0.89 -
SOLCI001725400       -            484 EOG0936037E          -            517   7.2e-31  109.3   5.6   1   3   1.5e-23   2.2e-21   78.0   0.8   178   425    87   333    78   334 0.93 -
SOLCI001725400       -            484 EOG0936037E          -            517   7.2e-31  109.3   5.6   2   3   5.5e-10   7.8e-08   33.3   0.2   171   264   325   418   319   433 0.70 -
SOLCI001725400       -            484 EOG0936037E          -            517   7.2e-31  109.3   5.6   3   3       2.4   3.4e+02    1.5   0.0   155   203   414   462   410   467 0.86 -
SOLCI001304300       -            741 EOG0936037E          -            517   8.8e-31  109.0   7.2   1   3     3e-15   4.2e-13   50.7   0.1    86   322   110   342   101   356 0.89 -
SOLCI001304300       -            741 EOG0936037E          -            517   8.8e-31  109.0   7.2   2   3   4.9e-10     7e-08   33.5   0.7   184   408   279   490   270   495 0.87 -
SOLCI001304300       -            741 EOG0936037E          -            517   8.8e-31  109.0   7.2   3   3   2.2e-13   3.1e-11   44.5   0.1    99   363   359   617   335   631 0.84 -
SOLCI003387500       -            695 EOG0936037E          -            517   9.1e-31  109.0   0.0   1   4     0.056         8    6.9   0.1   257   471   118   156    78   163 0.38 -
SOLCI003387500       -            695 EOG0936037E          -            517   9.1e-31  109.0   0.0   2   4   1.3e-08   1.8e-06   28.8   0.0   295   441   120   262   112   268 0.92 -
SOLCI003387500       -            695 EOG0936037E          -            517   9.1e-31  109.0   0.0   3   4     4e-08   5.7e-06   27.2   0.0   172   336   173   330   157   332 0.86 -
SOLCI003387500       -            695 EOG0936037E          -            517   9.1e-31  109.0   0.0   4   4   6.2e-20   8.8e-18   66.1   0.0    86   368   218   496   216   552 0.79 -
SOLCI005287700       -            761 EOG0936037E          -            517   9.4e-31  108.9   4.0   1   4   7.7e-05     0.011   16.3   0.1    98   266    11   169     6   178 0.84 -
SOLCI005287700       -            761 EOG0936037E          -            517   9.4e-31  108.9   4.0   2   4   1.7e-06   0.00025   21.8   0.0   118   271   127   276   126   283 0.77 -
SOLCI005287700       -            761 EOG0936037E          -            517   9.4e-31  108.9   4.0   3   4   8.8e-06    0.0013   19.4   0.8   101   267   314   468   277   481 0.81 -
SOLCI005287700       -            761 EOG0936037E          -            517   9.4e-31  108.9   4.0   4   4   7.3e-15     1e-12   49.4   0.0   179   357   487   658   481   697 0.85 -
SOLCI007385600       -            503 EOG0936037E          -            517   1.1e-30  108.7   3.3   1   2   3.5e-16     5e-14   53.7   1.0   124   348    49   280    27   289 0.89 -
SOLCI007385600       -            503 EOG0936037E          -            517   1.1e-30  108.7   3.3   2   2   4.3e-19   6.1e-17   63.3   0.0   180   438   217   477   212   486 0.87 -
SOLCI006707600       -            417 EOG0936037E          -            517   1.1e-30  108.7   1.2   1   2     2e-08   2.8e-06   28.2   0.0   104   250    55   206    50   207 0.77 -
SOLCI006707600       -            417 EOG0936037E          -            517   1.1e-30  108.7   1.2   2   2   4.1e-26   5.9e-24   86.5   1.0   157   357   183   381   179   402 0.92 -
SOLCI003293500       -            500 EOG0936037E          -            517   1.4e-30  108.4   0.1   1   2   8.9e-20   1.3e-17   65.6   0.0   190   339   179   323   169   327 0.93 -
SOLCI003293500       -            500 EOG0936037E          -            517   1.4e-30  108.4   0.1   2   2   2.8e-13     4e-11   44.2   0.1    86   227   311   457   309   480 0.89 -
SOLCI000650600       -            493 EOG0936037E          -            517   1.4e-30  108.3   1.6   1   3       1.1   1.6e+02    2.6   0.0   183   233   160   210   154   217 0.87 -
SOLCI000650600       -            493 EOG0936037E          -            517   1.4e-30  108.3   1.6   2   3   1.9e-22   2.7e-20   74.4   0.5   180   355   238   412   234   428 0.88 -
SOLCI000650600       -            493 EOG0936037E          -            517   1.4e-30  108.3   1.6   3   3     1e-08   1.4e-06   29.1   0.1   156   215   425   484   399   491 0.78 -
SOLCI004681700       -            601 EOG0936037E          -            517   1.8e-30  108.0   0.4   1   3   2.1e-10     3e-08   34.7   0.1   282   415   170   305   156   308 0.79 -
SOLCI004681700       -            601 EOG0936037E          -            517   1.8e-30  108.0   0.4   2   3   4.2e-16     6e-14   53.5   0.0   276   474   306   505   304   511 0.92 -
SOLCI004681700       -            601 EOG0936037E          -            517   1.8e-30  108.0   0.4   3   3   5.9e-05    0.0084   16.7   0.0    88   134   530   579   515   594 0.84 -
SOLCI006773800       -            504 EOG0936037E          -            517   4.9e-30  106.6   0.1   1   2   1.9e-19   2.7e-17   64.5   0.0    97   304   119   331    14   336 0.84 -
SOLCI006773800       -            504 EOG0936037E          -            517   4.9e-30  106.6   0.1   2   2   1.7e-14   2.4e-12   48.2   0.0   100   280   266   447   265   494 0.86 -
SOLCI002661400       -            530 EOG0936037E          -            517   5.1e-30  106.5   0.3   1   3   3.7e-07   5.3e-05   24.0   0.0   154   318    12   171     5   178 0.66 -
SOLCI002661400       -            530 EOG0936037E          -            517   5.1e-30  106.5   0.3   2   3   2.9e-18   4.1e-16   60.6   0.1   187   385   177   370   171   374 0.87 -
SOLCI002661400       -            530 EOG0936037E          -            517   5.1e-30  106.5   0.3   3   3     4e-07   5.7e-05   23.9   0.0   295   414   350   468   346   502 0.67 -
SOLCI004841700       -            661 EOG0936037E          -            517   6.7e-30  106.1   0.3   1   3   3.5e-08     5e-06   27.3   0.0   198   414    56   256    45   267 0.84 -
SOLCI004841700       -            661 EOG0936037E          -            517   6.7e-30  106.1   0.3   2   3   2.2e-16   3.1e-14   54.4   0.0   178   444   275   524   270   526 0.93 -
SOLCI004841700       -            661 EOG0936037E          -            517   6.7e-30  106.1   0.3   3   3   2.2e-09   3.2e-07   31.3   0.0   279   414   499   631   494   653 0.80 -
SOLCI007430400       -            797 EOG0936037E          -            517   7.9e-30  105.9   3.3   1   4   5.7e-06   0.00081   20.1   0.0    62   215    33   183    14   189 0.84 -
SOLCI007430400       -            797 EOG0936037E          -            517   7.9e-30  105.9   3.3   2   4   1.3e-08   1.9e-06   28.8   0.0   295   466   189   356   183   374 0.89 -
SOLCI007430400       -            797 EOG0936037E          -            517   7.9e-30  105.9   3.3   3   4    0.0036      0.51   10.8   0.1   262   329   363   425   355   438 0.82 -
SOLCI007430400       -            797 EOG0936037E          -            517   7.9e-30  105.9   3.3   4   4   2.3e-15   3.3e-13   51.0   0.3   158   426   395   655   394   668 0.86 -
SOLCI006295600       -            654 EOG0936037E          -            517   1.1e-29  105.4   6.3   1   3      0.57        81    3.6   0.0   395   452   162   219   155   234 0.80 -
SOLCI006295600       -            654 EOG0936037E          -            517   1.1e-29  105.4   6.3   2   3   1.7e-28   2.4e-26   94.4   4.0   140   462   258   583   241   592 0.95 -
SOLCI006295600       -            654 EOG0936037E          -            517   1.1e-29  105.4   6.3   3   3      0.35        50    4.3   0.0   106   176   576   648   569   653 0.79 -
SOLCI003620000       -            743 EOG0936037E          -            517   1.3e-29  105.2   0.5   1   4   1.2e-06   0.00017   22.3   0.1    78   218    96   234    89   243 0.80 -
SOLCI003620000       -            743 EOG0936037E          -            517   1.3e-29  105.2   0.5   2   4   1.5e-07   2.2e-05   25.2   0.0   138   303   224   380   220   383 0.87 -
SOLCI003620000       -            743 EOG0936037E          -            517   1.3e-29  105.2   0.5   3   4     0.074        11    6.5   0.0   183   217   401   435   388   438 0.92 -
SOLCI003620000       -            743 EOG0936037E          -            517   1.3e-29  105.2   0.5   4   4   1.7e-10   2.5e-08   35.0   0.0   260   347   439   526   435   556 0.89 -
SOLCI000751400       -            871 EOG0936037E          -            517   1.5e-29  104.9   9.7   1   3   3.6e-06   0.00051   20.7   0.2   100   217   146   262   127   267 0.81 -
SOLCI000751400       -            871 EOG0936037E          -            517   1.5e-29  104.9   9.7   2   3   2.6e-18   3.7e-16   60.8   0.4   141   409   256   508   250   519 0.88 -
SOLCI000751400       -            871 EOG0936037E          -            517   1.5e-29  104.9   9.7   3   3   3.5e-08     5e-06   27.3   0.2   259   432   566   735   560   751 0.83 -
SOLCI005213900       -            936 EOG0936037E          -            517   2.2e-29  104.4   9.4   1   5      0.15        22    5.4   0.0   264   336    99   166    81   171 0.81 -
SOLCI005213900       -            936 EOG0936037E          -            517   2.2e-29  104.4   9.4   2   5   2.1e-09     3e-07   31.4   0.4   102   267   110   270   108   277 0.87 -
SOLCI005213900       -            936 EOG0936037E          -            517   2.2e-29  104.4   9.4   3   5   1.2e-14   1.8e-12   48.6   3.1   190   450   228   479   225   506 0.87 -
SOLCI005213900       -            936 EOG0936037E          -            517   2.2e-29  104.4   9.4   4   5     0.093        13    6.1   0.2   181   320   491   624   473   630 0.61 -
SOLCI005213900       -            936 EOG0936037E          -            517   2.2e-29  104.4   9.4   5   5   1.1e-09   1.5e-07   32.4   0.1   157   362   532   733   526   739 0.87 -
SOLCI003619400       -            591 EOG0936037E          -            517   2.2e-29  104.4   0.3   1   2   1.7e-21   2.4e-19   71.3   0.1   169   358   120   308    84   333 0.88 -
SOLCI003619400       -            591 EOG0936037E          -            517   2.2e-29  104.4   0.3   2   2   2.8e-09   3.9e-07   31.0   0.0   187   351   397   558   379   571 0.88 -
SOLCI006277600       -            556 EOG0936037E          -            517   2.2e-29  104.4   4.1   1   3     3e-10   4.3e-08   34.1   0.4   323   461   201   339   187   340 0.94 -
SOLCI006277600       -            556 EOG0936037E          -            517   2.2e-29  104.4   4.1   2   3   6.7e-15   9.5e-13   49.5   0.1   176   321   335   479   329   479 0.90 -
SOLCI006277600       -            556 EOG0936037E          -            517   2.2e-29  104.4   4.1   3   3   4.6e-11   6.5e-09   36.9   0.0   136   266   400   530   397   545 0.87 -
SOLCI002784600       -            727 EOG0936037E          -            517   2.4e-29  104.3   0.2   1   4      0.53        75    3.7   0.0   365   491    38   160    28   170 0.65 -
SOLCI002784600       -            727 EOG0936037E          -            517   2.4e-29  104.3   0.2   2   4   0.00015     0.021   15.4   0.0    67   213   183   328   167   333 0.79 -
SOLCI002784600       -            727 EOG0936037E          -            517   2.4e-29  104.3   0.2   3   4   1.6e-14   2.3e-12   48.3   0.5   183   347   328   484   326   493 0.89 -
SOLCI002784600       -            727 EOG0936037E          -            517   2.4e-29  104.3   0.2   4   4   1.6e-09   2.3e-07   31.8   0.0   256   373   495   609   487   672 0.76 -
SOLCI004717000       -            722 EOG0936037E          -            517   3.7e-29  103.7   3.8   1   5   4.5e-13   6.4e-11   43.5   0.0   181   358   149   317   126   322 0.88 -
SOLCI004717000       -            722 EOG0936037E          -            517   3.7e-29  103.7   3.8   2   5   7.2e-09     1e-06   29.6   0.1   187   355   287   446   284   448 0.89 -
SOLCI004717000       -            722 EOG0936037E          -            517   3.7e-29  103.7   3.8   3   5   1.3e-10   1.8e-08   35.4   0.0   191   408   322   528   319   530 0.89 -
SOLCI004717000       -            722 EOG0936037E          -            517   3.7e-29  103.7   3.8   4   5   1.5e-05    0.0022   18.6   0.0   257   412   419   566   418   590 0.65 -
SOLCI004717000       -            722 EOG0936037E          -            517   3.7e-29  103.7   3.8   5   5      0.11        15    5.9   0.0   254   398   483   634   481   640 0.70 -
SOLCI002643900       -            467 EOG0936037E          -            517   5.1e-29  103.2   0.0   1   2   4.3e-09   6.1e-07   30.3   0.0   292   449    87   249    71   256 0.87 -
SOLCI002643900       -            467 EOG0936037E          -            517   5.1e-29  103.2   0.0   2   2   1.4e-21     2e-19   71.5   0.2   161   360   242   440   240   455 0.87 -
SOLCI004925700       -            213 EOG0936037E          -            517   5.7e-29  103.0   0.7   1   2   5.4e-17   7.6e-15   56.4   0.2   313   438     5   131     1   135 0.67 -
SOLCI004925700       -            213 EOG0936037E          -            517   5.7e-29  103.0   0.7   2   2   5.4e-14   7.7e-12   46.5   0.0   192   269   131   208   130   212 0.67 -
SOLCI000174900       -            830 EOG0936037E          -            517   6.5e-29  102.8   0.3   1   3   3.4e-20   4.8e-18   67.0   0.6    44   445    71   469    44   470 0.81 -
SOLCI000174900       -            830 EOG0936037E          -            517   6.5e-29  102.8   0.3   2   3    0.0022      0.31   11.5   0.0   258   352   422   516   416   538 0.83 -
SOLCI000174900       -            830 EOG0936037E          -            517   6.5e-29  102.8   0.3   3   3   3.5e-08     5e-06   27.3   0.0   278   355   543   621   521   624 0.86 -
SOLCI003674400       -            758 EOG0936037E          -            517   7.7e-29  102.6   1.0   1   3   4.4e-13   6.2e-11   43.5   0.0   178   414   120   340   110   350 0.85 -
SOLCI003674400       -            758 EOG0936037E          -            517   7.7e-29  102.6   1.0   2   3   7.1e-14     1e-11   46.1   0.1   255   414   353   507   345   535 0.91 -
SOLCI003674400       -            758 EOG0936037E          -            517   7.7e-29  102.6   1.0   3   3       2.2   3.2e+02    1.6   0.0   255   307   520   568   507   573 0.81 -
SOLCI000868000       -            709 EOG0936037E          -            517   8.5e-29  102.5   0.8   1   5   1.4e-09     2e-07   31.9   0.2   178   360    47   220    27   222 0.86 -
SOLCI000868000       -            709 EOG0936037E          -            517   8.5e-29  102.5   0.8   2   5   3.9e-06   0.00056   20.6   0.0   295   386   221   313   216   322 0.93 -
SOLCI000868000       -            709 EOG0936037E          -            517   8.5e-29  102.5   0.8   3   5   1.3e-06   0.00019   22.2   0.0   258   344   322   403   315   418 0.87 -
SOLCI000868000       -            709 EOG0936037E          -            517   8.5e-29  102.5   0.8   4   5      0.82   1.2e+02    3.0   0.0   188   217   429   458   421   462 0.86 -
SOLCI000868000       -            709 EOG0936037E          -            517   8.5e-29  102.5   0.8   5   5   8.3e-06    0.0012   19.5   0.0   260   355   462   557   456   628 0.73 -
SOLCI007500900       -            577 EOG0936037E          -            517   8.6e-29  102.5   7.9   1   4   1.4e-07   1.9e-05   25.4   0.1   260   458    71   257    61   265 0.83 -
SOLCI007500900       -            577 EOG0936037E          -            517   8.6e-29  102.5   7.9   2   4     2e-09   2.9e-07   31.4   0.2   191   344   205   345   203   352 0.55 -
SOLCI007500900       -            577 EOG0936037E          -            517   8.6e-29  102.5   7.9   3   4   2.9e-10   4.1e-08   34.2   0.2   187   325   263   396   257   404 0.88 -
SOLCI007500900       -            577 EOG0936037E          -            517   8.6e-29  102.5   7.9   4   4   2.5e-11   3.6e-09   37.7   0.0   264   356   402   493   397   556 0.80 -
SOLCI002051400       -            666 EOG0936037E          -            517     9e-29  102.4   0.9   1   4   5.5e-06   0.00078   20.1   0.0    86   219    89   227    83   229 0.85 -
SOLCI002051400       -            666 EOG0936037E          -            517     9e-29  102.4   0.9   2   4   1.1e-11   1.5e-09   39.0   0.1   181   353   154   318   148   323 0.87 -
SOLCI002051400       -            666 EOG0936037E          -            517     9e-29  102.4   0.9   3   4   5.5e-11   7.9e-09   36.6   0.0    92   221   231   362   230   368 0.74 -
SOLCI002051400       -            666 EOG0936037E          -            517     9e-29  102.4   0.9   4   4   4.7e-08   6.6e-06   26.9   0.0   275   425   376   523   362   539 0.77 -
SOLCI006485100       -            894 EOG0936037E          -            517   1.4e-28  101.7   0.2   1   4   6.9e-07   9.8e-05   23.1   0.1   189   266   147   220   104   228 0.81 -
SOLCI006485100       -            894 EOG0936037E          -            517   1.4e-28  101.7   0.2   2   4   8.9e-06    0.0013   19.4   0.1    64   214   227   375   216   379 0.57 -
SOLCI006485100       -            894 EOG0936037E          -            517   1.4e-28  101.7   0.2   3   4   3.5e-08     5e-06   27.3   0.0   138   318   338   507   335   526 0.81 -
SOLCI006485100       -            894 EOG0936037E          -            517   1.4e-28  101.7   0.2   4   4   1.5e-08   2.1e-06   28.6   0.0   179   338   545   699   517   710 0.87 -
SOLCI000248800       -            602 EOG0936037E          -            517   1.6e-28  101.6   0.1   1   2   6.6e-20   9.4e-18   66.0   0.6    47   396    45   380    30   397 0.83 -
SOLCI000248800       -            602 EOG0936037E          -            517   1.6e-28  101.6   0.1   2   2   5.9e-10   8.4e-08   33.2   0.0   274   355   394   476   378   485 0.87 -
SOLCI001040500       -            727 EOG0936037E          -            517   1.6e-28  101.6   2.9   1   4     2e-08   2.8e-06   28.2   0.2   158   357    25   211    10   277 0.48 -
SOLCI001040500       -            727 EOG0936037E          -            517   1.6e-28  101.6   2.9   2   4   8.5e-05     0.012   16.2   0.1   181   345   211   366   206   367 0.73 -
SOLCI001040500       -            727 EOG0936037E          -            517   1.6e-28  101.6   2.9   3   4   6.1e-14   8.7e-12   46.3   0.1   174   393   336   542   327   550 0.90 -
SOLCI001040500       -            727 EOG0936037E          -            517   1.6e-28  101.6   2.9   4   4   0.00081      0.11   13.0   0.0   288   426   543   678   541   686 0.82 -
SOLCI005911000       -            652 EOG0936037E          -            517   2.3e-28  101.1   1.9   1   2     3e-16   4.2e-14   54.0   0.6   179   406   162   398   153   399 0.87 -
SOLCI005911000       -            652 EOG0936037E          -            517   2.3e-28  101.1   1.9   2   2   1.6e-16   2.3e-14   54.8   0.0   158   324   361   525   355   566 0.84 -
SOLCI001595800       -           1086 EOG0936037E          -            517   2.4e-28  101.0   1.1   1   4   0.00054     0.077   13.5   0.0   168   258   108   194    86   208 0.86 -
SOLCI001595800       -           1086 EOG0936037E          -            517   2.4e-28  101.0   1.1   2   4   5.4e-05    0.0076   16.8   0.0   101   321   248   470   221   473 0.73 -
SOLCI001595800       -           1086 EOG0936037E          -            517   2.4e-28  101.0   1.1   3   4   3.8e-08   5.3e-06   27.2   0.1    86   379   472   763   470   770 0.83 -
SOLCI001595800       -           1086 EOG0936037E          -            517   2.4e-28  101.0   1.1   4   4   2.7e-11   3.8e-09   37.6   0.0   257   416   778   935   769   953 0.84 -
SOLCI006336700       -            522 EOG0936037E          -            517   2.8e-28  100.8   2.4   1   3   1.4e-05    0.0019   18.8   0.0   366   445    86   166    73   170 0.89 -
SOLCI006336700       -            522 EOG0936037E          -            517   2.8e-28  100.8   2.4   2   3     8e-13   1.1e-10   42.7   0.7    76   221   174   320   167   329 0.87 -
SOLCI006336700       -            522 EOG0936037E          -            517   2.8e-28  100.8   2.4   3   3   3.6e-11   5.1e-09   37.2   0.0   275   413   334   469   320   476 0.84 -
SOLCI006836000       -            638 EOG0936037E          -            517   4.8e-28  100.0   0.0   1   4      0.16        23    5.4   0.0   192   327    62   122    30   136 0.53 -
SOLCI006836000       -            638 EOG0936037E          -            517   4.8e-28  100.0   0.0   2   4   5.9e-16   8.4e-14   53.0   0.0   182   439   153   400   141   406 0.89 -
SOLCI006836000       -            638 EOG0936037E          -            517   4.8e-28  100.0   0.0   3   4     0.001      0.15   12.6   0.0   100   221   344   459   344   467 0.80 -
SOLCI006836000       -            638 EOG0936037E          -            517   4.8e-28  100.0   0.0   4   4   6.7e-09   9.6e-07   29.7   0.0   281   355   479   554   459   611 0.77 -
SOLCI003278300       -            830 EOG0936037E          -            517   5.1e-28   99.9   0.4   1   4    0.0014       0.2   12.2   0.0   102   218   106   220   101   223 0.84 -
SOLCI003278300       -            830 EOG0936037E          -            517   5.1e-28   99.9   0.4   2   4    0.0061      0.87   10.1   0.0   292   338   219   265   207   274 0.87 -
SOLCI003278300       -            830 EOG0936037E          -            517   5.1e-28   99.9   0.4   3   4   2.2e-12   3.1e-10   41.2   0.1   154   386   292   515   284   521 0.89 -
SOLCI003278300       -            830 EOG0936037E          -            517   5.1e-28   99.9   0.4   4   4   1.8e-09   2.6e-07   31.6   0.0   293   462   523   689   516   696 0.56 -
SOLCI001221900       -            844 EOG0936037E          -            517   5.5e-28   99.8   0.2   1   4   1.1e-06   0.00015   22.4   0.0   209   443    48   276    28   280 0.85 -
SOLCI001221900       -            844 EOG0936037E          -            517   5.5e-28   99.8   0.2   2   4     0.098        14    6.1   0.0   277   338   323   381   302   392 0.72 -
SOLCI001221900       -            844 EOG0936037E          -            517   5.5e-28   99.8   0.2   3   4     8e-08   1.1e-05   26.2   0.4   180   321   399   534   392   536 0.87 -
SOLCI001221900       -            844 EOG0936037E          -            517   5.5e-28   99.8   0.2   4   4     7e-11     1e-08   36.2   0.0   257   426   537   702   534   711 0.79 -
SOLCI004337500       -            362 EOG0936037E          -            517   6.1e-28   99.6   0.8   1   1   1.8e-29   2.6e-27   97.6   0.8   158   476    16   333     7   347 0.90 -
SOLCI002631500       -            704 EOG0936037E          -            517   6.1e-28   99.6   6.2   1   5      0.15        21    5.5   0.0   185   234    31    76    24    83 0.84 -
SOLCI002631500       -            704 EOG0936037E          -            517   6.1e-28   99.6   6.2   2   5   1.4e-06    0.0002   22.1   0.1   134   219    81   166    64   184 0.80 -
SOLCI002631500       -            704 EOG0936037E          -            517   6.1e-28   99.6   6.2   3   5   7.6e-11   1.1e-08   36.1   0.0   140   267   188   312   179   328 0.92 -
SOLCI002631500       -            704 EOG0936037E          -            517   6.1e-28   99.6   6.2   4   5   0.00026     0.036   14.6   0.2   177   322   327   469   313   473 0.81 -
SOLCI002631500       -            704 EOG0936037E          -            517   6.1e-28   99.6   6.2   5   5   1.1e-06   0.00016   22.4   0.0   258   355   472   569   465   619 0.90 -
SOLCI000814100       -            405 EOG0936037E          -            517   6.5e-28   99.5   0.1   1   2   1.6e-07   2.2e-05   25.2   0.0   102   245    47   195    36   197 0.81 -
SOLCI000814100       -            405 EOG0936037E          -            517   6.5e-28   99.5   0.1   2   2   5.2e-24   7.4e-22   79.6   0.7   157   339   177   357   171   376 0.91 -
SOLCI004080700       -            597 EOG0936037E          -            517   6.7e-28   99.5   1.7   1   3   8.8e-10   1.3e-07   32.6   0.4   190   414    80   295    64   311 0.85 -
SOLCI004080700       -            597 EOG0936037E          -            517   6.7e-28   99.5   1.7   2   3   2.5e-16   3.6e-14   54.2   0.0   190   355   313   473   304   475 0.93 -
SOLCI004080700       -            597 EOG0936037E          -            517   6.7e-28   99.5   1.7   3   3   1.8e-06   0.00026   21.7   0.0   289   388   442   539   442   581 0.86 -
SOLCI001933400       -            674 EOG0936037E          -            517   7.8e-28   99.3   0.7   1   4   1.7e-11   2.4e-09   38.3   0.0   130   373    77   313    41   331 0.86 -
SOLCI001933400       -            674 EOG0936037E          -            517   7.8e-28   99.3   0.7   2   4      0.16        23    5.4   0.0   156   201   272   317   266   353 0.79 -
SOLCI001933400       -            674 EOG0936037E          -            517   7.8e-28   99.3   0.7   3   4   7.1e-05      0.01   16.4   0.0   293   338   370   415   349   435 0.87 -
SOLCI001933400       -            674 EOG0936037E          -            517   7.8e-28   99.3   0.7   4   4   8.1e-12   1.1e-09   39.3   0.5   151   386   439   666   420   671 0.81 -
SOLCI003386000       -            719 EOG0936037E          -            517   1.4e-27   98.5   0.1   1   4     6e-06   0.00085   20.0   0.0   189   272    46   126    38   177 0.85 -
SOLCI003386000       -            719 EOG0936037E          -            517   1.4e-27   98.5   0.1   2   4   1.2e-08   1.6e-06   28.9   0.0   282   402   201   318   175   328 0.75 -
SOLCI003386000       -            719 EOG0936037E          -            517   1.4e-27   98.5   0.1   3   4     0.064       9.2    6.7   0.1   286   413   342   465   313   474 0.74 -
SOLCI003386000       -            719 EOG0936037E          -            517   1.4e-27   98.5   0.1   4   4   8.6e-11   1.2e-08   36.0   0.0   255   347   479   570   471   653 0.77 -
SOLCI006570200       -            426 EOG0936037E          -            517   1.8e-27   98.1   0.0   1   2   7.6e-14   1.1e-11   46.0   0.0   103   235    94   231    88   236 0.86 -
SOLCI006570200       -            426 EOG0936037E          -            517   1.8e-27   98.1   0.0   2   2   5.1e-15   7.2e-13   49.9   0.0   203   362   245   406   234   420 0.91 -
SOLCI001219600       -            584 EOG0936037E          -            517   2.6e-27   97.6   1.0   1   3    0.0032      0.46   11.0   0.0   285   382   148   245   140   255 0.88 -
SOLCI001219600       -            584 EOG0936037E          -            517   2.6e-27   97.6   1.0   2   3     5e-14   7.1e-12   46.6   0.6   138   338   212   408   203   423 0.83 -
SOLCI001219600       -            584 EOG0936037E          -            517   2.6e-27   97.6   1.0   3   3   4.6e-13   6.5e-11   43.5   0.0    82   269   393   584   386   584 0.86 -
SOLCI005586600       -            624 EOG0936037E          -            517   2.7e-27   97.5   2.7   1   3     4e-06   0.00058   20.5   0.1   287   338    83   134    75   142 0.90 -
SOLCI005586600       -            624 EOG0936037E          -            517   2.7e-27   97.5   2.7   2   3   9.3e-16   1.3e-13   52.3   0.1   181   413   149   368   137   371 0.90 -
SOLCI005586600       -            624 EOG0936037E          -            517   2.7e-27   97.5   2.7   3   3   4.2e-08     6e-06   27.1   0.0   297   414   357   470   355   487 0.89 -
SOLCI000470000       -            479 EOG0936037E          -            517   3.8e-27   97.0   0.1   1   3       1.4     2e+02    2.3   0.0   255   327   101   172    85   189 0.56 -
SOLCI000470000       -            479 EOG0936037E          -            517   3.8e-27   97.0   0.1   2   3   6.4e-24   9.1e-22   79.3   0.0   182   336   204   357   194   361 0.96 -
SOLCI000470000       -            479 EOG0936037E          -            517   3.8e-27   97.0   0.1   3   3   0.00059     0.083   13.4   0.0   159   218   356   415   354   459 0.81 -
SOLCI001094700       -            405 EOG0936037E          -            517   5.5e-27   96.5   1.1   1   2    0.0016      0.23   12.0   0.1   177   247    46   116    39   139 0.82 -
SOLCI001094700       -            405 EOG0936037E          -            517   5.5e-27   96.5   1.1   2   2   1.5e-24   2.2e-22   81.3   0.1   103   354   144   397   137   405 0.89 -
SOLCI002568200       -            491 EOG0936037E          -            517   5.6e-27   96.5   0.4   1   2   3.9e-24   5.5e-22   80.0   0.0   217   474   160   416   138   418 0.96 -
SOLCI002568200       -            491 EOG0936037E          -            517   5.6e-27   96.5   0.4   2   2   0.00011     0.016   15.8   0.2   157   217   415   475   412   482 0.55 -
SOLCI005629100       -            493 EOG0936037E          -            517   6.8e-27   96.2   0.0   1   2   2.5e-19   3.6e-17   64.1   0.0   141   441    55   351    23   356 0.92 -
SOLCI005629100       -            493 EOG0936037E          -            517   6.8e-27   96.2   0.0   2   2   5.7e-09   8.2e-07   29.9   0.1   203   264   359   420   351   456 0.89 -
SOLCI000914500       -            833 EOG0936037E          -            517   7.5e-27   96.0   3.8   1   4     3e-07   4.3e-05   24.3   0.1   157   315    85   246    78   305 0.84 -
SOLCI000914500       -            833 EOG0936037E          -            517   7.5e-27   96.0   3.8   2   4   5.9e-09   8.4e-07   29.9   2.0   184   440   289   539   264   540 0.89 -
SOLCI000914500       -            833 EOG0936037E          -            517   7.5e-27   96.0   3.8   3   4     2e-07   2.9e-05   24.8   0.5   192   383   400   587   399   594 0.85 -
SOLCI000914500       -            833 EOG0936037E          -            517   7.5e-27   96.0   3.8   4   4   6.2e-10   8.8e-08   33.1   0.0   256   350   597   691   593   772 0.90 -
SOLCI001442100       -            653 EOG0936037E          -            517   7.7e-27   96.0   0.0   1   4   1.4e-05     0.002   18.8   0.0   170   317    97   239    72   246 0.77 -
SOLCI001442100       -            653 EOG0936037E          -            517   7.7e-27   96.0   0.0   2   4   1.2e-11   1.8e-09   38.7   0.0   257   411   246   395   222   398 0.87 -
SOLCI001442100       -            653 EOG0936037E          -            517   7.7e-27   96.0   0.0   3   4   5.3e-11   7.5e-09   36.7   0.0   175   340   304   461   291   467 0.89 -
SOLCI001442100       -            653 EOG0936037E          -            517   7.7e-27   96.0   0.0   4   4   2.5e-06   0.00035   21.3   0.0   260   373   350   459   350   519 0.63 -
SOLCI006053600       -            404 EOG0936037E          -            517   1.1e-26   95.5   1.7   1   3     7e-11     1e-08   36.2   0.0   187   269    99   182    87   192 0.89 -
SOLCI006053600       -            404 EOG0936037E          -            517   1.1e-26   95.5   1.7   2   3   6.3e-17     9e-15   56.2   0.1   175   302   193   319   183   324 0.93 -
SOLCI006053600       -            404 EOG0936037E          -            517   1.1e-26   95.5   1.7   3   3       4.1   5.8e+02    0.7   0.0   170   211   324   369   314   380 0.68 -
SOLCI001076200       -            753 EOG0936037E          -            517   2.2e-26   94.5   3.4   1   6    0.0028      0.39   11.2   0.0   181   228    91   134    80   154 0.85 -
SOLCI001076200       -            753 EOG0936037E          -            517   2.2e-26   94.5   3.4   2   6   2.2e-07   3.1e-05   24.7   0.0   298   476   167   337   161   346 0.59 -
SOLCI001076200       -            753 EOG0936037E          -            517   2.2e-26   94.5   3.4   3   6    0.0016      0.23   12.0   0.0   178   253   355   425   347   443 0.79 -
SOLCI001076200       -            753 EOG0936037E          -            517   2.2e-26   94.5   3.4   4   6    0.0016      0.23   12.0   0.0   192   267   497   568   456   588 0.59 -
SOLCI001076200       -            753 EOG0936037E          -            517   2.2e-26   94.5   3.4   5   6      0.67        96    3.3   0.0   164   219   573   626   565   628 0.77 -
SOLCI001076200       -            753 EOG0936037E          -            517   2.2e-26   94.5   3.4   6   6   3.8e-08   5.3e-06   27.2   0.2   262   389   599   722   592   741 0.83 -
SOLCI004420700       -            667 EOG0936037E          -            517   2.6e-26   94.3   1.6   1   4    0.0013      0.18   12.3   0.0   395   476    82   160    68   187 0.84 -
SOLCI004420700       -            667 EOG0936037E          -            517   2.6e-26   94.3   1.6   2   4   2.1e-05     0.003   18.2   0.1   220   379   185   335   173   339 0.81 -
SOLCI004420700       -            667 EOG0936037E          -            517   2.6e-26   94.3   1.6   3   4   5.6e-12   7.9e-10   39.9   0.2   102   236   306   434   304   436 0.89 -
SOLCI004420700       -            667 EOG0936037E          -            517   2.6e-26   94.3   1.6   4   4   6.5e-10   9.3e-08   33.1   0.0   256   343   419   506   417   539 0.84 -
SOLCI002675600       -            914 EOG0936037E          -            517   2.7e-26   94.2   0.0   1   6    0.0021      0.29   11.6   0.0   186   305    35   149    25   154 0.88 -
SOLCI002675600       -            914 EOG0936037E          -            517   2.7e-26   94.2   0.0   2   6       3.3   4.7e+02    1.0   0.0   183   219   168   204   161   206 0.91 -
SOLCI002675600       -            914 EOG0936037E          -            517   2.7e-26   94.2   0.0   3   6   2.8e-05    0.0039   17.8   0.0   256   435   202   372   199   377 0.86 -
SOLCI002675600       -            914 EOG0936037E          -            517   2.7e-26   94.2   0.0   4   6   3.4e-06   0.00048   20.8   0.0   155   338   377   551   373   564 0.81 -
SOLCI002675600       -            914 EOG0936037E          -            517   2.7e-26   94.2   0.0   5   6    0.0039      0.55   10.7   0.0   174   222   563   611   544   620 0.82 -
SOLCI002675600       -            914 EOG0936037E          -            517   2.7e-26   94.2   0.0   6   6   1.8e-07   2.6e-05   25.0   0.0   274   356   623   706   609   844 0.81 -
SOLCI004438700       -            802 EOG0936037E          -            517   3.2e-26   94.0   0.1   1   3   3.6e-15   5.2e-13   50.4   0.0    77   469    92   473    27   486 0.86 -
SOLCI004438700       -            802 EOG0936037E          -            517   3.2e-26   94.0   0.1   2   3      0.01       1.5    9.3   0.0   368   455   477   559   473   568 0.78 -
SOLCI004438700       -            802 EOG0936037E          -            517   3.2e-26   94.0   0.1   3   3   4.3e-09   6.2e-07   30.3   0.0   256   349   602   694   577   700 0.92 -
SOLCI001403200       -            693 EOG0936037E          -            517   4.4e-26   93.5   0.7   1   5    0.0029      0.41   11.1   0.0   182   268    41   123    33   127 0.80 -
SOLCI001403200       -            693 EOG0936037E          -            517   4.4e-26   93.5   0.7   2   5     0.003      0.42   11.1   0.0   181   234   141   190   104   192 0.74 -
SOLCI001403200       -            693 EOG0936037E          -            517   4.4e-26   93.5   0.7   3   5     3e-05    0.0042   17.7   0.1   297   444   182   327   179   331 0.83 -
SOLCI001403200       -            693 EOG0936037E          -            517   4.4e-26   93.5   0.7   4   5    0.0017      0.24   11.9   0.0   188   219   352   383   338   385 0.91 -
SOLCI001403200       -            693 EOG0936037E          -            517   4.4e-26   93.5   0.7   5   5   6.2e-12   8.8e-10   39.7   0.0   255   346   380   471   376   493 0.89 -
SOLCI004603700       -            512 EOG0936037E          -            517   4.7e-26   93.4   0.6   1   3   3.9e-09   5.5e-07   30.5   0.1   261   438   131   310   123   312 0.88 -
SOLCI004603700       -            512 EOG0936037E          -            517   4.7e-26   93.4   0.6   2   3   1.8e-09   2.5e-07   31.6   0.0   365   442   307   384   305   390 0.95 -
SOLCI004603700       -            512 EOG0936037E          -            517   4.7e-26   93.4   0.6   3   3   4.1e-12   5.8e-10   40.3   0.0   180   478   368   490   358   508 0.38 -
SOLCI003479000       -            528 EOG0936037E          -            517   5.1e-26   93.3   0.3   1   4     0.064         9    6.7   0.0   175   220    62   107    36   118 0.82 -
SOLCI003479000       -            528 EOG0936037E          -            517   5.1e-26   93.3   0.3   2   4   0.00071       0.1   13.1   0.1   331   430   108   201   105   218 0.77 -
SOLCI003479000       -            528 EOG0936037E          -            517   5.1e-26   93.3   0.3   3   4   9.7e-11   1.4e-08   35.8   0.0   255   386   198   324   171   349 0.79 -
SOLCI003479000       -            528 EOG0936037E          -            517   5.1e-26   93.3   0.3   4   4   1.8e-10   2.6e-08   34.9   0.0   136   254   351   466   346   497 0.86 -
SOLCI000463100       -            526 EOG0936037E          -            517   5.6e-26   93.2   0.9   1   2   3.7e-08   5.2e-06   27.3   0.2   104   275   139   310   131   314 0.78 -
SOLCI000463100       -            526 EOG0936037E          -            517   5.6e-26   93.2   0.9   2   2   1.1e-19   1.5e-17   65.3   0.0   136   325   311   495   306   503 0.92 -
SOLCI004506500       -            843 EOG0936037E          -            517     6e-26   93.1   0.4   1   4    0.0013      0.19   12.2   0.0   182   269   144   233   131   243 0.83 -
SOLCI004506500       -            843 EOG0936037E          -            517     6e-26   93.1   0.4   2   4       0.3        43    4.5   0.0   181   219   250   288   239   290 0.77 -
SOLCI004506500       -            843 EOG0936037E          -            517     6e-26   93.1   0.4   3   4   1.4e-11     2e-09   38.6   0.2   190   414   290   521   285   533 0.82 -
SOLCI004506500       -            843 EOG0936037E          -            517     6e-26   93.1   0.4   4   4   1.1e-10   1.6e-08   35.6   0.0   216   411   498   686   479   702 0.78 -
SOLCI001729000       -            853 EOG0936037E          -            517   6.2e-26   93.0   0.2   1   3   7.9e-13   1.1e-10   42.7   0.1   100   410   130   435   118   453 0.82 -
SOLCI001729000       -            853 EOG0936037E          -            517   6.2e-26   93.0   0.2   2   3    0.0044      0.62   10.5   0.0   192   320   493   616   479   620 0.53 -
SOLCI001729000       -            853 EOG0936037E          -            517   6.2e-26   93.0   0.2   3   3   6.9e-11   9.8e-09   36.3   0.0   251   355   614   718   611   792 0.90 -
SOLCI001935300       -            662 EOG0936037E          -            517   6.5e-26   92.9   0.0   1   2   4.5e-17   6.4e-15   56.7   0.0   135   460    41   351    23   353 0.90 -
SOLCI001935300       -            662 EOG0936037E          -            517   6.5e-26   92.9   0.0   2   2   7.5e-13   1.1e-10   42.8   0.0   193   406   260   466   258   525 0.83 -
SOLCI004421600       -            720 EOG0936037E          -            517   9.7e-26   92.4   3.8   1   5       1.3   1.8e+02    2.4   0.0   191   321    11   137     3   143 0.64 -
SOLCI004421600       -            720 EOG0936037E          -            517   9.7e-26   92.4   3.8   2   5   0.00017     0.024   15.2   0.1   137   229   160   249   118   250 0.82 -
SOLCI004421600       -            720 EOG0936037E          -            517   9.7e-26   92.4   3.8   3   5   6.8e-11   9.7e-09   36.3   0.6   187   335   242   382   240   387 0.87 -
SOLCI004421600       -            720 EOG0936037E          -            517   9.7e-26   92.4   3.8   4   5   3.5e-11     5e-09   37.2   0.0   148   389   403   637   395   659 0.84 -
SOLCI004421600       -            720 EOG0936037E          -            517   9.7e-26   92.4   3.8   5   5   5.9e-08   8.4e-06   26.6   0.0   257   363   539   643   530   694 0.68 -
SOLCI005915100       -            293 EOG0936037E          -            517   1.2e-25   92.1   0.1   1   2   1.2e-18   1.8e-16   61.8   0.2   295   474     7   188     4   190 0.93 -
SOLCI005915100       -            293 EOG0936037E          -            517   1.2e-25   92.1   0.1   2   2     1e-08   1.4e-06   29.1   0.0   157   262   187   292   183   293 0.94 -
SOLCI004828000       -            675 EOG0936037E          -            517   1.2e-25   92.0   0.4   1   3   5.3e-08   7.5e-06   26.8   0.0   246   386    25   160    14   166 0.81 -
SOLCI004828000       -            675 EOG0936037E          -            517   1.2e-25   92.0   0.4   2   3   1.4e-10     2e-08   35.2   0.1   262   438   142   309   128   322 0.86 -
SOLCI004828000       -            675 EOG0936037E          -            517   1.2e-25   92.0   0.4   3   3   1.6e-08   2.3e-06   28.5   0.0   259   355   371   466   355   491 0.72 -
SOLCI006158300       -            761 EOG0936037E          -            517   1.4e-25   91.9   5.2   1   4       6.3     9e+02    0.1   0.0    84   127    72   118    58   124 0.79 -
SOLCI006158300       -            761 EOG0936037E          -            517   1.4e-25   91.9   5.2   2   4     0.038       5.4    7.4   0.0   183   271   246   330   238   349 0.78 -
SOLCI006158300       -            761 EOG0936037E          -            517   1.4e-25   91.9   5.2   3   4   0.00036     0.051   14.1   0.0   396   485   380   469   351   485 0.71 -
SOLCI006158300       -            761 EOG0936037E          -            517   1.4e-25   91.9   5.2   4   4   8.8e-20   1.2e-17   65.6   0.8   189   385   485   676   479   682 0.95 -
SOLCI005243300       -            654 EOG0936037E          -            517   1.9e-25   91.4   2.9   1   3   4.7e-12   6.7e-10   40.1   0.6   151   322    82   246    68   250 0.81 -
SOLCI005243300       -            654 EOG0936037E          -            517   1.9e-25   91.4   2.9   2   3   0.00026     0.037   14.6   0.0   275   360   265   348   250   352 0.68 -
SOLCI005243300       -            654 EOG0936037E          -            517   1.9e-25   91.4   2.9   3   3   3.4e-10   4.8e-08   34.0   0.0   257   427   347   513   344   535 0.81 -
SOLCI005700900       -            705 EOG0936037E          -            517   2.1e-25   91.3   2.3   1   4       0.1        15    6.0   0.1   114   220    72   181    46   187 0.67 -
SOLCI005700900       -            705 EOG0936037E          -            517   2.1e-25   91.3   2.3   2   4     6e-15   8.5e-13   49.7   0.2   157   446   184   464   178   475 0.90 -
SOLCI005700900       -            705 EOG0936037E          -            517   2.1e-25   91.3   2.3   3   4       2.7   3.8e+02    1.3   0.0   188   219   452   483   441   489 0.81 -
SOLCI005700900       -            705 EOG0936037E          -            517   2.1e-25   91.3   2.3   4   4   7.9e-10   1.1e-07   32.8   0.0   256   425   481   646   473   654 0.85 -
SOLCI003177800       -            637 EOG0936037E          -            517   2.5e-25   91.0   0.1   1   2   6.8e-17   9.7e-15   56.1   0.1    87   443   101   455    90   458 0.85 -
SOLCI003177800       -            637 EOG0936037E          -            517   2.5e-25   91.0   0.1   2   2   1.9e-12   2.7e-10   41.4   0.0   257   418   410   567   402   582 0.84 -
SOLCI007495500       -            738 EOG0936037E          -            517   2.8e-25   90.8   0.7   1   7     0.054       7.6    6.9   0.0   295   441     7   152     3   162 0.85 -
SOLCI007495500       -            738 EOG0936037E          -            517   2.8e-25   90.8   0.7   2   7     0.031       4.5    7.7   0.0   180   220   172   212   166   227 0.84 -
SOLCI007495500       -            738 EOG0936037E          -            517   2.8e-25   90.8   0.7   3   7      0.31        44    4.4   0.1   179   217   272   310   215   314 0.75 -
SOLCI007495500       -            738 EOG0936037E          -            517   2.8e-25   90.8   0.7   4   7    0.0053      0.75   10.3   0.0   188   234   312   358   308   373 0.89 -
SOLCI007495500       -            738 EOG0936037E          -            517   2.8e-25   90.8   0.7   5   7   0.00041     0.058   13.9   0.0   182   267   376   457   372   464 0.90 -
SOLCI007495500       -            738 EOG0936037E          -            517   2.8e-25   90.8   0.7   6   7      0.15        21    5.5   0.0   176   217   471   512   464   516 0.84 -
SOLCI007495500       -            738 EOG0936037E          -            517   2.8e-25   90.8   0.7   7   7   3.1e-11   4.4e-09   37.4   0.0   227   378   487   630   476   680 0.78 -
SOLCI002562700       -            480 EOG0936037E          -            517   2.9e-25   90.8   0.5   1   2   3.7e-22   5.2e-20   73.5   0.2    41   336    86   392    56   410 0.62 -
SOLCI002562700       -            480 EOG0936037E          -            517   2.9e-25   90.8   0.5   2   2   4.4e-07   6.3e-05   23.7   0.0   103   221   334   452   333   465 0.84 -
SOLCI006508900       -            600 EOG0936037E          -            517     3e-25   90.7   1.7   1   4    0.0097       1.4    9.4   0.0   398   444    72   118     8   152 0.73 -
SOLCI006508900       -            600 EOG0936037E          -            517     3e-25   90.7   1.7   2   4   6.3e-08   8.9e-06   26.5   0.1    76   212   162   299   144   307 0.76 -
SOLCI006508900       -            600 EOG0936037E          -            517     3e-25   90.7   1.7   3   4   4.2e-07   5.9e-05   23.8   0.0   262   355   310   402   301   408 0.89 -
SOLCI006508900       -            600 EOG0936037E          -            517     3e-25   90.7   1.7   4   4   7.8e-08   1.1e-05   26.2   0.0   295   408   408   522   403   562 0.71 -
SOLCI002576300       -            608 EOG0936037E          -            517   3.3e-25   90.6   0.0   1   4   4.7e-07   6.6e-05   23.6   0.0   190   340    99   244    91   255 0.88 -
SOLCI002576300       -            608 EOG0936037E          -            517   3.3e-25   90.6   0.0   2   4     0.033       4.7    7.6   0.0   181   233   261   309   250   314 0.84 -
SOLCI002576300       -            608 EOG0936037E          -            517   3.3e-25   90.6   0.0   3   4     5e-07   7.1e-05   23.5   0.0   101   216   284   397   266   411 0.83 -
SOLCI002576300       -            608 EOG0936037E          -            517   3.3e-25   90.6   0.0   4   4     4e-11   5.7e-09   37.1   0.0   277   429   418   570   396   598 0.80 -
SOLCI001011300       -            607 EOG0936037E          -            517   5.1e-25   90.0   1.1   1   4      0.49        70    3.8   0.1   396   466    75   148    61   164 0.68 -
SOLCI001011300       -            607 EOG0936037E          -            517   5.1e-25   90.0   1.1   2   4     1e-08   1.5e-06   29.1   0.0   193   384   187   373   181   383 0.81 -
SOLCI001011300       -            607 EOG0936037E          -            517   5.1e-25   90.0   1.1   3   4   7.7e-12   1.1e-09   39.4   0.0   258   355   384   481   378   489 0.90 -
SOLCI001011300       -            607 EOG0936037E          -            517   5.1e-25   90.0   1.1   4   4    0.0025      0.35   11.4   0.0    58   125   495   561   491   571 0.87 -
SOLCI003478900       -            616 EOG0936037E          -            517   6.6e-25   89.6   0.5   1   3   1.9e-06   0.00027   21.6   0.1   326   446    62   178     8   196 0.78 -
SOLCI003478900       -            616 EOG0936037E          -            517   6.6e-25   89.6   0.5   2   3   1.2e-10   1.6e-08   35.5   0.0   181   383   221   411   204   414 0.85 -
SOLCI003478900       -            616 EOG0936037E          -            517   6.6e-25   89.6   0.5   3   3   2.8e-08     4e-06   27.7   0.0   281   358   414   492   409   520 0.83 -
SOLCI007091600       -            804 EOG0936037E          -            517     8e-25   89.4   0.2   1   2   3.6e-14   5.1e-12   47.1   0.1   188   476    93   373    91   378 0.90 -
SOLCI007091600       -            804 EOG0936037E          -            517     8e-25   89.4   0.2   2   2   3.2e-11   4.5e-09   37.4   0.0    96   395   377   666   362   738 0.67 -
SOLCI002358300       -            602 EOG0936037E          -            517   8.9e-25   89.2   0.0   1   4       0.1        15    6.0   0.0   158   226    48   113    42   125 0.62 -
SOLCI002358300       -            602 EOG0936037E          -            517   8.9e-25   89.2   0.0   2   4    0.0019      0.27   11.7   0.0   166   234   124   188    93   227 0.68 -
SOLCI002358300       -            602 EOG0936037E          -            517   8.9e-25   89.2   0.0   3   4   9.1e-11   1.3e-08   35.9   0.0   176   322   235   375   198   378 0.90 -
SOLCI002358300       -            602 EOG0936037E          -            517   8.9e-25   89.2   0.0   4   4   8.8e-09   1.2e-06   29.3   0.0   260   429   380   548   376   567 0.80 -
SOLCI005079900       -            558 EOG0936037E          -            517     9e-25   89.2   0.6   1   3     0.028         4    7.9   0.0   278   336    58   112    23   119 0.84 -
SOLCI005079900       -            558 EOG0936037E          -            517     9e-25   89.2   0.6   2   3   1.5e-11   2.2e-09   38.4   0.2   189   381   172   351   129   355 0.84 -
SOLCI005079900       -            558 EOG0936037E          -            517     9e-25   89.2   0.6   3   3   5.5e-12   7.7e-10   39.9   0.0   276   416   351   488   348   530 0.81 -
SOLCI001462000       -            731 EOG0936037E          -            517   1.1e-24   88.9   1.1   1   4     1e-05    0.0014   19.2   0.0   187   321    89   218    84   224 0.91 -
SOLCI001462000       -            731 EOG0936037E          -            517   1.1e-24   88.9   1.1   2   4   4.3e-10   6.1e-08   33.7   0.0   190   340   224   369   219   386 0.86 -
SOLCI001462000       -            731 EOG0936037E          -            517   1.1e-24   88.9   1.1   3   4    0.0041      0.59   10.6   0.1   186   229   392   431   380   442 0.86 -
SOLCI001462000       -            731 EOG0936037E          -            517   1.1e-24   88.9   1.1   4   4   6.6e-07   9.4e-05   23.1   0.1   260   355   427   522   424   529 0.68 -
SOLCI007218300       -            402 EOG0936037E          -            517   1.1e-24   88.9   1.6   1   2   5.1e-12   7.2e-10   40.0   0.1   156   275   113   233    93   236 0.90 -
SOLCI007218300       -            402 EOG0936037E          -            517   1.1e-24   88.9   1.6   2   2   1.3e-14   1.8e-12   48.6   0.2   242   391   235   383   231   394 0.92 -
SOLCI002775000       -            651 EOG0936037E          -            517   1.3e-24   88.7   0.6   1   3   1.5e-07   2.2e-05   25.2   0.1   192   444    58   304    27   305 0.57 -
SOLCI002775000       -            651 EOG0936037E          -            517   1.3e-24   88.7   0.6   2   3   4.5e-09   6.4e-07   30.3   0.1   174   416   147   382   144   391 0.86 -
SOLCI002775000       -            651 EOG0936037E          -            517   1.3e-24   88.7   0.6   3   3   5.4e-14   7.6e-12   46.5   0.0   260   432   428   595   417   603 0.88 -
SOLCI006960500       -            799 EOG0936037E          -            517   1.7e-24   88.3   5.7   1   5   5.1e-05    0.0073   16.9   0.4   139   231   108   201    90   254 0.91 -
SOLCI006960500       -            799 EOG0936037E          -            517   1.7e-24   88.3   5.7   2   5   0.00023     0.033   14.7   0.0   223   270   323   370   311   377 0.87 -
SOLCI006960500       -            799 EOG0936037E          -            517   1.7e-24   88.3   5.7   3   5   5.8e-05    0.0082   16.7   0.0   211   304   381   470   374   482 0.86 -
SOLCI006960500       -            799 EOG0936037E          -            517   1.7e-24   88.3   5.7   4   5   9.3e-07   0.00013   22.6   0.1   135   232   490   591   482   594 0.86 -
SOLCI006960500       -            799 EOG0936037E          -            517   1.7e-24   88.3   5.7   5   5   7.4e-10   1.1e-07   32.9   0.0   273   411   561   699   558   715 0.90 -
SOLCI003208000       -            804 EOG0936037E          -            517   1.9e-24   88.1   2.2   1   4   2.7e-10   3.8e-08   34.3   0.1   175   441    46   307    19   309 0.84 -
SOLCI003208000       -            804 EOG0936037E          -            517   1.9e-24   88.1   2.2   2   4   7.3e-06     0.001   19.7   0.3   180   390   186   392   180   404 0.67 -
SOLCI003208000       -            804 EOG0936037E          -            517   1.9e-24   88.1   2.2   3   4   3.8e-09   5.4e-07   30.5   0.0   102   383   251   517   250   519 0.84 -
SOLCI003208000       -            804 EOG0936037E          -            517   1.9e-24   88.1   2.2   4   4   1.1e-07   1.6e-05   25.7   0.0   172   390   416   595   410   670 0.53 -
SOLCI003056700       -            876 EOG0936037E          -            517   2.2e-24   87.9   0.0   1   5    0.0011      0.16   12.5   0.0   131   226   111   202    83   208 0.57 -
SOLCI003056700       -            876 EOG0936037E          -            517   2.2e-24   87.9   0.0   2   5   7.7e-12   1.1e-09   39.4   0.0   101   339   180   411   179   419 0.87 -
SOLCI003056700       -            876 EOG0936037E          -            517   2.2e-24   87.9   0.0   3   5   6.8e-05    0.0097   16.5   0.0   155   220   402   468   400   473 0.86 -
SOLCI003056700       -            876 EOG0936037E          -            517   2.2e-24   87.9   0.0   4   5   2.7e-06   0.00038   21.1   0.0   295   474   468   642   464   646 0.86 -
SOLCI003056700       -            876 EOG0936037E          -            517   2.2e-24   87.9   0.0   5   5    0.0021       0.3   11.6   0.0   210   357   588   731   588   736 0.71 -
SOLCI005451900       -            786 EOG0936037E          -            517   2.3e-24   87.9   4.7   1   4   8.6e-07   0.00012   22.8   0.1   293   415    78   197    43   207 0.87 -
SOLCI005451900       -            786 EOG0936037E          -            517   2.3e-24   87.9   4.7   2   4     8e-05     0.011   16.3   0.0   256   411   210   359   200   365 0.76 -
SOLCI005451900       -            786 EOG0936037E          -            517   2.3e-24   87.9   4.7   3   4     5e-12   7.2e-10   40.0   0.1   227   462   318   543   315   554 0.90 -
SOLCI005451900       -            786 EOG0936037E          -            517   2.3e-24   87.9   4.7   4   4      0.01       1.5    9.3   0.0   220   326   548   649   542   655 0.69 -
SOLCI002884000       -            602 EOG0936037E          -            517     3e-24   87.4   0.3   1   3   0.00031     0.045   14.3   0.0   135   220    38   124    18   134 0.85 -
SOLCI002884000       -            602 EOG0936037E          -            517     3e-24   87.4   0.3   2   3      0.78   1.1e+02    3.1   0.0   192   369   127   159   121   206 0.52 -
SOLCI002884000       -            602 EOG0936037E          -            517     3e-24   87.4   0.3   3   3   7.7e-20   1.1e-17   65.8   0.0   183   460   219   485   210   507 0.85 -
SOLCI005428400       -            643 EOG0936037E          -            517   3.7e-24   87.2   0.1   1   3   1.3e-10   1.9e-08   35.3   0.0   189   443    37   283    27   287 0.83 -
SOLCI005428400       -            643 EOG0936037E          -            517   3.7e-24   87.2   0.1   2   3   1.7e-07   2.4e-05   25.1   0.1   181   323   201   338   195   341 0.85 -
SOLCI005428400       -            643 EOG0936037E          -            517   3.7e-24   87.2   0.1   3   3   4.9e-11   6.9e-09   36.8   0.0   259   412   341   490   337   515 0.80 -
SOLCI004142200       -            791 EOG0936037E          -            517   5.5e-24   86.6   0.0   1   5     0.014         2    8.8   0.0   351   444    33   126    15   152 0.52 -
SOLCI004142200       -            791 EOG0936037E          -            517   5.5e-24   86.6   0.0   2   5      0.15        21    5.5   0.0    97   221   163   285   146   291 0.69 -
SOLCI004142200       -            791 EOG0936037E          -            517   5.5e-24   86.6   0.0   3   5   3.3e-11   4.7e-09   37.3   0.1   117   317   280   477   272   480 0.86 -
SOLCI004142200       -            791 EOG0936037E          -            517   5.5e-24   86.6   0.0   4   5   0.00013     0.018   15.6   0.2   180   233   446   495   439   498 0.89 -
SOLCI004142200       -            791 EOG0936037E          -            517   5.5e-24   86.6   0.0   5   5   1.6e-08   2.3e-06   28.4   0.0   255   353   482   580   478   586 0.89 -
SOLCI003665000       -            522 EOG0936037E          -            517   6.1e-24   86.4   0.0   1   3         3   4.2e+02    1.2   0.0   179   233    25    75    18    79 0.80 -
SOLCI003665000       -            522 EOG0936037E          -            517   6.1e-24   86.4   0.0   2   3   8.2e-15   1.2e-12   49.2   0.2   121   379    68   314    49   318 0.82 -
SOLCI003665000       -            522 EOG0936037E          -            517   6.1e-24   86.4   0.0   3   3   2.9e-10   4.1e-08   34.2   0.0   273   379   313   416   301   446 0.86 -
SOLCI004636500       -            458 EOG0936037E          -            517     7e-24   86.2   2.6   1   3   2.5e-05    0.0036   17.9   0.3   135   276    21   158     6   166 0.74 -
SOLCI004636500       -            458 EOG0936037E          -            517     7e-24   86.2   2.6   2   3     3e-08   4.2e-06   27.6   0.1    86   180   169   268   162   283 0.78 -
SOLCI004636500       -            458 EOG0936037E          -            517     7e-24   86.2   2.6   3   3   9.2e-12   1.3e-09   39.2   0.0   274   426   287   439   269   447 0.76 -
SOLCI003893100       -            755 EOG0936037E          -            517   7.6e-24   86.1   3.4   1   4   4.2e-07     6e-05   23.8   0.1   132   336    80   275    58   276 0.51 -
SOLCI003893100       -            755 EOG0936037E          -            517   7.6e-24   86.1   3.4   2   4     0.033       4.7    7.6   0.1    61   219   178   334   170   350 0.52 -
SOLCI003893100       -            755 EOG0936037E          -            517   7.6e-24   86.1   3.4   3   4   6.7e-05    0.0096   16.5   0.0   278   372   364   454   356   460 0.70 -
SOLCI003893100       -            755 EOG0936037E          -            517   7.6e-24   86.1   3.4   4   4   1.4e-11     2e-09   38.6   0.2   260   409   448   593   439   621 0.77 -
SOLCI001503200       -            492 EOG0936037E          -            517   7.9e-24   86.1   6.2   1   3    0.0099       1.4    9.4   0.1   142   216    49   120    40   127 0.82 -
SOLCI001503200       -            492 EOG0936037E          -            517   7.9e-24   86.1   6.2   2   3   7.9e-19   1.1e-16   62.5   2.0   190   355   127   292   120   314 0.92 -
SOLCI001503200       -            492 EOG0936037E          -            517   7.9e-24   86.1   6.2   3   3   0.00025     0.036   14.6   0.0   188   234   336   382   325   395 0.90 -
SOLCI002337100       -            757 EOG0936037E          -            517   9.3e-24   85.8   2.4   1   5    0.0042      0.59   10.6   0.0   284   415   128   255   120   263 0.86 -
SOLCI002337100       -            757 EOG0936037E          -            517   9.3e-24   85.8   2.4   2   5    0.0025      0.36   11.3   0.1   262   378   243   355   224   366 0.68 -
SOLCI002337100       -            757 EOG0936037E          -            517   9.3e-24   85.8   2.4   3   5   1.1e-06   0.00015   22.4   0.0   259   386   373   494   366   506 0.82 -
SOLCI002337100       -            757 EOG0936037E          -            517   9.3e-24   85.8   2.4   4   5     0.077        11    6.4   0.0   296   359   509   572   498   575 0.91 -
SOLCI002337100       -            757 EOG0936037E          -            517   9.3e-24   85.8   2.4   5   5   1.2e-09   1.7e-07   32.1   0.0   253   355   568   669   562   749 0.76 -
SOLCI000270700       -            850 EOG0936037E          -            517   9.6e-24   85.8   6.4   1   4       4.6   6.5e+02    0.6   0.0   311   347   205   241   173   279 0.69 -
SOLCI000270700       -            850 EOG0936037E          -            517   9.6e-24   85.8   6.4   2   4   2.6e-14   3.7e-12   47.6   1.0   197   445   302   549   290   558 0.78 -
SOLCI000270700       -            850 EOG0936037E          -            517   9.6e-24   85.8   6.4   3   4   4.4e-15   6.3e-13   50.1   0.4   204   362   484   637   479   689 0.86 -
SOLCI000270700       -            850 EOG0936037E          -            517   9.6e-24   85.8   6.4   4   4       5.6     8e+02    0.3   0.0   249   321   739   810   728   820 0.65 -
SOLCI006099100       -            782 EOG0936037E          -            517   9.6e-24   85.8   0.0   1   4     9e-08   1.3e-05   26.0   0.0   260   414    38   183    23   191 0.87 -
SOLCI006099100       -            782 EOG0936037E          -            517   9.6e-24   85.8   0.0   2   4   4.1e-06   0.00059   20.5   0.0   132   219   283   370   267   372 0.91 -
SOLCI006099100       -            782 EOG0936037E          -            517   9.6e-24   85.8   0.0   3   4   1.3e-05    0.0018   18.9   0.0   296   386   372   462   369   485 0.89 -
SOLCI006099100       -            782 EOG0936037E          -            517   9.6e-24   85.8   0.0   4   4   0.00018     0.025   15.1   0.0   257   384   470   594   461   643 0.78 -
SOLCI002282800       -            559 EOG0936037E          -            517   1.3e-23   85.4   0.2   1   3     0.019       2.7    8.4   0.0   276   340    65   125    46   132 0.83 -
SOLCI002282800       -            559 EOG0936037E          -            517   1.3e-23   85.4   0.2   2   3   4.7e-19   6.7e-17   63.2   0.1   181   413   142   363   133   366 0.95 -
SOLCI002282800       -            559 EOG0936037E          -            517   1.3e-23   85.4   0.2   3   3   1.7e-07   2.4e-05   25.1   0.0   285   379   340   431   337   461 0.91 -
SOLCI006791900       -            379 EOG0936037E          -            517   1.3e-23   85.3   1.0   1   3   1.2e-07   1.7e-05   25.6   0.0   155   234    93   173    44   178 0.75 -
SOLCI006791900       -            379 EOG0936037E          -            517   1.3e-23   85.3   1.0   2   3     7e-14   9.9e-12   46.2   0.0   308   411   176   279   172   282 0.96 -
SOLCI006791900       -            379 EOG0936037E          -            517   1.3e-23   85.3   1.0   3   3    0.0035       0.5   10.9   0.1   136   210   285   359   279   367 0.62 -
SOLCI002277900       -            656 EOG0936037E          -            517   1.4e-23   85.3   1.1   1   3   1.2e-11   1.7e-09   38.8   2.1    25   324    64   340    50   343 0.85 -
SOLCI002277900       -            656 EOG0936037E          -            517   1.4e-23   85.3   1.1   2   3     0.079        11    6.4   0.0   296   348   343   392   340   401 0.80 -
SOLCI002277900       -            656 EOG0936037E          -            517   1.4e-23   85.3   1.1   3   3   1.3e-10   1.8e-08   35.4   0.0   227   431   412   609   402   612 0.84 -
SOLCI002281400       -            691 EOG0936037E          -            517   1.4e-23   85.2   2.6   1   5     0.062       8.8    6.7   0.0   296   341    68   113    50   130 0.87 -
SOLCI002281400       -            691 EOG0936037E          -            517   1.4e-23   85.2   2.6   2   5   0.00031     0.044   14.3   0.0   187   320   135   255   125   259 0.84 -
SOLCI002281400       -            691 EOG0936037E          -            517   1.4e-23   85.2   2.6   3   5    0.0013      0.18   12.3   0.2    86   217   165   289   163   296 0.63 -
SOLCI002281400       -            691 EOG0936037E          -            517   1.4e-23   85.2   2.6   4   5   1.9e-05    0.0027   18.3   0.1   188   319   291   417   288   423 0.87 -
SOLCI002281400       -            691 EOG0936037E          -            517   1.4e-23   85.2   2.6   5   5   5.3e-15   7.5e-13   49.9   0.2   189   395   323   522   321   582 0.88 -
SOLCI000542500       -            886 EOG0936037E          -            517   1.4e-23   85.2   0.6   1   3   9.2e-08   1.3e-05   26.0   0.1   191   436   184   425   173   434 0.87 -
SOLCI000542500       -            886 EOG0936037E          -            517   1.4e-23   85.2   0.6   2   3    0.0018      0.26   11.8   0.0   181   313   451   578   422   587 0.68 -
SOLCI000542500       -            886 EOG0936037E          -            517   1.4e-23   85.2   0.6   3   3   2.8e-11     4e-09   37.5   0.0   258   355   691   788   678   863 0.73 -
SOLCI002052500       -            534 EOG0936037E          -            517   1.7e-23   85.0   0.1   1   3     0.006      0.86   10.1   0.1    56   127    41   117    32   132 0.74 -
SOLCI002052500       -            534 EOG0936037E          -            517   1.7e-23   85.0   0.1   2   3   2.8e-11     4e-09   37.6   0.0   180   378   137   322   131   322 0.87 -
SOLCI002052500       -            534 EOG0936037E          -            517   1.7e-23   85.0   0.1   3   3   8.9e-09   1.3e-06   29.3   0.0   275   356   324   406   310   477 0.82 -
SOLCI007336400       -            882 EOG0936037E          -            517   1.9e-23   84.8   5.6   1   6     0.018       2.6    8.5   0.1   251   338    63   145    49   148 0.84 -
SOLCI007336400       -            882 EOG0936037E          -            517   1.9e-23   84.8   5.6   2   6    0.0073         1    9.8   0.1    87   230   201   345   197   348 0.72 -
SOLCI007336400       -            882 EOG0936037E          -            517   1.9e-23   84.8   5.6   3   6   0.00048     0.068   13.7   0.4   135   215   320   400   288   413 0.87 -
SOLCI007336400       -            882 EOG0936037E          -            517   1.9e-23   84.8   5.6   4   6     0.045       6.4    7.2   0.1   175   217   459   501   409   505 0.81 -
SOLCI007336400       -            882 EOG0936037E          -            517   1.9e-23   84.8   5.6   5   6     3e-05    0.0043   17.7   0.0   295   441   504   646   498   669 0.92 -
SOLCI007336400       -            882 EOG0936037E          -            517   1.9e-23   84.8   5.6   6   6   2.1e-09   2.9e-07   31.4   0.0   254   413   701   856   690   864 0.75 -
SOLCI004780800       -            688 EOG0936037E          -            517   2.2e-23   84.6   0.0   1   3   3.6e-12   5.1e-10   40.5   0.0    87   346    77   332    66   345 0.87 -
SOLCI004780800       -            688 EOG0936037E          -            517   2.2e-23   84.6   0.0   2   3   0.00022     0.031   14.8   0.1   333   380   354   398   339   403 0.87 -
SOLCI004780800       -            688 EOG0936037E          -            517   2.2e-23   84.6   0.0   3   3   2.4e-07   3.4e-05   24.6   0.0   281   371   404   492   397   534 0.79 -
SOLCI004518700       -            597 EOG0936037E          -            517   2.2e-23   84.6   0.1   1   5    0.0058      0.83   10.1   0.0   160   233    27    98    22   108 0.85 -
SOLCI004518700       -            597 EOG0936037E          -            517   2.2e-23   84.6   0.1   2   5     0.017       2.4    8.6   0.0   179   268    79   165    75   176 0.83 -
SOLCI004518700       -            597 EOG0936037E          -            517   2.2e-23   84.6   0.1   3   5    0.0004     0.056   14.0   0.0   254   348   186   276   180   286 0.78 -
SOLCI004518700       -            597 EOG0936037E          -            517   2.2e-23   84.6   0.1   4   5   0.00011     0.016   15.8   0.0   182   321   286   416   277   421 0.78 -
SOLCI004518700       -            597 EOG0936037E          -            517   2.2e-23   84.6   0.1   5   5   2.7e-09   3.8e-07   31.0   0.0   257   347   419   509   415   515 0.91 -
SOLCI000500200       -            626 EOG0936037E          -            517   2.4e-23   84.5   0.3   1   4      0.38        54    4.1   0.0    84   128    83   130    72   135 0.83 -
SOLCI000500200       -            626 EOG0936037E          -            517   2.4e-23   84.5   0.3   2   4    0.0067      0.95    9.9   0.0   174   221   143   190   134   201 0.87 -
SOLCI000500200       -            626 EOG0936037E          -            517   2.4e-23   84.5   0.3   3   4   1.6e-11   2.3e-09   38.4   0.1    86   222   186   323   184   332 0.86 -
SOLCI000500200       -            626 EOG0936037E          -            517   2.4e-23   84.5   0.3   4   4   1.2e-08   1.7e-06   28.9   0.0   276   411   337   469   333   498 0.83 -
SOLCI005818800       -            585 EOG0936037E          -            517   2.4e-23   84.5   0.0   1   3     0.014         2    8.8   0.0   397   464    75   142    64   143 0.86 -
SOLCI005818800       -            585 EOG0936037E          -            517   2.4e-23   84.5   0.0   2   3   2.9e-08   4.1e-06   27.6   0.0   182   323   141   277   129   281 0.65 -
SOLCI005818800       -            585 EOG0936037E          -            517   2.4e-23   84.5   0.0   3   3   2.2e-12   3.1e-10   41.2   0.0   274   421   294   438   279   449 0.82 -
SOLCI001781600       -            651 EOG0936037E          -            517   2.9e-23   84.2   0.4   1   3   4.2e-05     0.006   17.2   0.0   297   413   110   223   105   226 0.70 -
SOLCI001781600       -            651 EOG0936037E          -            517   2.9e-23   84.2   0.4   2   3   8.4e-09   1.2e-06   29.4   0.3    97   221   218   345   207   356 0.79 -
SOLCI001781600       -            651 EOG0936037E          -            517   2.9e-23   84.2   0.4   3   3   5.2e-10   7.5e-08   33.4   0.0   258   413   343   494   342   506 0.77 -
SOLCI002358400       -            745 EOG0936037E          -            517   3.3e-23   84.0   9.6   1   4   4.7e-12   6.7e-10   40.1   3.2   103   443    61   382    39   386 0.85 -
SOLCI002358400       -            745 EOG0936037E          -            517   3.3e-23   84.0   9.6   2   4   0.00047     0.067   13.7   0.1   176   220   396   440   391   442 0.92 -
SOLCI002358400       -            745 EOG0936037E          -            517   3.3e-23   84.0   9.6   3   4   1.7e-08   2.4e-06   28.4   0.0   295   416   440   559   436   587 0.88 -
SOLCI002358400       -            745 EOG0936037E          -            517   3.3e-23   84.0   9.6   4   4         5     7e+02    0.5   0.0   160   217   583   648   562   664 0.67 -
SOLCI002364300       -            528 EOG0936037E          -            517   3.3e-23   84.0   2.0   1   4     0.076        11    6.4   0.0   433   469    19    55    13    64 0.70 -
SOLCI002364300       -            528 EOG0936037E          -            517   3.3e-23   84.0   2.0   2   4      0.12        18    5.7   0.0   174   221    76   123    61   133 0.81 -
SOLCI002364300       -            528 EOG0936037E          -            517   3.3e-23   84.0   2.0   3   4   7.8e-06    0.0011   19.6   0.1   107   219   112   222   108   226 0.87 -
SOLCI002364300       -            528 EOG0936037E          -            517   3.3e-23   84.0   2.0   4   4   3.8e-16   5.3e-14   53.6   0.1   256   431   220   391   216   397 0.87 -
SOLCI003725300       -            685 EOG0936037E          -            517   3.4e-23   84.0   0.6   1   3     0.001      0.14   12.6   0.0   181   234    33    83    24    92 0.84 -
SOLCI003725300       -            685 EOG0936037E          -            517   3.4e-23   84.0   0.6   2   3   6.7e-06   0.00096   19.8   0.1   187   322   373   503   371   507 0.89 -
SOLCI003725300       -            685 EOG0936037E          -            517   3.4e-23   84.0   0.6   3   3   3.8e-10   5.5e-08   33.8   0.0   163   355   415   603   409   654 0.82 -
SOLCI006585300       -            584 EOG0936037E          -            517   3.5e-23   84.0   0.1   1   3   3.2e-07   4.6e-05   24.2   0.0   174   268    37   123    16   141 0.84 -
SOLCI006585300       -            584 EOG0936037E          -            517   3.5e-23   84.0   0.1   2   3   3.6e-16   5.1e-14   53.7   0.0   219   479   182   433   172   443 0.85 -
SOLCI006585300       -            584 EOG0936037E          -            517   3.5e-23   84.0   0.1   3   3   0.00046     0.065   13.8   0.0   276   342   369   436   354   505 0.78 -
SOLCI004389500       -            415 EOG0936037E          -            517   4.1e-23   83.7   0.1   1   2   5.8e-20   8.2e-18   66.2   0.2   185   345   168   327   157   331 0.93 -
SOLCI004389500       -            415 EOG0936037E          -            517   4.1e-23   83.7   0.1   2   2   4.3e-06   0.00061   20.4   0.0   252   344   305   396   301   408 0.87 -
SOLCI005378000       -            625 EOG0936037E          -            517   4.3e-23   83.6   3.0   1   3   8.6e-14   1.2e-11   45.9   0.1   187   354   257   422   252   432 0.93 -
SOLCI005378000       -            625 EOG0936037E          -            517   4.3e-23   83.6   3.0   2   3    0.0015      0.21   12.1   0.0   194   268   435   509   423   509 0.86 -
SOLCI005378000       -            625 EOG0936037E          -            517   4.3e-23   83.6   3.0   3   3   5.5e-11   7.8e-09   36.6   0.6   134   293   445   602   441   620 0.89 -
SOLCI002625600       -            591 EOG0936037E          -            517   4.6e-23   83.5   0.0   1   2   2.3e-17   3.3e-15   57.6   0.0   187   441    83   328    77   333 0.93 -
SOLCI002625600       -            591 EOG0936037E          -            517   4.6e-23   83.5   0.0   2   2   1.2e-09   1.6e-07   32.2   0.0   257   374   285   399   283   435 0.85 -
SOLCI007024700       -            739 EOG0936037E          -            517   6.9e-23   83.0   0.0   1   2   4.4e-11   6.2e-09   36.9   0.0   131   337   114   311    98   354 0.84 -
SOLCI007024700       -            739 EOG0936037E          -            517   6.9e-23   83.0   0.0   2   2   1.3e-09   1.8e-07   32.1   0.0   223   419   475   663   466   674 0.73 -
SOLCI000278900       -            237 EOG0936037E          -            517     8e-23   82.8   2.4   1   2   3.1e-06   0.00044   20.9   0.1   195   245     1    51     1    60 0.85 -
SOLCI000278900       -            237 EOG0936037E          -            517     8e-23   82.8   2.4   2   2   4.7e-18   6.6e-16   59.9   0.6   183   305    59   178    45   227 0.84 -
SOLCI002443800       -            566 EOG0936037E          -            517   1.2e-22   82.2   3.1   1   3      0.26        37    4.7   0.0   255   301    92   138    88   153 0.83 -
SOLCI002443800       -            566 EOG0936037E          -            517   1.2e-22   82.2   3.1   2   3   1.5e-11   2.1e-09   38.5   1.0   182   379   157   343   143   350 0.85 -
SOLCI002443800       -            566 EOG0936037E          -            517   1.2e-22   82.2   3.1   3   3   1.2e-11   1.6e-09   38.8   0.0   277   410   346   476   331   491 0.79 -
SOLCI007166700       -            607 EOG0936037E          -            517   1.2e-22   82.2   3.0   1   5   4.3e-07   6.2e-05   23.7   0.1   256   407    51   198    46   212 0.88 -
SOLCI007166700       -            607 EOG0936037E          -            517   1.2e-22   82.2   3.0   2   5    0.0016      0.23   12.0   0.0   175   220   212   257   205   277 0.87 -
SOLCI007166700       -            607 EOG0936037E          -            517   1.2e-22   82.2   3.0   3   5   7.5e-06    0.0011   19.7   0.0   158   323   261   415   255   426 0.79 -
SOLCI007166700       -            607 EOG0936037E          -            517   1.2e-22   82.2   3.0   4   5   3.1e-06   0.00044   20.9   0.0   276   353   435   513   429   528 0.79 -
SOLCI007166700       -            607 EOG0936037E          -            517   1.2e-22   82.2   3.0   5   5       5.5   7.8e+02    0.3   0.0    59   115   530   585   524   597 0.83 -
SOLCI002635400       -            608 EOG0936037E          -            517   1.4e-22   82.0   0.3   1   3   2.7e-11   3.8e-09   37.6   0.0   256   465   115   322   106   327 0.89 -
SOLCI002635400       -            608 EOG0936037E          -            517   1.4e-22   82.0   0.3   2   3    0.0078       1.1    9.7   0.2   185   219   390   424   319   426 0.59 -
SOLCI002635400       -            608 EOG0936037E          -            517   1.4e-22   82.0   0.3   3   3   7.9e-10   1.1e-07   32.8   0.0   256   347   422   513   420   575 0.82 -
SOLCI002836800       -            596 EOG0936037E          -            517   1.5e-22   81.9   0.0   1   2   6.3e-14     9e-12   46.3   0.0    89   387    92   386    87   392 0.84 -
SOLCI002836800       -            596 EOG0936037E          -            517   1.5e-22   81.9   0.0   2   2   8.4e-10   1.2e-07   32.7   0.0   257   367   393   500   387   532 0.82 -
SOLCI006982000       -            615 EOG0936037E          -            517   1.5e-22   81.9   1.3   1   3   1.9e-09   2.7e-07   31.5   0.1   191   362   101   261    90   277 0.85 -
SOLCI006982000       -            615 EOG0936037E          -            517   1.5e-22   81.9   1.3   2   3   2.9e-06   0.00041   21.0   0.0   111   234   330   449   313   451 0.78 -
SOLCI006982000       -            615 EOG0936037E          -            517   1.5e-22   81.9   1.3   3   3   1.6e-07   2.3e-05   25.1   0.0   276   355   452   532   449   606 0.81 -
SOLCI002862400       -            700 EOG0936037E          -            517   2.5e-22   81.1   0.2   1   6       3.3   4.7e+02    1.0   0.0   175   214    80   119    48   136 0.76 -
SOLCI002862400       -            700 EOG0936037E          -            517   2.5e-22   81.1   0.2   2   6     0.034       4.9    7.6   0.0   292   345   153   206   123   214 0.70 -
SOLCI002862400       -            700 EOG0936037E          -            517   2.5e-22   81.1   0.2   3   6   3.2e-06   0.00045   20.9   0.0   107   318   177   381   177   389 0.76 -
SOLCI002862400       -            700 EOG0936037E          -            517   2.5e-22   81.1   0.2   4   6   2.8e-05     0.004   17.7   0.0    99   266   301   462   300   473 0.70 -
SOLCI002862400       -            700 EOG0936037E          -            517   2.5e-22   81.1   0.2   5   6   1.5e-06   0.00021   22.0   0.0    88   220   388   521   383   531 0.84 -
SOLCI002862400       -            700 EOG0936037E          -            517   2.5e-22   81.1   0.2   6   6   1.5e-06   0.00021   22.0   0.0   280   358   543   622   534   640 0.88 -
SOLCI003417500       -            751 EOG0936037E          -            517   2.5e-22   81.1   0.0   1   5     0.021         3    8.3   0.0   175   320    65   203    60   205 0.73 -
SOLCI003417500       -            751 EOG0936037E          -            517   2.5e-22   81.1   0.0   2   5   0.00064      0.09   13.3   0.0   393   497   172   272   143   277 0.69 -
SOLCI003417500       -            751 EOG0936037E          -            517   2.5e-22   81.1   0.0   3   5      0.24        34    4.8   0.0   182   219   273   310   266   316 0.88 -
SOLCI003417500       -            751 EOG0936037E          -            517   2.5e-22   81.1   0.0   4   5   1.5e-05    0.0021   18.7   0.0   132   265   324   453   315   457 0.72 -
SOLCI003417500       -            751 EOG0936037E          -            517   2.5e-22   81.1   0.0   5   5   1.9e-10   2.7e-08   34.8   0.0   137   351   399   605   399   612 0.87 -
SOLCI000257300       -            607 EOG0936037E          -            517   2.8e-22   81.0   0.0   1   4      0.31        44    4.4   0.0   188   233    97   143    91   178 0.73 -
SOLCI000257300       -            607 EOG0936037E          -            517   2.8e-22   81.0   0.0   2   4    0.0024      0.34   11.4   0.0   180   267   160   244   150   251 0.86 -
SOLCI000257300       -            607 EOG0936037E          -            517   2.8e-22   81.0   0.0   3   4   8.6e-09   1.2e-06   29.4   0.0   265   384   207   321   196   326 0.87 -
SOLCI000257300       -            607 EOG0936037E          -            517   2.8e-22   81.0   0.0   4   4   1.9e-12   2.7e-10   41.4   0.0   278   450   320   487   317   504 0.87 -
SOLCI000835400       -            680 EOG0936037E          -            517   3.2e-22   80.8   0.0   1   5       4.9     7e+02    0.5   0.0   302   371    72   138    58   160 0.51 -
SOLCI000835400       -            680 EOG0936037E          -            517   3.2e-22   80.8   0.0   2   5   2.3e-06   0.00032   21.4   0.0   102   217   183   296   163   298 0.75 -
SOLCI000835400       -            680 EOG0936037E          -            517   3.2e-22   80.8   0.0   3   5    0.0074         1    9.8   0.0   431   478   295   342   293   357 0.88 -
SOLCI000835400       -            680 EOG0936037E          -            517   3.2e-22   80.8   0.0   4   5   1.3e-05    0.0019   18.9   0.0   106   217   389   498   379   504 0.74 -
SOLCI000835400       -            680 EOG0936037E          -            517   3.2e-22   80.8   0.0   5   5     8e-07   0.00011   22.9   0.0   262   356   506   600   500   608 0.56 -
SOLCI004538200       -            504 EOG0936037E          -            517   3.5e-22   80.6   5.8   1   2   1.9e-20   2.7e-18   67.8   2.7   181   412   178   410   112   422 0.81 -
SOLCI004538200       -            504 EOG0936037E          -            517   3.5e-22   80.6   5.8   2   2   0.00092      0.13   12.8   0.1   361   424   429   492   396   498 0.55 -
SOLCI002194900       -            720 EOG0936037E          -            517   4.1e-22   80.4   0.6   1   3   3.8e-10   5.3e-08   33.8   0.1   255   464    73   272    66   279 0.89 -
SOLCI002194900       -            720 EOG0936037E          -            517   4.1e-22   80.4   0.6   2   3   1.8e-11   2.6e-09   38.2   0.0   181   424   270   507   267   510 0.86 -
SOLCI002194900       -            720 EOG0936037E          -            517   4.1e-22   80.4   0.6   3   3   1.4e-06    0.0002   22.1   0.0   155   316   382   536   377   586 0.75 -
SOLCI003658300       -            765 EOG0936037E          -            517   5.5e-22   80.0   0.1   1   3      0.63        90    3.4   0.0   296   376   105   185    90   199 0.59 -
SOLCI003658300       -            765 EOG0936037E          -            517   5.5e-22   80.0   0.1   2   3   3.6e-14   5.2e-12   47.1   0.0    78   344   252   510   244   513 0.85 -
SOLCI003658300       -            765 EOG0936037E          -            517   5.5e-22   80.0   0.1   3   3   1.3e-11   1.8e-09   38.7   0.0   285   425   486   622   486   632 0.88 -
SOLCI000442200       -            742 EOG0936037E          -            517   5.9e-22   79.9   0.0   1   4     8e-06    0.0011   19.6   0.0    64   320    59   291    49   291 0.76 -
SOLCI000442200       -            742 EOG0936037E          -            517   5.9e-22   79.9   0.0   2   4   0.00068     0.096   13.2   0.0   190   317   236   350   221   358 0.79 -
SOLCI000442200       -            742 EOG0936037E          -            517   5.9e-22   79.9   0.0   3   4   7.2e-06     0.001   19.7   0.0   191   337   268   401   262   410 0.87 -
SOLCI000442200       -            742 EOG0936037E          -            517   5.9e-22   79.9   0.0   4   4   5.6e-11     8e-09   36.6   0.0   179   347   419   580   412   628 0.88 -
SOLCI002977100       -            630 EOG0936037E          -            517   6.4e-22   79.8   1.8   1   4       5.3   7.5e+02    0.4   0.0   292   327    89   124    76   133 0.64 -
SOLCI002977100       -            630 EOG0936037E          -            517   6.4e-22   79.8   1.8   2   4     0.018       2.5    8.5   0.0   164   227   136   200   126   206 0.80 -
SOLCI002977100       -            630 EOG0936037E          -            517   6.4e-22   79.8   1.8   3   4   9.6e-09   1.4e-06   29.2   1.2   100   233   201   334   193   337 0.79 -
SOLCI002977100       -            630 EOG0936037E          -            517   6.4e-22   79.8   1.8   4   4   9.1e-12   1.3e-09   39.2   0.0   258   414   324   476   323   492 0.83 -
SOLCI001686500       -            621 EOG0936037E          -            517   6.6e-22   79.7   0.0   1   3   3.1e-06   0.00044   20.9   0.0   117   236   109   226    62   229 0.84 -
SOLCI001686500       -            621 EOG0936037E          -            517   6.6e-22   79.7   0.0   2   3   4.2e-06   0.00059   20.5   0.1    86   194   211   325   210   332 0.79 -
SOLCI001686500       -            621 EOG0936037E          -            517   6.6e-22   79.7   0.0   3   3   1.1e-11   1.6e-09   38.8   0.0   261   426   318   479   314   507 0.83 -
SOLCI002438100       -            614 EOG0936037E          -            517   6.8e-22   79.7   1.3   1   3   4.1e-05    0.0058   17.2   0.0   148   269    88   205    55   208 0.77 -
SOLCI002438100       -            614 EOG0936037E          -            517   6.8e-22   79.7   1.3   2   3   1.8e-10   2.5e-08   34.9   0.0   168   335   209   363   204   371 0.89 -
SOLCI002438100       -            614 EOG0936037E          -            517   6.8e-22   79.7   1.3   3   3   2.4e-11   3.5e-09   37.8   0.2    89   345   292   544   290   594 0.67 -
SOLCI007220200       -            850 EOG0936037E          -            517   7.3e-22   79.6   4.4   1   7      0.42        60    4.0   0.0   177   234    47   100    21   133 0.78 -
SOLCI007220200       -            850 EOG0936037E          -            517   7.3e-22   79.6   4.4   2   7       0.2        29    5.0   0.0   181   222   151   192   143   202 0.87 -
SOLCI007220200       -            850 EOG0936037E          -            517   7.3e-22   79.6   4.4   3   7       1.1   1.6e+02    2.6   0.0    86   127   187   231   185   236 0.82 -
SOLCI007220200       -            850 EOG0936037E          -            517   7.3e-22   79.6   4.4   4   7     0.097        14    6.1   0.0   184   220   259   295   251   298 0.90 -
SOLCI007220200       -            850 EOG0936037E          -            517   7.3e-22   79.6   4.4   5   7   4.7e-06   0.00067   20.3   0.1   296   488   296   489   293   500 0.83 -
SOLCI007220200       -            850 EOG0936037E          -            517   7.3e-22   79.6   4.4   6   7   0.00034     0.048   14.2   0.0   186   315   500   624   493   635 0.79 -
SOLCI007220200       -            850 EOG0936037E          -            517   7.3e-22   79.6   4.4   7   7   3.5e-07     5e-05   24.0   0.0   267   348   643   724   631   742 0.87 -
SOLCI002887100       -            535 EOG0936037E          -            517   7.9e-22   79.5   1.3   1   2   1.4e-06    0.0002   22.1   0.1   212   352   191   330   160   340 0.60 -
SOLCI002887100       -            535 EOG0936037E          -            517   7.9e-22   79.5   1.3   2   2   5.4e-17   7.6e-15   56.4   0.2   258   439   341   526   334   531 0.88 -
SOLCI000506900       -            753 EOG0936037E          -            517     8e-22   79.5   2.7   1   2   0.00098      0.14   12.7   0.1    57   144   240   336   172   352 0.64 -
SOLCI000506900       -            753 EOG0936037E          -            517     8e-22   79.5   2.7   2   2   1.2e-19   1.7e-17   65.2   0.4    87   355   359   641   346   657 0.62 -
SOLCI004171700       -            633 EOG0936037E          -            517   8.8e-22   79.3   0.0   1   5    0.0017      0.25   11.9   0.0   401   469    93   161    83   168 0.92 -
SOLCI004171700       -            633 EOG0936037E          -            517   8.8e-22   79.3   0.0   2   5   0.00033     0.047   14.2   0.2    93   223   169   308   160   312 0.72 -
SOLCI004171700       -            633 EOG0936037E          -            517   8.8e-22   79.3   0.0   3   5    0.0015      0.21   12.1   0.0   262   330   277   340   250   355 0.83 -
SOLCI004171700       -            633 EOG0936037E          -            517   8.8e-22   79.3   0.0   4   5    0.0028       0.4   11.2   0.0   160   235   311   386   308   399 0.48 -
SOLCI004171700       -            633 EOG0936037E          -            517   8.8e-22   79.3   0.0   5   5   5.1e-11   7.2e-09   36.7   0.0   261   413   377   523   368   532 0.84 -
SOLCI004518400       -            428 EOG0936037E          -            517   1.1e-21   79.0   0.0   1   4       0.4        57    4.1   0.0   180   220    74   114    55   125 0.83 -
SOLCI004518400       -            428 EOG0936037E          -            517   1.1e-21   79.0   0.0   2   4   1.1e-07   1.6e-05   25.7   0.0   253   360   108   212    87   216 0.81 -
SOLCI004518400       -            428 EOG0936037E          -            517   1.1e-21   79.0   0.0   3   4   2.6e-13   3.7e-11   44.3   0.0   254   389   212   343   208   368 0.87 -
SOLCI004518400       -            428 EOG0936037E          -            517   1.1e-21   79.0   0.0   4   4       2.1     3e+02    1.7   0.0   194   221   390   417   377   422 0.64 -
SOLCI000003400       -            652 EOG0936037E          -            517   1.2e-21   78.9   0.0   1   3   4.7e-05    0.0067   17.0   0.0   120   263   151   294   130   310 0.72 -
SOLCI000003400       -            652 EOG0936037E          -            517   1.2e-21   78.9   0.0   2   3   8.4e-12   1.2e-09   39.3   0.0   142   269   347   474   341   483 0.89 -
SOLCI000003400       -            652 EOG0936037E          -            517   1.2e-21   78.9   0.0   3   3   3.4e-07   4.8e-05   24.1   0.0   287   388   456   557   453   562 0.89 -
SOLCI002236600       -            691 EOG0936037E          -            517   1.2e-21   78.8   2.4   1   3         4   5.7e+02    0.8   0.0   365   409   160   204   136   211 0.85 -
SOLCI002236600       -            691 EOG0936037E          -            517   1.2e-21   78.8   2.4   2   3   6.7e-11   9.5e-09   36.3   0.3    82   220   219   358   209   367 0.83 -
SOLCI002236600       -            691 EOG0936037E          -            517   1.2e-21   78.8   2.4   3   3   8.1e-12   1.1e-09   39.3   0.0   260   442   359   537   356   549 0.92 -
SOLCI001655700       -            472 EOG0936037E          -            517   1.7e-21   78.4   0.1   1   2   1.1e-10   1.6e-08   35.6   0.0   179   408     1   221     1   223 0.79 -
SOLCI001655700       -            472 EOG0936037E          -            517   1.7e-21   78.4   0.1   2   2   1.1e-14   1.5e-12   48.9   0.0   156   414   180   432   175   450 0.89 -
SOLCI006342700       -            489 EOG0936037E          -            517   2.9e-21   77.6   6.0   1   3       3.6   5.1e+02    0.9   0.0    62   114    53   108    28   128 0.77 -
SOLCI006342700       -            489 EOG0936037E          -            517   2.9e-21   77.6   6.0   2   3     1e-15   1.5e-13   52.2   5.3   189   376   149   334   145   335 0.91 -
SOLCI006342700       -            489 EOG0936037E          -            517   2.9e-21   77.6   6.0   3   3   1.1e-08   1.6e-06   29.0   0.0   158   302   293   438   281   451 0.83 -
SOLCI001590700       -            588 EOG0936037E          -            517   2.9e-21   77.6   0.6   1   2   1.5e-14   2.1e-12   48.4   0.1   158   424   199   481   178   484 0.83 -
SOLCI001590700       -            588 EOG0936037E          -            517   2.9e-21   77.6   0.6   2   2   1.5e-08   2.1e-06   28.6   0.1   171   259   474   563   472   576 0.81 -
SOLCI004915200       -            542 EOG0936037E          -            517   3.5e-21   77.4   0.1   1   2   2.4e-13   3.4e-11   44.4   0.0   255   443   132   313   122   318 0.89 -
SOLCI004915200       -            542 EOG0936037E          -            517   3.5e-21   77.4   0.1   2   2   9.2e-12   1.3e-09   39.2   0.1    87   358   268   531   266   536 0.83 -
SOLCI005795600       -            687 EOG0936037E          -            517   3.5e-21   77.3   0.0   1   3      0.77   1.1e+02    3.1   0.0   295   336    76   117    47   126 0.87 -
SOLCI005795600       -            687 EOG0936037E          -            517   3.5e-21   77.3   0.0   2   3   8.4e-08   1.2e-05   26.1   0.0   156   336   148   320   131   330 0.84 -
SOLCI005795600       -            687 EOG0936037E          -            517   3.5e-21   77.3   0.0   3   3   2.7e-13   3.9e-11   44.2   0.0   181   395   341   549   334   589 0.81 -
SOLCI004636900       -            632 EOG0936037E          -            517   3.9e-21   77.2   0.3   1   3     2e-12   2.9e-10   41.3   0.2    79   336   101   349    95   353 0.84 -
SOLCI004636900       -            632 EOG0936037E          -            517   3.9e-21   77.2   0.3   2   3      0.11        15    6.0   0.0    87   192   306   416   297   426 0.66 -
SOLCI004636900       -            632 EOG0936037E          -            517   3.9e-21   77.2   0.3   3   3   2.2e-07   3.1e-05   24.7   0.0   290   425   438   570   425   587 0.71 -
SOLCI000591500       -            508 EOG0936037E          -            517   4.5e-21   77.0   0.0   1   1     1e-13   1.5e-11   45.6   0.0   157   428   183   448   180   458 0.89 -
SOLCI004023700       -            541 EOG0936037E          -            517   5.3e-21   76.7   0.1   1   3     0.036       5.1    7.5   0.0   237   340    37   134    18   148 0.49 -
SOLCI004023700       -            541 EOG0936037E          -            517   5.3e-21   76.7   0.1   2   3   3.5e-15   4.9e-13   50.5   0.0   188   402   154   356   151   356 0.93 -
SOLCI004023700       -            541 EOG0936037E          -            517   5.3e-21   76.7   0.1   3   3   3.1e-07   4.4e-05   24.2   0.0   279   371   338   428   333   469 0.83 -
SOLCI002660400       -            653 EOG0936037E          -            517   6.2e-21   76.5   1.0   1   3   6.9e-10   9.8e-08   33.0   0.2   166   354   116   302    97   311 0.80 -
SOLCI002660400       -            653 EOG0936037E          -            517   6.2e-21   76.5   1.0   2   3       3.1   4.4e+02    1.1   0.0   132   199   387   455   360   473 0.55 -
SOLCI002660400       -            653 EOG0936037E          -            517   6.2e-21   76.5   1.0   3   3   3.5e-11     5e-09   37.2   0.0   156   278   486   608   477   613 0.93 -
SOLCI003824000       -            685 EOG0936037E          -            517   9.3e-21   75.9   0.1   1   3     0.012       1.7    9.1   0.0   255   343    38   125    29   143 0.55 -
SOLCI003824000       -            685 EOG0936037E          -            517   9.3e-21   75.9   0.1   2   3     0.015       2.1    8.8   0.1   180   233   204   253   199   258 0.85 -
SOLCI003824000       -            685 EOG0936037E          -            517   9.3e-21   75.9   0.1   3   3   2.1e-08     3e-06   28.1   0.0   274   348   391   469   379   479 0.87 -
SOLCI007300500       -            403 EOG0936037E          -            517   1.1e-20   75.8   0.0   1   2   5.9e-11   8.4e-09   36.5   0.0   189   378   115   303   105   305 0.81 -
SOLCI007300500       -            403 EOG0936037E          -            517   1.1e-20   75.8   0.0   2   2   1.5e-13   2.2e-11   45.0   0.0   279   383   274   378   270   388 0.88 -
SOLCI004636700       -            698 EOG0936037E          -            517   1.2e-20   75.5   0.1   1   4   9.2e-09   1.3e-06   29.3   0.0   242   480    80   311    72   329 0.84 -
SOLCI004636700       -            698 EOG0936037E          -            517   1.2e-20   75.5   0.1   2   4    0.0011      0.16   12.5   0.1   297   426   334   459   324   462 0.75 -
SOLCI004636700       -            698 EOG0936037E          -            517   1.2e-20   75.5   0.1   3   4   9.9e-05     0.014   16.0   0.0   178   262   422   502   409   507 0.84 -
SOLCI004636700       -            698 EOG0936037E          -            517   1.2e-20   75.5   0.1   4   4     2e-06   0.00029   21.5   0.0   158   350   469   656   469   664 0.87 -
SOLCI006245500       -            603 EOG0936037E          -            517   1.6e-20   75.2   1.0   1   4     0.009       1.3    9.5   0.2   177   321    73   214    53   217 0.79 -
SOLCI006245500       -            603 EOG0936037E          -            517   1.6e-20   75.2   1.0   2   4    0.0039      0.56   10.7   0.0   281   337   206   261   199   266 0.89 -
SOLCI006245500       -            603 EOG0936037E          -            517   1.6e-20   75.2   1.0   3   4   0.00032     0.045   14.3   0.0   251   345   310   404   302   414 0.75 -
SOLCI006245500       -            603 EOG0936037E          -            517   1.6e-20   75.2   1.0   4   4   1.7e-10   2.4e-08   35.0   0.0   251   413   413   570   411   590 0.77 -
SOLCI006582300       -            682 EOG0936037E          -            517   1.6e-20   75.1   0.9   1   5      0.01       1.4    9.3   0.0   358   401    92   136    65   143 0.81 -
SOLCI006582300       -            682 EOG0936037E          -            517   1.6e-20   75.1   0.9   2   5     0.017       2.4    8.6   0.0   181   225   162   206   144   218 0.84 -
SOLCI006582300       -            682 EOG0936037E          -            517   1.6e-20   75.1   0.9   3   5   9.9e-07   0.00014   22.6   0.3    96   219   281   402   237   420 0.86 -
SOLCI006582300       -            682 EOG0936037E          -            517   1.6e-20   75.1   0.9   4   5     0.036       5.1    7.5   0.1   178   215   463   500   438   503 0.84 -
SOLCI006582300       -            682 EOG0936037E          -            517   1.6e-20   75.1   0.9   5   5   7.7e-08   1.1e-05   26.2   0.0   217   345   467   592   459   619 0.82 -
SOLCI002236200       -            721 EOG0936037E          -            517   2.5e-20   74.5   0.3   1   4      0.03       4.2    7.8   0.0   177   234    37    91    26   127 0.77 -
SOLCI002236200       -            721 EOG0936037E          -            517   2.5e-20   74.5   0.3   2   4     0.025       3.6    8.0   0.0    87   208   156   276    93   286 0.65 -
SOLCI002236200       -            721 EOG0936037E          -            517   2.5e-20   74.5   0.3   3   4     3e-09   4.3e-07   30.9   0.0   186   342   285   436   281   484 0.85 -
SOLCI002236200       -            721 EOG0936037E          -            517   2.5e-20   74.5   0.3   4   4   2.8e-06    0.0004   21.1   0.0   275   350   505   581   486   642 0.76 -
SOLCI006011700       -            536 EOG0936037E          -            517   2.6e-20   74.5   0.1   1   4      0.37        52    4.2   0.0   291   336    73   120    63   135 0.68 -
SOLCI006011700       -            536 EOG0936037E          -            517   2.6e-20   74.5   0.1   2   4   7.3e-10     1e-07   32.9   0.0   180   380   140   327   134   335 0.84 -
SOLCI006011700       -            536 EOG0936037E          -            517   2.6e-20   74.5   0.1   3   4      0.12        17    5.8   0.0   178   217   301   340   293   346 0.83 -
SOLCI006011700       -            536 EOG0936037E          -            517   2.6e-20   74.5   0.1   4   4   1.9e-08   2.7e-06   28.2   0.0   290   389   338   438   331   455 0.93 -
SOLCI000091600       -            538 EOG0936037E          -            517   2.6e-20   74.5   0.1   1   4       6.6   9.3e+02    0.1   0.0   437   474    80   120    74   134 0.52 -
SOLCI000091600       -            538 EOG0936037E          -            517   2.6e-20   74.5   0.1   2   4   4.2e-10     6e-08   33.7   0.0   178   361   140   317   131   331 0.89 -
SOLCI000091600       -            538 EOG0936037E          -            517   2.6e-20   74.5   0.1   3   4   4.9e-10     7e-08   33.5   0.0   297   400   319   420   315   449 0.70 -
SOLCI000091600       -            538 EOG0936037E          -            517   2.6e-20   74.5   0.1   4   4       1.2   1.6e+02    2.5   0.0   187   223   452   488   448   512 0.90 -
SOLCI005365800       -            676 EOG0936037E          -            517   3.7e-20   73.9   2.9   1   4      0.15        22    5.4   0.0   341   412    94   158    59   165 0.69 -
SOLCI005365800       -            676 EOG0936037E          -            517   3.7e-20   73.9   2.9   2   4   4.1e-15   5.8e-13   50.2   1.6    86   403   111   409   106   414 0.84 -
SOLCI005365800       -            676 EOG0936037E          -            517   3.7e-20   73.9   2.9   3   4   1.9e-09   2.7e-07   31.5   0.0   258   355   370   467   366   533 0.81 -
SOLCI005365800       -            676 EOG0936037E          -            517   3.7e-20   73.9   2.9   4   4       4.9   6.9e+02    0.5   0.1   186   222   505   541   501   547 0.88 -
SOLCI001442000       -            759 EOG0936037E          -            517   3.8e-20   73.9   0.0   1   2   1.4e-13     2e-11   45.2   0.0   183   443   145   396   141   421 0.90 -
SOLCI001442000       -            759 EOG0936037E          -            517   3.8e-20   73.9   0.0   2   2   2.5e-07   3.6e-05   24.5   0.0   260   355   455   550   446   563 0.83 -
SOLCI004944500       -            405 EOG0936037E          -            517   4.2e-20   73.8   0.5   1   2      0.64        92    3.4   0.0   300   348   114   162   106   172 0.85 -
SOLCI004944500       -            405 EOG0936037E          -            517   4.2e-20   73.8   0.5   2   2   1.2e-20   1.7e-18   68.5   0.1   156   350   182   375   167   388 0.90 -
SOLCI003435600       -            529 EOG0936037E          -            517   4.8e-20   73.6   0.1   1   3    0.0028      0.39   11.2   0.0   186   268    48   127    21   134 0.89 -
SOLCI003435600       -            529 EOG0936037E          -            517   4.8e-20   73.6   0.1   2   3   7.3e-07    0.0001   23.0   0.0   254   414   179   330   169   343 0.86 -
SOLCI003435600       -            529 EOG0936037E          -            517   4.8e-20   73.6   0.1   3   3   1.3e-10   1.8e-08   35.4   0.0   258   349   346   437   339   446 0.91 -
SOLCI006966600       -            935 EOG0936037E          -            517   5.3e-20   73.4   6.9   1   5   0.00016     0.023   15.3   0.3   116   220   141   247   123   290 0.81 -
SOLCI006966600       -            935 EOG0936037E          -            517   5.3e-20   73.4   6.9   2   5     0.078        11    6.4   0.0   333   391   322   376   313   389 0.75 -
SOLCI006966600       -            935 EOG0936037E          -            517   5.3e-20   73.4   6.9   3   5    0.0013      0.19   12.2   0.0   181   235   413   463   385   481 0.77 -
SOLCI006966600       -            935 EOG0936037E          -            517   5.3e-20   73.4   6.9   4   5     0.014         2    8.9   0.0   252   354   649   747   627   755 0.66 -
SOLCI006966600       -            935 EOG0936037E          -            517   5.3e-20   73.4   6.9   5   5   6.3e-08     9e-06   26.5   0.0   257   347   752   842   746   905 0.90 -
SOLCI004671100       -            639 EOG0936037E          -            517   5.8e-20   73.3   0.3   1   3     0.021       2.9    8.3   0.0   170   234   142   207   124   215 0.84 -
SOLCI004671100       -            639 EOG0936037E          -            517   5.8e-20   73.3   0.3   2   3   3.3e-08   4.7e-06   27.4   0.0   191   357   261   420   255   425 0.88 -
SOLCI004671100       -            639 EOG0936037E          -            517   5.8e-20   73.3   0.3   3   3   2.4e-09   3.5e-07   31.2   0.0   257   354   422   519   416   527 0.88 -
SOLCI005889400       -            673 EOG0936037E          -            517   5.8e-20   73.3   3.1   1   3    0.0046      0.66   10.5   0.0   255   321    60   121    29   126 0.84 -
SOLCI005889400       -            673 EOG0936037E          -            517   5.8e-20   73.3   3.1   2   3   8.4e-06    0.0012   19.5   0.3   187   372   124   288   121   294 0.79 -
SOLCI005889400       -            673 EOG0936037E          -            517   5.8e-20   73.3   3.1   3   3   5.7e-11   8.1e-09   36.6   0.1    40   311   297   559   286   586 0.81 -
SOLCI006161400       -            527 EOG0936037E          -            517   9.1e-20   72.7   2.0   1   3      0.22        31    4.9   0.1   177   235    53   107    49   123 0.86 -
SOLCI006161400       -            527 EOG0936037E          -            517   9.1e-20   72.7   2.0   2   3   1.1e-09   1.6e-07   32.3   0.3   183   358   164   331   155   333 0.85 -
SOLCI006161400       -            527 EOG0936037E          -            517   9.1e-20   72.7   2.0   3   3   8.6e-10   1.2e-07   32.7   0.0   255   357   330   433   326   498 0.85 -
SOLCI003074500       -            721 EOG0936037E          -            517   9.1e-20   72.7   1.2   1   3   2.3e-09   3.2e-07   31.3   0.3   170   446    61   316    44   333 0.79 -
SOLCI003074500       -            721 EOG0936037E          -            517   9.1e-20   72.7   1.2   2   3     2e-11   2.8e-09   38.1   0.1   145   440   296   575   285   577 0.85 -
SOLCI003074500       -            721 EOG0936037E          -            517   9.1e-20   72.7   1.2   3   3   0.00013     0.019   15.5   0.0   257   348   497   588   495   599 0.71 -
SOLCI000001500       -            642 EOG0936037E          -            517   9.6e-20   72.6   0.1   1   4       1.2   1.8e+02    2.4   0.0   189   221   102   134    89   142 0.84 -
SOLCI000001500       -            642 EOG0936037E          -            517   9.6e-20   72.6   0.1   2   4     0.031       4.4    7.7   0.0   180   234   195   245   191   248 0.85 -
SOLCI000001500       -            642 EOG0936037E          -            517   9.6e-20   72.6   0.1   3   4   0.00022     0.031   14.8   0.1   123   221   237   338   230   341 0.79 -
SOLCI000001500       -            642 EOG0936037E          -            517   9.6e-20   72.6   0.1   4   4   1.3e-12   1.8e-10   42.0   0.0   256   414   334   488   332   504 0.82 -
SOLCI000673300       -            704 EOG0936037E          -            517   1.1e-19   72.4   0.0   1   5      0.21        29    5.0   0.0   431   491   128   188   120   198 0.88 -
SOLCI000673300       -            704 EOG0936037E          -            517   1.1e-19   72.4   0.0   2   5       4.7   6.6e+02    0.5   0.0   433   476   196   239   188   248 0.87 -
SOLCI000673300       -            704 EOG0936037E          -            517   1.1e-19   72.4   0.0   3   5   7.3e-09     1e-06   29.6   0.0   182   323   261   397   241   400 0.92 -
SOLCI000673300       -            704 EOG0936037E          -            517   1.1e-19   72.4   0.0   4   5   7.9e-08   1.1e-05   26.2   0.0   256   344   397   485   395   495 0.91 -
SOLCI000673300       -            704 EOG0936037E          -            517   1.1e-19   72.4   0.0   5   5      0.15        21    5.5   0.0   250   326   494   568   483   578 0.58 -
SOLCI003109000       -            456 EOG0936037E          -            517   1.1e-19   72.4   0.1   1   2   1.7e-06   0.00024   21.8   0.0   191   357    74   235    69   242 0.89 -
SOLCI003109000       -            456 EOG0936037E          -            517   1.1e-19   72.4   0.1   2   2   4.9e-17     7e-15   56.6   0.1   191   435   175   414   172   449 0.85 -
SOLCI001074300       -            601 EOG0936037E          -            517   1.2e-19   72.3   1.2   1   4      0.24        34    4.8   0.1   160   227    49   112    35   124 0.83 -
SOLCI001074300       -            601 EOG0936037E          -            517   1.2e-19   72.3   1.2   2   4   1.9e-08   2.7e-06   28.2   0.0   297   440   215   354   200   359 0.92 -
SOLCI001074300       -            601 EOG0936037E          -            517   1.2e-19   72.3   1.2   3   4      0.35        50    4.2   0.0   183   216   377   411   358   415 0.76 -
SOLCI001074300       -            601 EOG0936037E          -            517   1.2e-19   72.3   1.2   4   4   4.6e-09   6.5e-07   30.3   0.0   256   355   412   511   410   519 0.91 -
SOLCI006342600       -            498 EOG0936037E          -            517   1.2e-19   72.3   1.9   1   2       2.7   3.8e+02    1.3   0.0    84   114    81   111    43   133 0.68 -
SOLCI006342600       -            498 EOG0936037E          -            517   1.2e-19   72.3   1.9   2   2   5.4e-21   7.6e-19   69.6   0.8   189   460   152   421   145   468 0.91 -
SOLCI002575800       -            399 EOG0936037E          -            517   1.3e-19   72.2   3.6   1   3       1.5   2.1e+02    2.2   0.7    57   457   125   179    85   183 0.46 -
SOLCI002575800       -            399 EOG0936037E          -            517   1.3e-19   72.2   3.6   2   3      0.11        15    6.0   0.3   436   475   158   200   113   209 0.45 -
SOLCI002575800       -            399 EOG0936037E          -            517   1.3e-19   72.2   3.6   3   3   2.2e-21   3.1e-19   70.9   1.7   190   398   158   377   152   386 0.87 -
SOLCI005434400       -            615 EOG0936037E          -            517   1.5e-19   71.9   0.0   1   2     0.016       2.2    8.7   0.0   278   437    17   137     3   150 0.51 -
SOLCI005434400       -            615 EOG0936037E          -            517   1.5e-19   71.9   0.0   2   2   6.2e-07   8.8e-05   23.2   0.0   261   350   439   528   425   536 0.86 -
SOLCI006755700       -            646 EOG0936037E          -            517   1.6e-19   71.9   0.1   1   2   2.4e-09   3.3e-07   31.2   0.1   289   481   133   320   109   325 0.89 -
SOLCI006755700       -            646 EOG0936037E          -            517   1.6e-19   71.9   0.1   2   2   8.4e-12   1.2e-09   39.3   0.0   158   357   313   504   311   512 0.80 -
SOLCI001388900       -            521 EOG0936037E          -            517   1.8e-19   71.7   8.1   1   2   2.2e-15   3.1e-13   51.1   1.1   192   389   155   350   149   352 0.91 -
SOLCI001388900       -            521 EOG0936037E          -            517   1.8e-19   71.7   8.1   2   2   2.6e-07   3.6e-05   24.5   1.5   171   323   343   493   328   503 0.74 -
SOLCI004716000       -            622 EOG0936037E          -            517   1.9e-19   71.6   4.2   1   2   1.3e-05    0.0018   18.9   0.1   372   464    56   144    44   162 0.83 -
SOLCI004716000       -            622 EOG0936037E          -            517   1.9e-19   71.6   4.2   2   2   6.5e-16   9.2e-14   52.9   0.9   113   352   177   410   165   484 0.87 -
SOLCI002952600       -            627 EOG0936037E          -            517     2e-19   71.6   0.0   1   3   6.1e-13   8.7e-11   43.0   0.0   191   465    98   373    92   376 0.88 -
SOLCI002952600       -            627 EOG0936037E          -            517     2e-19   71.6   0.0   2   3      0.26        37    4.7   0.0   177   219   370   412   367   419 0.83 -
SOLCI002952600       -            627 EOG0936037E          -            517     2e-19   71.6   0.0   3   3   1.2e-06   0.00018   22.2   0.0   258   355   412   509   405   582 0.77 -
SOLCI005419900       -            642 EOG0936037E          -            517   2.3e-19   71.3   1.8   1   3   1.4e-05     0.002   18.8   0.5   282   361   114   198    93   226 0.85 -
SOLCI005419900       -            642 EOG0936037E          -            517   2.3e-19   71.3   1.8   2   3      0.02       2.8    8.4   0.0   187   267   266   346   259   355 0.74 -
SOLCI005419900       -            642 EOG0936037E          -            517   2.3e-19   71.3   1.8   3   3   5.1e-12   7.3e-10   40.0   0.0    93   314   382   601   356   610 0.85 -
SOLCI002632800       -            605 EOG0936037E          -            517     4e-19   70.6   0.0   1   3   8.4e-05     0.012   16.2   0.0    97   236    95   229    69   244 0.73 -
SOLCI002632800       -            605 EOG0936037E          -            517     4e-19   70.6   0.0   2   3     8e-05     0.011   16.3   0.0   187   321   246   376   241   381 0.75 -
SOLCI002632800       -            605 EOG0936037E          -            517     4e-19   70.6   0.0   3   3   2.8e-09     4e-07   31.0   0.0   260   355   382   476   377   527 0.81 -
SOLCI006161000       -            581 EOG0936037E          -            517   6.4e-19   69.9   5.0   1   3   4.4e-10   6.2e-08   33.6   3.9   184   438    63   294    23   304 0.82 -
SOLCI006161000       -            581 EOG0936037E          -            517   6.4e-19   69.9   5.0   2   3      0.27        38    4.6   0.0   180   211   317   348   309   352 0.88 -
SOLCI006161000       -            581 EOG0936037E          -            517   6.4e-19   69.9   5.0   3   3   3.6e-08   5.1e-06   27.3   0.0   255   351   353   449   348   521 0.87 -
SOLCI000401400       -            603 EOG0936037E          -            517   6.9e-19   69.8   0.0   1   2   3.9e-13   5.6e-11   43.7   0.0    71   389    77   390    63   391 0.82 -
SOLCI000401400       -            603 EOG0936037E          -            517   6.9e-19   69.8   0.0   2   2   9.9e-10   1.4e-07   32.5   0.0   227   410   267   444   259   468 0.78 -
SOLCI001997700       -            525 EOG0936037E          -            517     8e-19   69.6   1.9   1   1   8.9e-21   1.3e-18   68.9   1.4   143   386   265   502   196   523 0.83 -
SOLCI005367200       -            658 EOG0936037E          -            517   8.3e-19   69.5   0.0   1   3   2.1e-06    0.0003   21.5   0.0   186   406    86   293    71   308 0.87 -
SOLCI005367200       -            658 EOG0936037E          -            517   8.3e-19   69.5   0.0   2   3    0.0092       1.3    9.5   0.1   175   219   308   352   296   354 0.92 -
SOLCI005367200       -            658 EOG0936037E          -            517   8.3e-19   69.5   0.0   3   3   2.5e-10   3.5e-08   34.5   0.0   261   414   355   504   351   523 0.82 -
SOLCI005997200       -            564 EOG0936037E          -            517   8.9e-19   69.4   0.1   1   2   4.3e-15   6.1e-13   50.2   0.2   181   482    71   357    10   374 0.83 -
SOLCI005997200       -            564 EOG0936037E          -            517   8.9e-19   69.4   0.1   2   2   0.00015     0.021   15.4   0.0   276   356   392   473   374   540 0.87 -
SOLCI000060300       -            370 EOG0936037E          -            517   9.2e-19   69.4   3.5   1   2   1.9e-14   2.7e-12   48.0   1.0    93   236    58   203    33   217 0.84 -
SOLCI000060300       -            370 EOG0936037E          -            517   9.2e-19   69.4   3.5   2   2   1.6e-06   0.00023   21.9   0.1   137   220   221   304   212   315 0.89 -
SOLCI001866000       -            507 EOG0936037E          -            517     1e-18   69.2   0.0   1   5   0.00017     0.023   15.2   0.0   257   389    43   173    36   177 0.73 -
SOLCI001866000       -            507 EOG0936037E          -            517     1e-18   69.2   0.0   2   5     0.027       3.9    7.9   0.0   295   339   180   224   175   231 0.87 -
SOLCI001866000       -            507 EOG0936037E          -            517     1e-18   69.2   0.0   3   5     0.019       2.7    8.4   0.0   181   220   242   281   233   287 0.89 -
SOLCI001866000       -            507 EOG0936037E          -            517     1e-18   69.2   0.0   4   5   8.4e-09   1.2e-06   29.4   0.0   279   355   300   377   282   390 0.89 -
SOLCI001866000       -            507 EOG0936037E          -            517     1e-18   69.2   0.0   5   5       7.8   1.1e+03   -0.2   0.0    59   128   392   460   383   466 0.85 -
SOLCI006180800       -            554 EOG0936037E          -            517   1.3e-18   68.8   0.0   1   3   9.6e-07   0.00014   22.6   0.0   178   384    63   262    53   270 0.82 -
SOLCI006180800       -            554 EOG0936037E          -            517   1.3e-18   68.8   0.0   2   3      0.11        16    5.9   0.0   290   346   276   332   268   341 0.80 -
SOLCI006180800       -            554 EOG0936037E          -            517   1.3e-18   68.8   0.0   3   3   6.5e-11   9.3e-09   36.4   0.0   255   427   343   512   340   543 0.87 -
SOLCI007179400       -            482 EOG0936037E          -            517   1.4e-18   68.7   6.7   1   2   4.7e-17   6.6e-15   56.6   1.8   188   378   145   333   139   345 0.92 -
SOLCI007179400       -            482 EOG0936037E          -            517   1.4e-18   68.7   6.7   2   2   0.00032     0.045   14.3   0.2   190   244   356   410   350   475 0.79 -
SOLCI004586700       -            198 EOG0936037E          -            517   1.4e-18   68.7   0.2   1   2   3.3e-10   4.7e-08   34.0   0.1   309   409     9   109     3   109 0.92 -
SOLCI004586700       -            198 EOG0936037E          -            517   1.4e-18   68.7   0.2   2   2   2.1e-11     3e-09   38.0   0.0   159   241   105   185   103   193 0.90 -
SOLCI003806100       -            707 EOG0936037E          -            517   1.5e-18   68.7   0.1   1   5   0.00017     0.025   15.2   0.1   182   310    61   184    44   195 0.67 -
SOLCI003806100       -            707 EOG0936037E          -            517   1.5e-18   68.7   0.1   2   5     0.062       8.9    6.7   0.0   157   224   172   235   160   246 0.70 -
SOLCI003806100       -            707 EOG0936037E          -            517   1.5e-18   68.7   0.1   3   5       1.4     2e+02    2.2   0.0   180   221   260   301   237   309 0.87 -
SOLCI003806100       -            707 EOG0936037E          -            517   1.5e-18   68.7   0.1   4   5   1.1e-10   1.6e-08   35.6   0.0    98   353   281   528   278   534 0.81 -
SOLCI003806100       -            707 EOG0936037E          -            517   1.5e-18   68.7   0.1   5   5   2.5e-09   3.5e-07   31.1   0.0   258   446   401   589   394   656 0.77 -
SOLCI002033500       -            704 EOG0936037E          -            517   1.7e-18   68.5   2.5   1   3   4.2e-08     6e-06   27.1   0.2   190   457    19   257     9   287 0.56 -
SOLCI002033500       -            704 EOG0936037E          -            517   1.7e-18   68.5   2.5   2   3   5.9e-08   8.4e-06   26.6   0.0   281   443   282   441   274   444 0.88 -
SOLCI002033500       -            704 EOG0936037E          -            517   1.7e-18   68.5   2.5   3   3   0.00076      0.11   13.0   0.1   300   429   438   564   435   569 0.82 -
SOLCI006221800       -            453 EOG0936037E          -            517     2e-18   68.3   0.0   1   3   4.1e-05    0.0058   17.2   0.0    93   235    71   210    53   219 0.84 -
SOLCI006221800       -            453 EOG0936037E          -            517     2e-18   68.3   0.0   2   3   2.3e-05    0.0032   18.1   0.0   260   383   165   283   160   286 0.84 -
SOLCI006221800       -            453 EOG0936037E          -            517     2e-18   68.3   0.0   3   3   1.7e-11   2.4e-09   38.3   0.0   260   388   266   391   263   408 0.83 -
SOLCI000152100       -            889 EOG0936037E          -            517     2e-18   68.2   3.0   1   5      0.12        17    5.8   0.0   308   411    72   173    30   206 0.78 -
SOLCI000152100       -            889 EOG0936037E          -            517     2e-18   68.2   3.0   2   5     0.061       8.7    6.8   0.0    98   211   246   358   231   366 0.48 -
SOLCI000152100       -            889 EOG0936037E          -            517     2e-18   68.2   3.0   3   5   0.00012     0.017   15.7   0.0   146   250   359   464   352   468 0.89 -
SOLCI000152100       -            889 EOG0936037E          -            517     2e-18   68.2   3.0   4   5   1.2e-08   1.8e-06   28.8   0.2   229   425   556   679   472   692 0.58 -
SOLCI000152100       -            889 EOG0936037E          -            517     2e-18   68.2   3.0   5   5       1.2   1.7e+02    2.5   0.0   294   326   720   752   711   757 0.84 -
SOLCI000868800       -            495 EOG0936037E          -            517     2e-18   68.2   6.4   1   2   7.4e-17   1.1e-14   56.0   1.5   136   378    82   321    70   327 0.83 -
SOLCI000868800       -            495 EOG0936037E          -            517     2e-18   68.2   6.4   2   2   0.00092      0.13   12.8   0.2   188   308   342   464   326   486 0.82 -
SOLCI004567900       -            976 EOG0936037E          -            517     2e-18   68.2   1.3   1   2   4.4e-10   6.3e-08   33.6   0.0   184   386   129   336   122   369 0.81 -
SOLCI004567900       -            976 EOG0936037E          -            517     2e-18   68.2   1.3   2   2   2.3e-12   3.2e-10   41.2   1.0   189   413   280   512   274   525 0.87 -
SOLCI006210600       -            498 EOG0936037E          -            517   2.3e-18   68.1   0.1   1   3     0.007         1    9.9   0.0   164   231    23    86    12    99 0.87 -
SOLCI006210600       -            498 EOG0936037E          -            517   2.3e-18   68.1   0.1   2   3   5.7e-07   8.1e-05   23.4   0.0   181   305   106   221   103   231 0.75 -
SOLCI006210600       -            498 EOG0936037E          -            517   2.3e-18   68.1   0.1   3   3   3.3e-08   4.7e-06   27.4   0.0   254   347   272   365   249   446 0.81 -
SOLCI000019300       -            622 EOG0936037E          -            517   2.7e-18   67.8   0.2   1   3    0.0003     0.043   14.4   0.0   118   269    92   242    71   248 0.73 -
SOLCI000019300       -            622 EOG0936037E          -            517   2.7e-18   67.8   0.2   2   3     2e-09   2.8e-07   31.4   0.1   184   323   262   396   253   399 0.87 -
SOLCI000019300       -            622 EOG0936037E          -            517   2.7e-18   67.8   0.2   3   3   3.4e-05    0.0049   17.5   0.0   257   348   397   490   395   515 0.83 -
SOLCI001670900       -            653 EOG0936037E          -            517   4.6e-18   67.1   0.6   1   4    0.0012      0.17   12.4   0.1   282   354   168   239    78   242 0.73 -
SOLCI001670900       -            653 EOG0936037E          -            517   4.6e-18   67.1   0.6   2   4   7.8e-09   1.1e-06   29.5   0.1   282   411   168   292   146   303 0.91 -
SOLCI001670900       -            653 EOG0936037E          -            517   4.6e-18   67.1   0.6   3   4   0.00012     0.018   15.6   0.0   256   352   243   338   238   346 0.90 -
SOLCI001670900       -            653 EOG0936037E          -            517   4.6e-18   67.1   0.6   4   4   8.5e-09   1.2e-06   29.4   0.0   256   351   344   439   297   453 0.85 -
SOLCI003956600       -            581 EOG0936037E          -            517   8.1e-18   66.2   0.3   1   2   1.5e-05    0.0022   18.7   0.1    58   221   114   275   106   285 0.71 -
SOLCI003956600       -            581 EOG0936037E          -            517   8.1e-18   66.2   0.3   2   2   8.9e-13   1.3e-10   42.5   0.0   272   415   286   428   266   442 0.86 -
SOLCI004309800       -            545 EOG0936037E          -            517   9.1e-18   66.1   0.2   1   1   2.2e-19   3.2e-17   64.3   0.3    99   412   127   442   119   459 0.68 -
SOLCI000407500       -            406 EOG0936037E          -            517   1.2e-17   65.7   0.2   1   2   4.8e-11   6.8e-09   36.8   0.0   259   407    39   186    30   192 0.86 -
SOLCI000407500       -            406 EOG0936037E          -            517   1.2e-17   65.7   0.2   2   2   5.6e-10   7.9e-08   33.3   0.3   140   348   130   337   125   394 0.85 -
SOLCI004428300       -            605 EOG0936037E          -            517   1.2e-17   65.7   0.0   1   3   0.00077      0.11   13.0   0.0   220   361    68   201    59   210 0.61 -
SOLCI004428300       -            605 EOG0936037E          -            517   1.2e-17   65.7   0.0   2   3   9.1e-08   1.3e-05   26.0   0.0   178   384   128   326   118   333 0.89 -
SOLCI004428300       -            605 EOG0936037E          -            517   1.2e-17   65.7   0.0   3   3   5.6e-07     8e-05   23.4   0.0   278   354   391   468   383   491 0.88 -
SOLCI004243500       -            688 EOG0936037E          -            517   1.3e-17   65.6   1.1   1   3   3.6e-09   5.1e-07   30.6   0.4   100   305    41   227    36   232 0.72 -
SOLCI004243500       -            688 EOG0936037E          -            517   1.3e-17   65.6   1.1   2   3    0.0082       1.2    9.6   0.0   292   337   280   325   250   334 0.81 -
SOLCI004243500       -            688 EOG0936037E          -            517   1.3e-17   65.6   1.1   3   3   2.1e-05     0.003   18.2   0.0   260   377   385   499   379   547 0.71 -
SOLCI002540800       -            491 EOG0936037E          -            517   2.2e-17   64.8   3.6   1   2   1.5e-16   2.2e-14   54.9   2.5   187   391   127   331   122   367 0.84 -
SOLCI002540800       -            491 EOG0936037E          -            517   2.2e-17   64.8   3.6   2   2     0.032       4.5    7.7   0.0   143   228   404   486   390   489 0.75 -
SOLCI002088500       -            776 EOG0936037E          -            517   2.4e-17   64.7   3.9   1   3      0.45        63    3.9   0.0   393   444   243   294   206   299 0.85 -
SOLCI002088500       -            776 EOG0936037E          -            517   2.4e-17   64.7   3.9   2   3      0.27        38    4.7   0.2   135   218   266   352   245   371 0.60 -
SOLCI002088500       -            776 EOG0936037E          -            517   2.4e-17   64.7   3.9   3   3   2.2e-17   3.1e-15   57.7   0.3   136   369   498   737   495   749 0.89 -
SOLCI000005400       -            477 EOG0936037E          -            517   2.4e-17   64.7   0.0   1   2   1.7e-14   2.5e-12   48.1   0.0   187   440    93   337    88   340 0.92 -
SOLCI000005400       -            477 EOG0936037E          -            517   2.4e-17   64.7   0.0   2   2   1.4e-06    0.0002   22.1   0.0   276   427   313   461   293   468 0.81 -
SOLCI001668200       -            599 EOG0936037E          -            517   2.8e-17   64.4   0.3   1   4      0.63        89    3.4   0.1    86   132    61   110    51   147 0.74 -
SOLCI001668200       -            599 EOG0936037E          -            517   2.8e-17   64.4   0.3   2   4   5.2e-06   0.00075   20.2   0.1    79   338   152   407   146   413 0.85 -
SOLCI001668200       -            599 EOG0936037E          -            517   2.8e-17   64.4   0.3   3   4    0.0086       1.2    9.6   0.0   176   219   421   464   411   473 0.88 -
SOLCI001668200       -            599 EOG0936037E          -            517   2.8e-17   64.4   0.3   4   4   1.1e-07   1.6e-05   25.7   0.0   261   356   467   562   462   594 0.82 -
SOLCI000302400       -            476 EOG0936037E          -            517   4.7e-17   63.7   0.0   1   2   3.1e-09   4.5e-07   30.8   0.0   167   374    97   295    71   306 0.90 -
SOLCI000302400       -            476 EOG0936037E          -            517   4.7e-17   63.7   0.0   2   2   1.6e-09   2.3e-07   31.8   0.0   259   424   286   451   282   464 0.78 -
SOLCI000794400       -            632 EOG0936037E          -            517   6.3e-17   63.3   2.7   1   3       0.8   1.1e+02    3.1   0.1   363   436    47   120    14   131 0.65 -
SOLCI000794400       -            632 EOG0936037E          -            517   6.3e-17   63.3   2.7   2   3   1.2e-09   1.7e-07   32.2   1.7   103   358   101   347    99   348 0.87 -
SOLCI000794400       -            632 EOG0936037E          -            517   6.3e-17   63.3   2.7   3   3   3.9e-09   5.6e-07   30.5   0.0   263   390   323   446   316   480 0.72 -
SOLCI000194500       -            625 EOG0936037E          -            517   6.6e-17   63.2   0.8   1   3   1.1e-08   1.5e-06   29.0   0.4   136   390   105   341    79   362 0.83 -
SOLCI000194500       -            625 EOG0936037E          -            517   6.6e-17   63.2   0.8   2   3    0.0014       0.2   12.1   0.0   136   220   333   418   314   429 0.78 -
SOLCI000194500       -            625 EOG0936037E          -            517   6.6e-17   63.2   0.8   3   3   6.7e-06   0.00095   19.8   0.0   276   414   434   569   429   592 0.80 -
SOLCI007033000       -            473 EOG0936037E          -            517   9.7e-17   62.7   5.5   1   1   3.7e-18   5.2e-16   60.3   6.1    97   410    80   395    75   433 0.87 -
SOLCI003281000       -            483 EOG0936037E          -            517   1.2e-16   62.4   0.2   1   2     0.029       4.1    7.8   0.0   172   229    29    82     8   111 0.71 -
SOLCI003281000       -            483 EOG0936037E          -            517   1.2e-16   62.4   0.2   2   2   3.7e-15   5.3e-13   50.3   0.3   164   355    87   274    80   347 0.85 -
SOLCI003466100       -            531 EOG0936037E          -            517   1.5e-16   62.1   0.3   1   3       0.8   1.1e+02    3.1   0.0   431   474    81   124    73   135 0.79 -
SOLCI003466100       -            531 EOG0936037E          -            517   1.5e-16   62.1   0.3   2   3   1.4e-08   1.9e-06   28.7   0.1   181   379   147   332   139   336 0.83 -
SOLCI003466100       -            531 EOG0936037E          -            517   1.5e-16   62.1   0.3   3   3   5.2e-08   7.4e-06   26.8   0.0   280   419   338   474   329   489 0.84 -
SOLCI002323000       -            564 EOG0936037E          -            517   1.7e-16   61.9   1.8   1   3    0.0043      0.61   10.6   0.0   256   400    52   190    47   198 0.80 -
SOLCI002323000       -            564 EOG0936037E          -            517   1.7e-16   61.9   1.8   2   3   1.5e-10   2.2e-08   35.1   0.1   104   312   142   345   139   346 0.80 -
SOLCI002323000       -            564 EOG0936037E          -            517   1.7e-16   61.9   1.8   3   3   4.5e-09   6.4e-07   30.3   0.1   257   427   255   421   250   428 0.74 -
SOLCI004937200       -            610 EOG0936037E          -            517   2.7e-16   61.2   0.0   1   3     4e-05    0.0056   17.3   0.0   262   431    43   203    24   213 0.73 -
SOLCI004937200       -            610 EOG0936037E          -            517   2.7e-16   61.2   0.0   2   3   7.9e-08   1.1e-05   26.2   0.0   156   400   108   340   102   341 0.86 -
SOLCI004937200       -            610 EOG0936037E          -            517   2.7e-16   61.2   0.0   3   3   1.4e-08     2e-06   28.7   0.0   284   432   329   474   315   538 0.74 -
SOLCI000161600       -            521 EOG0936037E          -            517   3.5e-16   60.9   0.0   1   1     5e-18   7.2e-16   59.8   0.0   155   347   248   448   193   463 0.87 -
SOLCI002278200       -            639 EOG0936037E          -            517   4.4e-16   60.5   0.3   1   1   1.1e-17   1.6e-15   58.6   0.3    77   386    56   375    10   388 0.80 -
SOLCI006954000       -            616 EOG0936037E          -            517   4.8e-16   60.4   2.4   1   4     0.038       5.5    7.4   0.0   174   221    50    97    43   108 0.84 -
SOLCI006954000       -            616 EOG0936037E          -            517   4.8e-16   60.4   2.4   2   4      0.16        22    5.4   0.1   137   231   114   207   110   212 0.83 -
SOLCI006954000       -            616 EOG0936037E          -            517   4.8e-16   60.4   2.4   3   4   0.00014      0.02   15.4   0.2   139   351   220   430   214   453 0.72 -
SOLCI006954000       -            616 EOG0936037E          -            517   4.8e-16   60.4   2.4   4   4   2.4e-08   3.5e-06   27.9   0.0   257   398   438   574   428   614 0.77 -
SOLCI002514300       -            555 EOG0936037E          -            517   5.2e-16   60.3   0.0   1   4   7.1e-07    0.0001   23.0   0.0   189   336    70   212    54   217 0.89 -
SOLCI002514300       -            555 EOG0936037E          -            517   5.2e-16   60.3   0.0   2   4    0.0046      0.66   10.4   0.0   138   218   190   270   185   278 0.90 -
SOLCI002514300       -            555 EOG0936037E          -            517   5.2e-16   60.3   0.0   3   4   0.00055     0.078   13.5   0.0   104   215   259   368   251   373 0.79 -
SOLCI002514300       -            555 EOG0936037E          -            517   5.2e-16   60.3   0.0   4   4     3e-05    0.0042   17.7   0.0    83   173   367   463   357   477 0.72 -
SOLCI007077600       -            506 EOG0936037E          -            517   7.4e-16   59.8   1.0   1   2   1.3e-15   1.8e-13   51.9   0.7   100   347   104   351    95   362 0.74 -
SOLCI007077600       -            506 EOG0936037E          -            517   7.4e-16   59.8   1.0   2   2     0.056       7.9    6.9   0.0   191   283   336   424   327   439 0.80 -
SOLCI000357500       -            662 EOG0936037E          -            517   8.1e-16   59.7   0.1   1   3     2e-08   2.9e-06   28.1   0.1    81   377    64   358    55   420 0.85 -
SOLCI000357500       -            662 EOG0936037E          -            517   8.1e-16   59.7   0.1   2   3     0.069       9.8    6.6   0.0   135   216   393   476   377   480 0.74 -
SOLCI000357500       -            662 EOG0936037E          -            517   8.1e-16   59.7   0.1   3   3   1.1e-07   1.6e-05   25.7   0.0   222   349   447   570   441   595 0.82 -
SOLCI006320100       -            758 EOG0936037E          -            517   8.5e-16   59.6   5.9   1   4       1.2   1.8e+02    2.4   0.1   181   220   121   160   101   204 0.55 -
SOLCI006320100       -            758 EOG0936037E          -            517   8.5e-16   59.6   5.9   2   4   4.1e-06   0.00058   20.5   2.6   156   355   162   354   153   374 0.84 -
SOLCI006320100       -            758 EOG0936037E          -            517   8.5e-16   59.6   5.9   3   4     0.023       3.3    8.1   0.0   185   235   427   473   417   477 0.88 -
SOLCI006320100       -            758 EOG0936037E          -            517   8.5e-16   59.6   5.9   4   4   2.6e-09   3.6e-07   31.1   0.0   252   351   455   554   454   564 0.91 -
SOLCI006110800       -            484 EOG0936037E          -            517   8.9e-16   59.5   0.0   1   3      0.01       1.4    9.4   0.0   292   340    70   118    37   135 0.82 -
SOLCI006110800       -            484 EOG0936037E          -            517   8.9e-16   59.5   0.0   2   3   9.5e-07   0.00013   22.6   0.0   193   360   147   306   131   321 0.86 -
SOLCI006110800       -            484 EOG0936037E          -            517   8.9e-16   59.5   0.0   3   3     2e-07   2.9e-05   24.8   0.0   258   414   306   458   303   477 0.75 -
SOLCI006543400       -            676 EOG0936037E          -            517   9.8e-16   59.4   0.0   1   3     0.033       4.7    7.6   0.0   256   347    72   162    59   224 0.55 -
SOLCI006543400       -            676 EOG0936037E          -            517   9.8e-16   59.4   0.0   2   3     2e-07   2.9e-05   24.8   0.0   189   360   208   370   195   382 0.84 -
SOLCI006543400       -            676 EOG0936037E          -            517   9.8e-16   59.4   0.0   3   3   1.2e-06   0.00017   22.3   0.0   274   355   385   467   376   536 0.86 -
SOLCI005437800       -            530 EOG0936037E          -            517     1e-15   59.3   0.0   1   3      0.55        78    3.6   0.0   396   464    67   137    56   142 0.69 -
SOLCI005437800       -            530 EOG0936037E          -            517     1e-15   59.3   0.0   2   3   1.2e-11   1.8e-09   38.7   0.0   179   423   133   364   126   369 0.87 -
SOLCI005437800       -            530 EOG0936037E          -            517     1e-15   59.3   0.0   3   3   3.4e-07   4.9e-05   24.1   0.0   278   427   324   473   323   479 0.87 -
SOLCI007491700       -            539 EOG0936037E          -            517   1.1e-15   59.2   0.2   1   3   1.4e-10     2e-08   35.2   0.0    89   387    51   335    33   340 0.83 -
SOLCI007491700       -            539 EOG0936037E          -            517   1.1e-15   59.2   0.2   2   3   0.00036      0.05   14.1   0.0   333   413   316   392   293   395 0.86 -
SOLCI007491700       -            539 EOG0936037E          -            517   1.1e-15   59.2   0.2   3   3   6.2e-06   0.00088   19.9   0.1   276   408   329   455   316   474 0.78 -
SOLCI000391400       -            379 EOG0936037E          -            517   1.2e-15   59.1   0.5   1   2     0.002      0.28   11.7   0.1   297   339   146   190   103   205 0.69 -
SOLCI000391400       -            379 EOG0936037E          -            517   1.2e-15   59.1   0.5   2   2   2.1e-13     3e-11   44.6   0.1   209   351   209   350   194   374 0.73 -
SOLCI007478000       -            589 EOG0936037E          -            517   1.5e-15   58.8   1.9   1   3      0.12        18    5.7   0.0   285   379    56   145    17   150 0.82 -
SOLCI007478000       -            589 EOG0936037E          -            517   1.5e-15   58.8   1.9   2   3    0.0072         1    9.8   0.0   136   212   148   224   143   242 0.82 -
SOLCI007478000       -            589 EOG0936037E          -            517   1.5e-15   58.8   1.9   3   3   2.8e-12     4e-10   40.9   0.2    63   295   239   468   229   498 0.71 -
SOLCI001264300       -            628 EOG0936037E          -            517   1.6e-15   58.7   0.3   1   3     0.027       3.9    7.9   0.0    89   218    62   189    45   203 0.82 -
SOLCI001264300       -            628 EOG0936037E          -            517   1.6e-15   58.7   0.3   2   3     4e-13   5.7e-11   43.7   0.5    86   271   219   406   207   414 0.86 -
SOLCI001264300       -            628 EOG0936037E          -            517   1.6e-15   58.7   0.3   3   3   6.7e-06   0.00095   19.8   0.0   260   344   324   408   323   487 0.78 -
SOLCI002318700       -            617 EOG0936037E          -            517   2.2e-15   58.2   0.3   1   2   2.4e-11   3.4e-09   37.8   0.0    86   485   114   500    80   507 0.82 -
SOLCI002318700       -            617 EOG0936037E          -            517   2.2e-15   58.2   0.3   2   2   1.8e-05    0.0025   18.4   0.1   174   283   505   610   498   615 0.91 -
SOLCI000806600       -            891 EOG0936037E          -            517   2.6e-15   58.0   0.0   1   2    0.0015      0.21   12.1   0.0   235   321    82   167    70   171 0.74 -
SOLCI000806600       -            891 EOG0936037E          -            517   2.6e-15   58.0   0.0   2   2   2.4e-13   3.4e-11   44.4   0.1   106   270   161   333   158   348 0.80 -
SOLCI001923700       -            387 EOG0936037E          -            517   3.3e-15   57.6   0.0   1   1   5.9e-17   8.4e-15   56.3   0.0   159   476    47   366    39   372 0.87 -
SOLCI004901500       -            466 EOG0936037E          -            517     4e-15   57.4   0.1   1   3   8.4e-06    0.0012   19.5   0.0    41   213   109   280   104   288 0.50 -
SOLCI004901500       -            466 EOG0936037E          -            517     4e-15   57.4   0.1   2   3   1.4e-08     2e-06   28.7   0.0   257   351   287   381   280   405 0.66 -
SOLCI004901500       -            466 EOG0936037E          -            517     4e-15   57.4   0.1   3   3       2.7   3.8e+02    1.3   0.0    59   115   401   456   389   461 0.82 -
SOLCI003282300       -            649 EOG0936037E          -            517   4.3e-15   57.2   0.2   1   3     4e-09   5.7e-07   30.5   0.0    95   436    74   405    10   414 0.81 -
SOLCI003282300       -            649 EOG0936037E          -            517   4.3e-15   57.2   0.2   2   3   0.00011     0.016   15.8   0.0   131   219   381   469   356   486 0.69 -
SOLCI003282300       -            649 EOG0936037E          -            517   4.3e-15   57.2   0.2   3   3   0.00052     0.075   13.6   0.0   278   356   488   568   471   625 0.80 -
SOLCI004441600       -            343 EOG0936037E          -            517   4.7e-15   57.1   0.0   1   1   4.7e-17   6.6e-15   56.6   0.0   136   280   156   296   152   314 0.88 -
SOLCI003542100       -            437 EOG0936037E          -            517   4.8e-15   57.1   0.7   1   2   3.8e-16   5.5e-14   53.6   0.1   181   340    32   190    26   210 0.88 -
SOLCI003542100       -            437 EOG0936037E          -            517   4.8e-15   57.1   0.7   2   2       1.8   2.6e+02    1.9   0.0   204   337   270   332   224   412 0.57 -
SOLCI005477300       -            449 EOG0936037E          -            517   4.9e-15   57.1   0.0   1   3      0.44        62    3.9   0.0   260   355    27   126    22   128 0.77 -
SOLCI005477300       -            449 EOG0936037E          -            517   4.9e-15   57.1   0.0   2   3   2.2e-10   3.1e-08   34.6   0.0   176   413    88   314    50   318 0.86 -
SOLCI005477300       -            449 EOG0936037E          -            517   4.9e-15   57.1   0.0   3   3   8.3e-07   0.00012   22.8   0.0   245   394   287   434   286   447 0.80 -
SOLCI000643300       -            605 EOG0936037E          -            517   4.9e-15   57.1   0.0   1   3      0.21        30    5.0   0.0   255   345    93   182    86   194 0.83 -
SOLCI000643300       -            605 EOG0936037E          -            517   4.9e-15   57.1   0.0   2   3   1.3e-14   1.9e-12   48.5   0.0   189   463   198   464   190   477 0.81 -
SOLCI000643300       -            605 EOG0936037E          -            517   4.9e-15   57.1   0.0   3   3    0.0074       1.1    9.8   0.0   255   371   366   481   363   509 0.76 -
SOLCI006293100       -            584 EOG0936037E          -            517   7.7e-15   56.4   0.0   1   3   5.2e-06   0.00074   20.2   0.0   194   353    42   199    35   222 0.81 -
SOLCI006293100       -            584 EOG0936037E          -            517   7.7e-15   56.4   0.0   2   3    0.0012      0.17   12.4   0.0    87   321   174   403   160   406 0.79 -
SOLCI006293100       -            584 EOG0936037E          -            517   7.7e-15   56.4   0.0   3   3   2.1e-09   2.9e-07   31.4   0.0   151   353   309   502   284   519 0.83 -
SOLCI002665900       -            528 EOG0936037E          -            517   8.9e-15   56.2   1.4   1   2   5.8e-05    0.0083   16.7   0.0   187   259   178   246    72   256 0.79 -
SOLCI002665900       -            528 EOG0936037E          -            517   8.9e-15   56.2   1.4   2   2   4.7e-14   6.7e-12   46.7   0.3    87   384   178   471   177   490 0.82 -
SOLCI004732000       -            116 EOG0936037E          -            517     1e-14   56.0   0.0   1   1   7.6e-17   1.1e-14   55.9   0.0   308   415     3   110     1   116 0.93 -
SOLCI000565500       -            488 EOG0936037E          -            517   1.2e-14   55.8   0.8   1   1   4.4e-09   6.2e-07   30.3   0.1    99   232   249   381   245   389 0.90 -
SOLCI000288900       -            605 EOG0936037E          -            517   1.3e-14   55.7   0.2   1   3   2.4e-06   0.00035   21.3   0.0   191   338    99   242    89   286 0.79 -
SOLCI000288900       -            605 EOG0936037E          -            517   1.3e-14   55.7   0.2   2   3      0.95   1.4e+02    2.8   0.0   312   378   253   313   231   314 0.68 -
SOLCI000288900       -            605 EOG0936037E          -            517   1.3e-14   55.7   0.2   3   3   2.7e-09   3.9e-07   31.0   0.1   140   325   290   467   271   474 0.77 -
SOLCI001872400       -            654 EOG0936037E          -            517   1.3e-14   55.6   0.0   1   3      0.77   1.1e+02    3.1   0.0   319   444   126   258    71   261 0.53 -
SOLCI001872400       -            654 EOG0936037E          -            517   1.3e-14   55.6   0.0   2   3       0.4        57    4.1   0.0   254   312   208   266   194   345 0.73 -
SOLCI001872400       -            654 EOG0936037E          -            517   1.3e-14   55.6   0.0   3   3   3.1e-14   4.3e-12   47.3   0.0   136   323   378   565   366   613 0.89 -
SOLCI002338600       -            706 EOG0936037E          -            517   1.5e-14   55.5   0.3   1   4     0.039       5.5    7.4   0.0   152   250    27   123    15   132 0.61 -
SOLCI002338600       -            706 EOG0936037E          -            517   1.5e-14   55.5   0.3   2   4      0.14        21    5.5   0.0   397   441    94   139    84   164 0.85 -
SOLCI002338600       -            706 EOG0936037E          -            517   1.5e-14   55.5   0.3   3   4   1.7e-08   2.5e-06   28.4   0.0   152   402   196   438   190   450 0.84 -
SOLCI002338600       -            706 EOG0936037E          -            517   1.5e-14   55.5   0.3   4   4   0.00025     0.036   14.6   0.0   280   424   421   565   414   572 0.78 -
SOLCI006898400       -            451 EOG0936037E          -            517   2.4e-14   54.8   0.0   1   3   3.9e-06   0.00056   20.6   0.0   170   408    12   246     2   265 0.79 -
SOLCI006898400       -            451 EOG0936037E          -            517   2.4e-14   54.8   0.0   2   3   0.00016     0.023   15.3   0.0   257   356   205   301   201   302 0.84 -
SOLCI006898400       -            451 EOG0936037E          -            517   2.4e-14   54.8   0.0   3   3   3.1e-09   4.4e-07   30.8   0.0   288   414   268   391   254   409 0.82 -
SOLCI007161600       -            555 EOG0936037E          -            517   2.6e-14   54.7   0.2   1   2     4e-07   5.7e-05   23.8   0.1   128   221   161   254   108   263 0.79 -
SOLCI007161600       -            555 EOG0936037E          -            517   2.6e-14   54.7   0.2   2   2   1.1e-08   1.5e-06   29.0   0.0    87   380   251   554   247   555 0.75 -
SOLCI006353400       -            401 EOG0936037E          -            517   3.9e-14   54.1   0.1   1   2   6.7e-08   9.5e-06   26.4   0.1   265   375     2   112     1   116 0.83 -
SOLCI006353400       -            401 EOG0936037E          -            517   3.9e-14   54.1   0.1   2   2     1e-07   1.4e-05   25.9   0.0   274   348   111   185    95   265 0.85 -
SOLCI000074000       -            467 EOG0936037E          -            517   5.2e-14   53.7   0.4   1   3   3.6e-05    0.0051   17.4   0.0   198   346    18   167     9   181 0.83 -
SOLCI000074000       -            467 EOG0936037E          -            517   5.2e-14   53.7   0.4   2   3    0.0013      0.19   12.2   0.1   255   346   147   241   145   282 0.67 -
SOLCI000074000       -            467 EOG0936037E          -            517   5.2e-14   53.7   0.4   3   3   1.2e-07   1.7e-05   25.6   0.2   262   389   263   386   254   403 0.83 -
SOLCI006728300       -            871 EOG0936037E          -            517   6.1e-14   53.5   0.7   1   3       1.6   2.3e+02    2.1   0.0   138   226   199   291   185   323 0.69 -
SOLCI006728300       -            871 EOG0936037E          -            517   6.1e-14   53.5   0.7   2   3   4.9e-12   6.9e-10   40.1   0.3    87   222   336   474   297   542 0.66 -
SOLCI006728300       -            871 EOG0936037E          -            517   6.1e-14   53.5   0.7   3   3     0.032       4.5    7.7   0.1   178   323   502   659   485   705 0.64 -
SOLCI005832900       -            510 EOG0936037E          -            517   7.6e-14   53.1   2.5   1   3   3.5e-11   4.9e-09   37.3   1.6   194   413   152   371   137   371 0.93 -
SOLCI005832900       -            510 EOG0936037E          -            517   7.6e-14   53.1   2.5   2   3   7.5e-07   0.00011   22.9   0.0   190   336   324   472   311   477 0.78 -
SOLCI005832900       -            510 EOG0936037E          -            517   7.6e-14   53.1   2.5   3   3       1.3   1.9e+02    2.3   0.0    42   130   421   508   416   509 0.75 -
SOLCI002934700       -            481 EOG0936037E          -            517   8.5e-14   53.0   0.1   1   2   0.00016     0.022   15.3   0.6    85   219   119   254    49   256 0.59 -
SOLCI002934700       -            481 EOG0936037E          -            517   8.5e-14   53.0   0.1   2   2   1.7e-10   2.4e-08   35.0   0.0   259   427   255   418   247   430 0.71 -
SOLCI000669300       -            552 EOG0936037E          -            517   8.6e-14   53.0   0.2   1   3    0.0069      0.99    9.9   0.0   327   446    79   197    27   200 0.60 -
SOLCI000669300       -            552 EOG0936037E          -            517   8.6e-14   53.0   0.2   2   3   7.5e-07   0.00011   23.0   0.1    85   217   182   319   174   327 0.74 -
SOLCI000669300       -            552 EOG0936037E          -            517   8.6e-14   53.0   0.2   3   3   2.4e-05    0.0035   18.0   0.0   257   352   320   421   318   434 0.76 -
SOLCI000130800       -            698 EOG0936037E          -            517   1.1e-13   52.6   1.2   1   6       4.6   6.5e+02    0.6   0.0   187   218    49    80    32   105 0.71 -
SOLCI000130800       -            698 EOG0936037E          -            517   1.1e-13   52.6   1.2   2   6      0.13        19    5.6   0.0   185   234   126   171   111   207 0.80 -
SOLCI000130800       -            698 EOG0936037E          -            517   1.1e-13   52.6   1.2   3   6      0.18        25    5.2   0.0   188   227   372   407   243   430 0.66 -
SOLCI000130800       -            698 EOG0936037E          -            517   1.1e-13   52.6   1.2   4   6      0.12        17    5.8   0.0   190   233   374   413   333   531 0.52 -
SOLCI000130800       -            698 EOG0936037E          -            517   1.1e-13   52.6   1.2   5   6   8.2e-09   1.2e-06   29.4   0.0   275   350   525   598   502   605 0.83 -
SOLCI000130800       -            698 EOG0936037E          -            517   1.1e-13   52.6   1.2   6   6      0.73     1e+02    3.2   0.0   100   183   595   682   594   686 0.74 -
SOLCI002908200       -            626 EOG0936037E          -            517   2.4e-13   51.5   0.0   1   3     0.083        12    6.3   0.0   177   258    41   118    31   131 0.56 -
SOLCI002908200       -            626 EOG0936037E          -            517   2.4e-13   51.5   0.0   2   3   2.8e-05     0.004   17.8   0.0   183   344   148   302   139   308 0.86 -
SOLCI002908200       -            626 EOG0936037E          -            517   2.4e-13   51.5   0.0   3   3   8.5e-07   0.00012   22.8   0.0   296   390   322   417   305   425 0.90 -
SOLCI005192800       -            605 EOG0936037E          -            517   2.4e-13   51.5   0.0   1   3   2.3e-07   3.3e-05   24.6   0.0   263   450    72   250    26   265 0.82 -
SOLCI005192800       -            605 EOG0936037E          -            517   2.4e-13   51.5   0.0   2   3      0.26        36    4.7   0.0   182   233   263   310   258   327 0.66 -
SOLCI005192800       -            605 EOG0936037E          -            517   2.4e-13   51.5   0.0   3   3   5.2e-06   0.00073   20.2   0.0   259   427   301   464   297   487 0.78 -
SOLCI007107400       -            626 EOG0936037E          -            517   3.5e-13   51.0   0.4   1   4      0.03       4.2    7.8   0.0   293   351    94   152    84   281 0.57 -
SOLCI007107400       -            626 EOG0936037E          -            517   3.5e-13   51.0   0.4   2   4       1.3   1.8e+02    2.4   0.0   183   220   264   301   256   314 0.85 -
SOLCI007107400       -            626 EOG0936037E          -            517   3.5e-13   51.0   0.4   3   4   2.3e-07   3.2e-05   24.7   0.4   102   234   286   417   281   422 0.85 -
SOLCI007107400       -            626 EOG0936037E          -            517   3.5e-13   51.0   0.4   4   4   0.00013     0.019   15.6   0.0   259   411   402   551   399   572 0.69 -
SOLCI000350900       -            651 EOG0936037E          -            517   5.9e-13   50.2   0.1   1   2    0.0011      0.15   12.5   0.0   180   237   106   166    93   180 0.79 -
SOLCI000350900       -            651 EOG0936037E          -            517   5.9e-13   50.2   0.1   2   2   1.6e-10   2.3e-08   35.0   0.0   188   354   244   422   235   435 0.84 -
SOLCI002776600       -            596 EOG0936037E          -            517   1.9e-12   48.6   0.0   1   4       3.2   4.6e+02    1.1   0.0   179   269    49   135    40   141 0.69 -
SOLCI002776600       -            596 EOG0936037E          -            517   1.9e-12   48.6   0.0   2   4     4e-05    0.0056   17.3   0.0   138   320   109   286    90   292 0.82 -
SOLCI002776600       -            596 EOG0936037E          -            517   1.9e-12   48.6   0.0   3   4   3.6e-07   5.1e-05   24.0   0.0   300   477   196   369   192   373 0.69 -
SOLCI002776600       -            596 EOG0936037E          -            517   1.9e-12   48.6   0.0   4   4   6.2e-06   0.00088   19.9   0.0   281   414   313   442   303   461 0.68 -
SOLCI005040000       -            636 EOG0936037E          -            517   4.2e-12   47.4   0.1   1   2   1.2e-07   1.7e-05   25.6   0.1   162   343   271   444   264   444 0.89 -
SOLCI005040000       -            636 EOG0936037E          -            517   4.2e-12   47.4   0.1   2   2   1.9e-08   2.7e-06   28.2   0.0   264   412   334   474   314   492 0.83 -
SOLCI004319000       -            329 EOG0936037E          -            517   1.2e-11   45.9   0.1   1   1   2.5e-13   3.5e-11   44.3   0.1   154   318   107   267    40   315 0.83 -
SOLCI003280800       -            713 EOG0936037E          -            517   1.8e-11   45.3   3.5   1   2     0.033       4.7    7.6   0.0   398   458   236   298   210   336 0.80 -
SOLCI003280800       -            713 EOG0936037E          -            517   1.8e-11   45.3   3.5   2   2   2.1e-10     3e-08   34.7   2.4   138   361   424   665   402   691 0.75 -
SOLCI004519700       -            400 EOG0936037E          -            517     2e-11   45.2   2.1   1   1   1.9e-13   2.7e-11   44.7   2.1   152   355   149   356    93   384 0.80 -
SOLCI003556900       -            534 EOG0936037E          -            517   3.3e-11   44.4   0.0   1   2   6.7e-08   9.5e-06   26.4   0.0   140   317   153   321   113   331 0.76 -
SOLCI003556900       -            534 EOG0936037E          -            517   3.3e-11   44.4   0.0   2   2    0.0035      0.49   10.9   0.0   288   423   370   506   364   514 0.80 -
SOLCI004016100       -            333 EOG0936037E          -            517   4.4e-11   44.0   0.0   1   1   3.9e-13   5.5e-11   43.7   0.0   220   399   122   302    90   320 0.90 -
SOLCI003934000       -            602 EOG0936037E          -            517     1e-10   42.8   0.0   1   3      0.44        62    3.9   0.0   255   344    70   163    57   213 0.73 -
SOLCI003934000       -            602 EOG0936037E          -            517     1e-10   42.8   0.0   2   3     0.002      0.28   11.7   0.0   282   398   218   330   208   333 0.87 -
SOLCI003934000       -            602 EOG0936037E          -            517     1e-10   42.8   0.0   3   3   2.7e-08   3.9e-06   27.7   0.0   278   411   315   445   312   473 0.78 -
SOLCI007508800       -            478 EOG0936037E          -            517   1.3e-10   42.5   0.0   1   3    0.0035       0.5   10.9   0.0   298   462    87   247    76   261 0.72 -
SOLCI007508800       -            478 EOG0936037E          -            517   1.3e-10   42.5   0.0   2   3       5.4   7.7e+02    0.3   0.0   183   211   251   279   239   286 0.87 -
SOLCI007508800       -            478 EOG0936037E          -            517   1.3e-10   42.5   0.0   3   3   5.1e-08   7.3e-06   26.8   0.0   261   418   296   453   288   471 0.73 -
SOLCI005755800       -            441 EOG0936037E          -            517   1.4e-10   42.4   0.0   1   3      0.06       8.6    6.8   0.0   187   224   122   159   117   167 0.85 -
SOLCI005755800       -            441 EOG0936037E          -            517   1.4e-10   42.4   0.0   2   3      0.82   1.2e+02    3.0   0.0   328   386   226   280   205   283 0.81 -
SOLCI005755800       -            441 EOG0936037E          -            517   1.4e-10   42.4   0.0   3   3   6.2e-09   8.8e-07   29.8   0.0   256   358   256   357   246   393 0.82 -
SOLCI003496400       -            264 EOG0936037E          -            517   1.6e-10   42.2   0.0   1   1   1.4e-12   2.1e-10   41.8   0.0   382   463     3    84     1   103 0.94 -
SOLCI000669400       -            426 EOG0936037E          -            517   2.7e-10   41.4   0.3   1   2     1e-07   1.4e-05   25.8   0.2   163   336    78   238    49   260 0.67 -
SOLCI000669400       -            426 EOG0936037E          -            517   2.7e-10   41.4   0.3   2   2    0.0025      0.35   11.3   0.0   289   378   275   362   261   410 0.82 -
SOLCI002123900       -            238 EOG0936037E          -            517   3.2e-10   41.2   0.1   1   1   4.5e-12   6.4e-10   40.2   0.1   255   349   119   212   114   221 0.92 -
SOLCI004821100       -            375 EOG0936037E          -            517   1.2e-09   39.3   0.0   1   1   1.9e-11   2.7e-09   38.1   0.0   217   334   257   374   247   375 0.86 -
SOLCI002114100       -            727 EOG0936037E          -            517   1.6e-08   35.5   0.1   1   1   2.2e-10   3.2e-08   34.6   0.1   161   355   338   528   319   544 0.89 -
SOLCI000964800       -            651 EOG0936037E          -            517   2.1e-08   35.2   3.0   1   4      0.78   1.1e+02    3.1   0.1   263   353   111   205    92   222 0.64 -
SOLCI000964800       -            651 EOG0936037E          -            517   2.1e-08   35.2   3.0   2   4    0.0096       1.4    9.4   0.4   169   266   260   358   223   398 0.62 -
SOLCI000964800       -            651 EOG0936037E          -            517   2.1e-08   35.2   3.0   3   4   2.1e-05     0.003   18.2   0.0   243   391   407   556   402   564 0.71 -
SOLCI000964800       -            651 EOG0936037E          -            517   2.1e-08   35.2   3.0   4   4       5.2   7.3e+02    0.4   0.0   159   209   567   616   562   629 0.87 -
SOLCI002658500       -            512 EOG0936037E          -            517   6.8e-08   33.5   0.0   1   3      0.53        75    3.7   0.0   204   254    70   116    38   135 0.58 -
SOLCI002658500       -            512 EOG0936037E          -            517   6.8e-08   33.5   0.0   2   3      0.22        32    4.9   0.0   164   220   132   190   126   200 0.76 -
SOLCI002658500       -            512 EOG0936037E          -            517   6.8e-08   33.5   0.0   3   3   2.4e-06   0.00034   21.3   0.0   159   355   195   389   187   396 0.85 -
SOLCI002878000       -            323 EOG0936037E          -            517   1.1e-07   32.8   0.3   1   1   1.1e-09   1.6e-07   32.3   0.3   195   297   161   266   139   308 0.48 -
SOLCI000844300       -            213 EOG0936037E          -            517   1.9e-07   32.0   0.0   1   1   1.6e-09   2.2e-07   31.8   0.0   201   281     4    84     1   113 0.84 -
SOLCI001322300       -            109 EOG0936037E          -            517   2.3e-07   31.7   0.0   1   1   1.9e-09   2.6e-07   31.6   0.0   158   234    19    95     2   100 0.90 -
SOLCI002464900       -            240 EOG0936037E          -            517   2.6e-07   31.6   0.0   1   2      0.48        68    3.8   0.0   328   378     7    53     1    57 0.73 -
SOLCI002464900       -            240 EOG0936037E          -            517   2.6e-07   31.6   0.0   2   2   8.4e-08   1.2e-05   26.1   0.0   280   423    60   199    42   206 0.77 -
SOLCI005783200       -            285 EOG0936037E          -            517   4.6e-07   30.8   0.0   1   2   0.00037     0.052   14.1   0.0   240   331   160   248   138   250 0.58 -
SOLCI005783200       -            285 EOG0936037E          -            517   4.6e-07   30.8   0.0   2   2   1.3e-05    0.0018   18.9   0.0   178   227   236   285   230   285 0.87 -
SOLCI006787800       -            567 EOG0936037E          -            517   6.4e-07   30.3   0.0   1   1   6.8e-09   9.7e-07   29.7   0.0   166   320   104   262    77   301 0.76 -
SOLCI001092000       -            257 EOG0936037E          -            517   1.8e-06   28.8   0.0   1   1     4e-08   5.8e-06   27.1   0.0   157   352    54   245    38   252 0.84 -
SOLCI006700700       -             95 EOG0936037E          -            517   2.5e-06   28.3   0.0   1   1     2e-08   2.8e-06   28.2   0.0   298   358    11    72     2    82 0.90 -
SOLCI002464800       -            234 EOG0936037E          -            517   2.8e-06   28.2   0.1   1   1   4.7e-08   6.6e-06   26.9   0.1   255   387    87   216    63   231 0.77 -
SOLCI002018900       -            617 EOG0936037E          -            517   3.7e-06   27.8   0.6   1   2       2.5   3.5e+02    1.5   0.0   175   201   160   186   123   279 0.72 -
SOLCI002018900       -            617 EOG0936037E          -            517   3.7e-06   27.8   0.6   2   2   3.5e-07   4.9e-05   24.1   0.0   252   329   488   564   469   587 0.64 -
SOLCI000502000       -            507 EOG0936037E          -            517     5e-06   27.4   0.0   1   1   6.9e-08   9.9e-06   26.4   0.0   193   325   364   495   360   505 0.89 -
SOLCI005620200       -            417 EOG0936037E          -            517   5.2e-06   27.3   0.0   1   3       2.1     3e+02    1.7   0.0   104   158   104   161    66   182 0.49 -
SOLCI005620200       -            417 EOG0936037E          -            517   5.2e-06   27.3   0.0   2   3    0.0036      0.51   10.8   0.0   186   270   257   342   253   348 0.72 -
SOLCI005620200       -            417 EOG0936037E          -            517   5.2e-06   27.3   0.0   3   3   1.1e-05    0.0015   19.1   0.0   280   399   280   397   276   407 0.70 -
SOLCI001911000       -            768 EOG0936037E          -            517   2.1e-05   25.3   0.1   1   1   2.3e-07   3.2e-05   24.7   0.1   104   217   253   368   220   389 0.83 -
SOLCI006404500       -            256 EOG0936037E          -            517   2.7e-05   24.9   0.0   1   1   2.5e-07   3.6e-05   24.5   0.0   278   377   125   225   109   237 0.84 -
SOLCI004114400       -            466 EOG0936037E          -            517   4.7e-05   24.1   0.0   1   1   9.8e-07   0.00014   22.6   0.0   282   374   206   297   110   313 0.88 -
SOLCI003460600       -            459 EOG0936037E          -            517   6.8e-05   23.6   0.1   1   1   6.9e-07   9.7e-05   23.1   0.1   191   301   191   300   151   315 0.56 -
SOLCI000488700       -            102 EOG0936037E          -            517   0.00016   22.4   0.0   1   1   1.2e-06   0.00017   22.3   0.0   168   246    11    90     2   101 0.65 -
SOLCI002087300       -            101 EOG0936037E          -            517   0.00048   20.8   0.0   1   1   3.7e-06   0.00053   20.7   0.0   355   413     8    67     2    84 0.87 -
SOLCI003597100       -            140 EOG0936037E          -            517   0.00049   20.8   0.1   1   1   4.2e-06    0.0006   20.5   0.1   323   423    14   115     3   119 0.73 -
SOLCI005014100       -            265 EOG0936037E          -            517   0.00069   20.3   0.0   1   1   6.7e-06   0.00096   19.8   0.0   161   266   120   226   100   243 0.82 -
SOLCI001037700       -             74 EOG0936037E          -            517   0.00077   20.1   0.0   1   1   5.7e-06    0.0008   20.1   0.0   179   233     1    55     1    71 0.89 -
SOLCI004088300       -            238 EOG0936037E          -            517    0.0014   19.3   0.1   1   2       1.5   2.2e+02    2.1   0.0   207   249    47    89    11    96 0.82 -
SOLCI004088300       -            238 EOG0936037E          -            517    0.0014   19.3   0.1   2   2   0.00016     0.022   15.3   0.0   107   181   101   178    90   194 0.80 -
SOLCI004081900       -            305 EOG0936037E          -            517    0.0034   18.0   0.1   1   1   3.1e-05    0.0045   17.6   0.1   322   420   118   217    82   224 0.64 -
SOLCI006298800       -            134 EOG0936037E          -            517    0.0045   17.6   0.0   1   1   3.8e-05    0.0054   17.3   0.0   259   357    17   113     5   125 0.83 -
SOLCI003152100       -            503 EOG0936037E          -            517     0.005   17.4   0.7   1   3       1.3   1.8e+02    2.4   0.3    10    63   102   155    91   171 0.81 -
SOLCI003152100       -            503 EOG0936037E          -            517     0.005   17.4   0.7   2   3     0.059       8.4    6.8   0.0   318   411   181   282   172   298 0.66 -
SOLCI003152100       -            503 EOG0936037E          -            517     0.005   17.4   0.7   3   3      0.41        58    4.0   0.0   293   353   411   475   337   492 0.68 -
SOLCI003834200       -            149 EOG0936037E          -            517     0.012   16.2   0.0   1   1    0.0098       1.4    9.4   0.0   276   343    46   109    45   114 0.86 -
SOLCI000216700       -             64 EOG0936037E          -            517     0.048   14.2   0.0   1   1    0.0005     0.071   13.7   0.0   177   221     7    51     4    61 0.85 -
SOLCI000797300       -            259 EOG0936037E          -            517     0.061   13.9   0.0   1   1   0.00085      0.12   12.9   0.0   286   375   129   219   113   229 0.87 -
SOLCI006302800       -            160 EOG0936037E          -            517     0.088   13.3   1.0   1   1   0.00073       0.1   13.1   1.0   124   217    56   149    30   156 0.77 -
SOLCI005237900       -            150 EOG0936037E          -            517      0.17   12.4   0.0   1   1    0.0013      0.18   12.3   0.0   189   235    72   118    40   137 0.70 -
SOLCI001037500       -             84 EOG0936037E          -            517      0.19   12.2   0.0   1   1    0.0014       0.2   12.2   0.0   179   253     1    76     1    82 0.81 -
SOLCI002442400       -            142 EOG0936037E          -            517      0.23   12.0   0.3   1   2     0.078        11    6.4   0.0   185   231    30    76    15    95 0.62 -
SOLCI002442400       -            142 EOG0936037E          -            517      0.23   12.0   0.3   2   2       0.3        42    4.5   0.0   189   233    87   130    78   135 0.75 -
SOLCI000063800       -            262 EOG0936037E          -            517      0.44   11.0   0.0   1   1    0.0054      0.77   10.2   0.0   246   296     4    53     2    87 0.77 -
SOLCI000174600       -            235 EOG0936037E          -            517      0.51   10.8   0.0   1   2      0.34        48    4.3   0.0   399   445     7    54     2    65 0.78 -
SOLCI000174600       -            235 EOG0936037E          -            517      0.51   10.8   0.0   2   2      0.32        45    4.4   0.0   184   275    89   178    84   191 0.85 -
#
# Program:         hmmsearch
# Version:         3.1b2 (February 2015)
# Pipeline mode:   SEARCH
# Query file:      /home/pgsb/tetiana.nosenko/lineages/embryophyta_odb9//hmms/EOG0936037E.hmm
# Target file:     /nfs/pgsb/data/S_chilense/Schilense_genome/Solanum_chilense_v3.3_protein.fa
# Option settings: hmmsearch -o ./tmp/temp_Schil_BUSCO_prot_1362887668 --domtblout /home/ibis/tetiana.nosenko/Documents/S_chilense/11_S_chilense_genome/Schilense_genome_sequence/BUSCO_assessment/run_Schil_BUSCO_prot/hmmer_output/EOG0936037E.out.1 --cpu 1 /home/pgsb/tetiana.nosenko/lineages/embryophyta_odb9//hmms/EOG0936037E.hmm /nfs/pgsb/data/S_chilense/Schilense_genome/Solanum_chilense_v3.3_protein.fa 
# Current dir:     /home/ibis/tetiana.nosenko/Documents/S_chilense/11_S_chilense_genome/Schilense_genome_sequence/BUSCO_assessment
# Date:            Wed Mar  8 09:18:56 2017
# [ok]
```
