## Supplementary material for "The *de novo* reference genome and transcriptome assemblies of the wild tomato species *Solanum chilense*": EOG0936037T.out.1

```
#                                                                            --- full sequence --- -------------- this domain -------------   hmm coord   ali coord   env coord
# target name        accession   tlen query name           accession   qlen   E-value  score  bias   #  of  c-Evalue  i-Evalue  score  bias  from    to  from    to  from    to  acc description of target
#------------------- ---------- ----- -------------------- ---------- ----- --------- ------ ----- --- --- --------- --------- ------ ----- ----- ----- ----- ----- ----- ----- ---- ---------------------
SOLCI000168800       -           1131 EOG0936037T          -            994         0 1116.5  10.9   1   2  7.1e-286  2.2e-282  941.7   7.8     7   845    18   912     9   919 0.83 -
SOLCI000168800       -           1131 EOG0936037T          -            994         0 1116.5  10.9   2   2   1.5e-51   4.7e-48  166.0   0.0   848   993   964  1118   952  1119 0.91 -
SOLCI004137900       -            347 EOG0936037T          -            994   2.6e-15   57.6   0.0   1   1   1.1e-18   3.3e-15   57.2   0.0   860   993   156   304   133   305 0.82 -
SOLCI001069800       -            304 EOG0936037T          -            994   3.6e-15   57.1   0.0   1   1   1.4e-18   4.3e-15   56.9   0.0   853   993   119   272   108   273 0.81 -
SOLCI007201300       -            563 EOG0936037T          -            994   7.5e-10   39.5   0.2   1   3    0.0051        16    5.4   0.1   735   756    94   115    83   119 0.82 -
SOLCI007201300       -            563 EOG0936037T          -            994   7.5e-10   39.5   0.2   2   3      0.33     1e+03   -0.6   0.0   406   467   148   208   122   234 0.75 -
SOLCI007201300       -            563 EOG0936037T          -            994   7.5e-10   39.5   0.2   3   3   2.6e-10     8e-07   29.5   0.0   740   847   438   536   426   557 0.84 -
SOLCI001330100       -            580 EOG0936037T          -            994   8.5e-10   39.3   0.0   1   3    0.0028       8.6    6.2   0.0    26   159   101   227    94   270 0.72 -
SOLCI001330100       -            580 EOG0936037T          -            994   8.5e-10   39.3   0.0   2   3      0.23   7.1e+02   -0.1   0.0   805   836   272   303   255   307 0.84 -
SOLCI001330100       -            580 EOG0936037T          -            994   8.5e-10   39.3   0.0   3   3   4.6e-10   1.4e-06   28.7   0.0   740   846   454   551   444   571 0.87 -
SOLCI001421100       -            495 EOG0936037T          -            994   3.8e-08   33.9   0.0   1   2   5.6e-06     0.017   15.2   0.0    12   153    22   162     9   186 0.77 -
SOLCI001421100       -            495 EOG0936037T          -            994   3.8e-08   33.9   0.0   2   2     2e-06    0.0062   16.6   0.0   740   841   393   484   361   493 0.82 -
SOLCI003190300       -            359 EOG0936037T          -            994   5.4e-08   33.4   0.0   1   2   1.1e-05     0.033   14.2   0.0   737   845    38   137    18   160 0.83 -
SOLCI003190300       -            359 EOG0936037T          -            994   5.4e-08   33.4   0.0   2   2   1.5e-06    0.0047   17.0   0.0   740   846   160   257   144   293 0.82 -
SOLCI004458800       -            459 EOG0936037T          -            994    0.0023   18.1   0.0   1   1   1.2e-06    0.0035   17.4   0.0   741   854   340   441   331   458 0.79 -
SOLCI005497600       -            174 EOG0936037T          -            994    0.0061   16.6   0.0   1   1   2.5e-06    0.0076   16.3   0.0   720   777    65   120    55   129 0.75 -
SOLCI005208700       -            135 EOG0936037T          -            994    0.0064   16.6   0.0   1   1   2.7e-06    0.0082   16.2   0.0   702   764     9    70     6    78 0.84 -
SOLCI006173300       -            494 EOG0936037T          -            994    0.0086   16.1   0.0   1   3     0.044   1.3e+02    2.3   0.0    32   757    36    61     7   155 0.76 -
SOLCI006173300       -            494 EOG0936037T          -            994    0.0086   16.1   0.0   2   3       3.3     1e+04   -3.9   0.1   147   345   255   276   228   285 0.54 -
SOLCI006173300       -            494 EOG0936037T          -            994    0.0086   16.1   0.0   3   3   8.5e-05      0.26   11.3   0.0   741   844   388   481   379   493 0.84 -
SOLCI000401100       -            135 EOG0936037T          -            994     0.011   15.8   0.1   1   1   4.4e-06     0.014   15.5   0.1   702   764     9    70     5    78 0.84 -
SOLCI002115100       -            491 EOG0936037T          -            994     0.028   14.4   0.0   1   2   2.8e-05     0.086   12.8   0.0   738   849    36   140    16   165 0.78 -
SOLCI002115100       -            491 EOG0936037T          -            994     0.028   14.4   0.0   2   2      0.66     2e+03   -1.6   0.0   745   849   386   481   372   488 0.52 -
SOLCI007100400       -            105 EOG0936037T          -            994     0.043   13.8   0.0   1   1   1.6e-05     0.048   13.7   0.0   713   767    22    76     7    82 0.78 -
SOLCI005385800       -            133 EOG0936037T          -            994     0.047   13.7   0.0   1   1   1.8e-05     0.054   13.5   0.0   718   764    25    71    11    82 0.83 -
SOLCI005028800       -            338 EOG0936037T          -            994     0.083   12.9   0.0   1   1   3.6e-05      0.11   12.5   0.0   739   836    78   166    55   190 0.77 -
SOLCI000620600       -            153 EOG0936037T          -            994     0.087   12.8   0.1   1   1   3.4e-05       0.1   12.6   0.1   281   319    28    66     8    74 0.88 -
SOLCI004105300       -            135 EOG0936037T          -            994      0.13   12.2   0.0   1   1   5.1e-05      0.16   12.0   0.0   719   761    29    71    13    79 0.84 -
SOLCI004770200       -            632 EOG0936037T          -            994      0.21   11.6   0.0   1   1   9.6e-05      0.29   11.1   0.0    23    85   534   600   519   602 0.82 -
SOLCI002745100       -            118 EOG0936037T          -            994       0.5   10.3   0.1   1   1   0.00018      0.57   10.1   0.1   717   764    23    70    13    82 0.78 -
SOLCI005038400       -            180 EOG0936037T          -            994      0.68    9.9   0.0   1   1   0.00025      0.78    9.7   0.0   741   765    92   116    59   128 0.82 -
SOLCI001699100       -            125 EOG0936037T          -            994      0.72    9.8   0.0   1   1   0.00027      0.84    9.6   0.0   739   770    26    57     2    65 0.71 -
#
# Program:         hmmsearch
# Version:         3.1b2 (February 2015)
# Pipeline mode:   SEARCH
# Query file:      /home/pgsb/tetiana.nosenko/lineages/embryophyta_odb9//hmms/EOG0936037T.hmm
# Target file:     /nfs/pgsb/data/S_chilense/Schilense_genome/Solanum_chilense_v3.3_protein.fa
# Option settings: hmmsearch -o ./tmp/temp_Schil_BUSCO_prot_1362887668 --domtblout /home/ibis/tetiana.nosenko/Documents/S_chilense/11_S_chilense_genome/Schilense_genome_sequence/BUSCO_assessment/run_Schil_BUSCO_prot/hmmer_output/EOG0936037T.out.1 --cpu 1 /home/pgsb/tetiana.nosenko/lineages/embryophyta_odb9//hmms/EOG0936037T.hmm /nfs/pgsb/data/S_chilense/Schilense_genome/Solanum_chilense_v3.3_protein.fa 
# Current dir:     /home/ibis/tetiana.nosenko/Documents/S_chilense/11_S_chilense_genome/Schilense_genome_sequence/BUSCO_assessment
# Date:            Wed Mar  8 09:18:49 2017
# [ok]
```
