## Supplementary material for "The *de novo* reference genome and transcriptome assemblies of the wild tomato species *Solanum chilense*": EOG0936037Y.out.1

```
#                                                                            --- full sequence --- -------------- this domain -------------   hmm coord   ali coord   env coord
# target name        accession   tlen query name           accession   qlen   E-value  score  bias   #  of  c-Evalue  i-Evalue  score  bias  from    to  from    to  from    to  acc description of target
#------------------- ---------- ----- -------------------- ---------- ----- --------- ------ ----- --- --- --------- --------- ------ ----- ----- ----- ----- ----- ----- ----- ---- ---------------------
SOLCI001392800       -            725 EOG0936037Y          -            568  3.2e-256  853.1  11.7   1   3   2.2e-25   4.9e-21   76.6   1.1     1    69     1    76     1    88 0.83 -
SOLCI001392800       -            725 EOG0936037Y          -            568  3.2e-256  853.1  11.7   2   3   1.3e-74   2.8e-70  239.2   0.2    63   213    90   253    79   260 0.91 -
SOLCI001392800       -            725 EOG0936037Y          -            568  3.2e-256  853.1  11.7   3   3  2.9e-166  6.5e-162  541.7   0.8   208   568   298   721   288   721 0.90 -
SOLCI004044400       -            483 EOG0936037Y          -            568   0.00023   21.6   0.0   1   1   1.7e-08   0.00039   20.8   0.0     8    71    15    78    10    90 0.85 -
SOLCI003129100       -            928 EOG0936037Y          -            568    0.0042   17.4   0.0   1   1   3.4e-07    0.0076   16.6   0.0   226   270   529   574   487   608 0.82 -
#
# Program:         hmmsearch
# Version:         3.1b2 (February 2015)
# Pipeline mode:   SEARCH
# Query file:      /home/pgsb/tetiana.nosenko/lineages/embryophyta_odb9//hmms/EOG0936037Y.hmm
# Target file:     /nfs/pgsb/data/S_chilense/Schilense_genome/Solanum_chilense_v3.3_protein.fa
# Option settings: hmmsearch -o ./tmp/temp_Schil_BUSCO_prot_1362887668 --domtblout /home/ibis/tetiana.nosenko/Documents/S_chilense/11_S_chilense_genome/Schilense_genome_sequence/BUSCO_assessment/run_Schil_BUSCO_prot/hmmer_output/EOG0936037Y.out.1 --cpu 1 /home/pgsb/tetiana.nosenko/lineages/embryophyta_odb9//hmms/EOG0936037Y.hmm /nfs/pgsb/data/S_chilense/Schilense_genome/Solanum_chilense_v3.3_protein.fa 
# Current dir:     /home/ibis/tetiana.nosenko/Documents/S_chilense/11_S_chilense_genome/Schilense_genome_sequence/BUSCO_assessment
# Date:            Wed Mar  8 09:18:49 2017
# [ok]
```
