## Supplementary material for "The *de novo* reference genome and transcriptome assemblies of the wild tomato species *Solanum chilense*": EOG0936038M.out.1

```
#                                                                            --- full sequence --- -------------- this domain -------------   hmm coord   ali coord   env coord
# target name        accession   tlen query name           accession   qlen   E-value  score  bias   #  of  c-Evalue  i-Evalue  score  bias  from    to  from    to  from    to  acc description of target
#------------------- ---------- ----- -------------------- ---------- ----- --------- ------ ----- --- --- --------- --------- ------ ----- ----- ----- ----- ----- ----- ----- ---- ---------------------
SOLCI005580100       -            685 EOG0936038M          -            557  7.1e-260  865.3  17.9   1   2   1.2e-24   1.9e-21   78.2  15.1     1   126    19   191    19   201 0.78 -
SOLCI005580100       -            685 EOG0936038M          -            557  7.1e-260  865.3  17.9   2   2  4.2e-238  6.6e-235  782.9   0.0   101   557   209   683   199   683 0.95 -
SOLCI001781000       -            517 EOG0936038M          -            557   5.7e-19   70.0   0.2   1   2     6e-06    0.0094   16.5   0.0   245   351   143   242   134   245 0.84 -
SOLCI001781000       -            517 EOG0936038M          -            557   5.7e-19   70.0   0.2   2   2   1.4e-16   2.2e-13   51.6   0.0   346   505   264   398   247   431 0.80 -
SOLCI006293600       -            420 EOG0936038M          -            557   1.1e-17   65.8   0.1   1   2   9.2e-06     0.014   15.9   0.0   245   326    46   120    35   146 0.80 -
SOLCI006293600       -            420 EOG0936038M          -            557   1.1e-17   65.8   0.1   2   2   1.7e-15   2.7e-12   48.0   0.0   346   461   167   264   150   334 0.77 -
SOLCI005367700       -            469 EOG0936038M          -            557   1.4e-17   65.5   0.2   1   1   2.4e-18   3.8e-15   57.4   0.2   244   503    96   348    81   368 0.72 -
SOLCI001125700       -            519 EOG0936038M          -            557   1.4e-17   65.4   0.0   1   2   9.6e-07    0.0015   19.1   0.0   239   326   137   219   125   245 0.77 -
SOLCI001125700       -            519 EOG0936038M          -            557   1.4e-17   65.4   0.0   2   2   2.4e-14   3.7e-11   44.2   0.0   347   497   267   392   248   425 0.77 -
SOLCI001602100       -            487 EOG0936038M          -            557   4.1e-17   63.9   0.1   1   2   1.7e-05     0.027   15.0   0.0   245   325   142   215   135   241 0.80 -
SOLCI001602100       -            487 EOG0936038M          -            557   4.1e-17   63.9   0.1   2   2   3.9e-15   6.2e-12   46.8   0.0   346   510   263   402   249   414 0.86 -
SOLCI001632600       -            517 EOG0936038M          -            557   5.7e-17   63.4   0.1   1   2   0.00027      0.42   11.0   0.0   243   329   140   220   134   243 0.76 -
SOLCI001632600       -            517 EOG0936038M          -            557   5.7e-17   63.4   0.1   2   2   3.4e-16   5.3e-13   50.3   0.0   347   487   265   386   251   395 0.87 -
SOLCI006293700       -            516 EOG0936038M          -            557   7.1e-17   63.1   0.1   1   2   4.7e-05     0.073   13.6   0.0   241   327   137   217   128   239 0.77 -
SOLCI006293700       -            516 EOG0936038M          -            557   7.1e-17   63.1   0.1   2   2   2.8e-15   4.3e-12   47.3   0.0   346   446   263   357   249   390 0.85 -
SOLCI001125600       -            518 EOG0936038M          -            557     1e-16   62.6   0.1   1   2   3.4e-07   0.00053   20.6   0.1   241   345   138   237   125   244 0.76 -
SOLCI001125600       -            518 EOG0936038M          -            557     1e-16   62.6   0.1   2   2   5.1e-13   8.1e-10   39.8   0.0   346   445   265   358   252   403 0.85 -
SOLCI001632500       -            517 EOG0936038M          -            557   9.7e-16   59.4   0.1   1   2   9.8e-06     0.015   15.8   0.0   247   348   145   239   134   244 0.77 -
SOLCI001632500       -            517 EOG0936038M          -            557   9.7e-16   59.4   0.1   2   2   1.5e-13   2.4e-10   41.6   0.0   347   486   265   385   247   396 0.80 -
SOLCI001602000       -            514 EOG0936038M          -            557   9.7e-16   59.4   0.1   1   2   3.6e-06    0.0056   17.2   0.0   244   328   139   216   132   239 0.78 -
SOLCI001602000       -            514 EOG0936038M          -            557   9.7e-16   59.4   0.1   2   2   4.6e-13   7.2e-10   40.0   0.0   347   511   262   401   248   420 0.83 -
SOLCI006739000       -            430 EOG0936038M          -            557   1.5e-15   58.7   0.0   1   2   2.9e-06    0.0045   17.6   0.0   243   326    53   130    32   152 0.78 -
SOLCI006739000       -            430 EOG0936038M          -            557   1.5e-15   58.7   0.0   2   2   9.6e-13   1.5e-09   38.9   0.0   394   508   216   311   209   326 0.92 -
SOLCI007028300       -            518 EOG0936038M          -            557   2.5e-15   58.0   0.6   1   1   6.6e-16     1e-12   49.4   0.6   245   447   143   360   131   417 0.74 -
SOLCI006294000       -            517 EOG0936038M          -            557   3.2e-15   57.6   0.0   1   2   0.00014      0.22   12.0   0.0   245   327   143   218   132   244 0.73 -
SOLCI006294000       -            517 EOG0936038M          -            557   3.2e-15   57.6   0.0   2   2   3.8e-14   5.9e-11   43.6   0.0   346   459   264   359   247   416 0.77 -
SOLCI007331700       -            517 EOG0936038M          -            557   2.7e-13   51.3   0.1   1   2   1.8e-06    0.0028   18.3   0.0   241   327   138   217   129   241 0.74 -
SOLCI007331700       -            517 EOG0936038M          -            557   2.7e-13   51.3   0.1   2   2   2.5e-10   3.9e-07   31.0   0.0   353   451   270   363   248   374 0.75 -
SOLCI000650700       -            516 EOG0936038M          -            557   4.1e-13   50.7   0.0   1   2   0.00038       0.6   10.5   0.0   241   325   140   217   133   244 0.76 -
SOLCI000650700       -            516 EOG0936038M          -            557   4.1e-13   50.7   0.0   2   2   1.6e-12   2.5e-09   38.2   0.0   357   459   275   359   252   417 0.78 -
SOLCI005367900       -            489 EOG0936038M          -            557   1.1e-12   49.2   0.0   1   2       1.8   2.8e+03   -1.6   0.0   264   349   137   212   133   215 0.65 -
SOLCI005367900       -            489 EOG0936038M          -            557   1.1e-12   49.2   0.0   2   2   2.2e-15   3.4e-12   47.7   0.0   347   498   237   363   220   397 0.78 -
SOLCI000635600       -            522 EOG0936038M          -            557   3.9e-12   47.5   0.0   1   2   1.1e-06    0.0017   19.0   0.0   242   341   145   237   138   247 0.78 -
SOLCI000635600       -            522 EOG0936038M          -            557   3.9e-12   47.5   0.0   2   2   5.6e-09   8.8e-06   26.5   0.0   402   478   318   381   272   426 0.81 -
SOLCI004854400       -            433 EOG0936038M          -            557     4e-11   44.1   0.1   1   2    0.0046       7.2    7.0   0.0   243   285    57   103    50   139 0.83 -
SOLCI004854400       -            433 EOG0936038M          -            557     4e-11   44.1   0.1   2   2   1.3e-11   2.1e-08   35.2   0.0   350   447   186   275   177   306 0.88 -
SOLCI002037700       -            516 EOG0936038M          -            557   9.5e-11   42.9   0.0   1   2   0.00054      0.85   10.0   0.0   201   285   106   184   100   218 0.65 -
SOLCI002037700       -            516 EOG0936038M          -            557   9.5e-11   42.9   0.0   2   2   2.8e-10   4.4e-07   30.8   0.0   396   445   308   356   265   393 0.84 -
SOLCI001844000       -            464 EOG0936038M          -            557   1.2e-09   39.3   0.0   1   2   7.2e-05      0.11   12.9   0.0   240   325    84   163    73   184 0.77 -
SOLCI001844000       -            464 EOG0936038M          -            557   1.2e-09   39.3   0.0   2   2   2.9e-08   4.5e-05   24.1   0.0   403   456   262   314   251   321 0.88 -
SOLCI003331100       -            515 EOG0936038M          -            557   6.7e-09   36.8   0.0   1   2     0.035        55    4.1   0.0   243   286   141   188   131   252 0.71 -
SOLCI003331100       -            515 EOG0936038M          -            557   6.7e-09   36.8   0.0   2   2   3.3e-10   5.2e-07   30.6   0.0   402   508   311   399   299   428 0.83 -
SOLCI004730700       -            252 EOG0936038M          -            557   6.9e-09   36.7   0.1   1   1   6.2e-12   9.7e-09   36.3   0.1   370   504    29   133     2   165 0.75 -
SOLCI003908200       -            496 EOG0936038M          -            557   9.4e-09   36.3   0.7   1   2      0.16   2.5e+02    1.9   0.1   246   284   139   180   127   184 0.82 -
SOLCI003908200       -            496 EOG0936038M          -            557   9.4e-09   36.3   0.7   2   2   1.3e-10     2e-07   31.9   0.0   400   464   294   346   288   390 0.76 -
SOLCI005598800       -            252 EOG0936038M          -            557   2.8e-08   34.8   0.1   1   1   2.3e-11   3.6e-08   34.4   0.1   370   502    29   131     2   162 0.71 -
SOLCI006293800       -            300 EOG0936038M          -            557   3.6e-08   34.4   0.0   1   2       2.5     4e+03   -2.1   0.0   304   351    17    64    11    66 0.80 -
SOLCI006293800       -            300 EOG0936038M          -            557   3.6e-08   34.4   0.0   2   2   5.1e-11   8.1e-08   33.2   0.0   400   446   134   180    73   210 0.78 -
SOLCI001975800       -            225 EOG0936038M          -            557   3.8e-07   31.0   0.0   1   2      0.14   2.2e+02    2.1   0.0   303   326    27    50     3    75 0.80 -
SOLCI001975800       -            225 EOG0936038M          -            557   3.8e-07   31.0   0.0   2   2   3.9e-09   6.2e-06   27.0   0.0   351   457   102   202    85   210 0.76 -
SOLCI006293900       -            185 EOG0936038M          -            557   9.6e-07   29.7   0.0   1   1   7.6e-10   1.2e-06   29.4   0.0   419   532     3    96     1   107 0.81 -
SOLCI001965000       -            258 EOG0936038M          -            557   1.6e-06   28.9   0.0   1   1   1.4e-09   2.2e-06   28.5   0.0   369   457    32   108     3   114 0.69 -
SOLCI003866500       -            377 EOG0936038M          -            557   1.7e-06   28.9   0.0   1   1   1.6e-09   2.6e-06   28.3   0.0   403   507   163   249   154   272 0.82 -
SOLCI004752600       -            515 EOG0936038M          -            557   2.7e-06   28.2   0.0   1   2      0.46   7.3e+02    0.4   0.0   239   284   134   183   125   231 0.74 -
SOLCI004752600       -            515 EOG0936038M          -            557   2.7e-06   28.2   0.0   2   2   1.3e-08     2e-05   25.3   0.0   396   508   311   399   290   424 0.89 -
SOLCI003705900       -            206 EOG0936038M          -            557   3.5e-06   27.8   0.0   1   1   3.2e-09     5e-06   27.3   0.0   403   504     4    86     1   103 0.83 -
SOLCI007392700       -            517 EOG0936038M          -            557   6.8e-05   23.6   0.2   1   1   7.8e-08   0.00012   22.7   0.0   402   452   317   364   305   400 0.88 -
SOLCI001019800       -            514 EOG0936038M          -            557   0.00035   21.2   0.0   1   2      0.92   1.4e+03   -0.6   0.0   237   285   142   194   131   203 0.78 -
SOLCI001019800       -            514 EOG0936038M          -            557   0.00035   21.2   0.0   2   2   1.1e-06    0.0017   18.9   0.0   401   445   309   353   302   357 0.91 -
SOLCI001964900       -            263 EOG0936038M          -            557   0.00036   21.2   0.0   1   1   2.9e-07   0.00046   20.8   0.0   242   326   135   213   127   238 0.78 -
SOLCI005463600       -            227 EOG0936038M          -            557   0.00084   20.0   0.0   1   1   7.7e-07    0.0012   19.4   0.0   243   325    68   143    62   169 0.81 -
SOLCI006589900       -            455 EOG0936038M          -            557    0.0011   19.6   0.1   1   2      0.33   5.1e+02    0.9   0.0   230   283    77   134    68   137 0.78 -
SOLCI006589900       -            455 EOG0936038M          -            557    0.0011   19.6   0.1   2   2   6.2e-06    0.0097   16.5   0.0   402   445   251   294   238   301 0.89 -
SOLCI006991300       -            496 EOG0936038M          -            557    0.0021   18.6   0.1   1   1   2.1e-06    0.0032   18.0   0.1   406   445   318   357   313   375 0.91 -
SOLCI006589500       -            452 EOG0936038M          -            557     0.003   18.2   0.1   1   2      0.07   1.1e+02    3.1   0.0   244   283    83   125    51   130 0.80 -
SOLCI006589500       -            452 EOG0936038M          -            557     0.003   18.2   0.1   2   2   6.8e-05      0.11   13.0   0.0   404   447   250   293   227   342 0.91 -
SOLCI000766900       -            263 EOG0936038M          -            557     0.016   15.8   0.0   1   1   1.3e-05     0.021   15.4   0.0   245   325   139   212   128   235 0.79 -
SOLCI003297000       -            259 EOG0936038M          -            557     0.048   14.2   0.0   1   1   4.5e-05     0.071   13.6   0.0   241   325   132   208   125   228 0.79 -
SOLCI006998500       -            424 EOG0936038M          -            557      0.15   12.5   0.0   1   1   0.00019      0.29   11.6   0.0   406   445   225   264   213   306 0.87 -
SOLCI002289200       -            169 EOG0936038M          -            557      0.31   11.5   0.0   1   1   0.00028      0.45   11.0   0.0   240   282    25    66    11    69 0.88 -
#
# Program:         hmmsearch
# Version:         3.1b2 (February 2015)
# Pipeline mode:   SEARCH
# Query file:      /home/pgsb/tetiana.nosenko/lineages/embryophyta_odb9//hmms/EOG0936038M.hmm
# Target file:     /nfs/pgsb/data/S_chilense/Schilense_genome/Solanum_chilense_v3.3_protein.fa
# Option settings: hmmsearch -o ./tmp/temp_Schil_BUSCO_prot_1362887668 --domtblout /home/ibis/tetiana.nosenko/Documents/S_chilense/11_S_chilense_genome/Schilense_genome_sequence/BUSCO_assessment/run_Schil_BUSCO_prot/hmmer_output/EOG0936038M.out.1 --cpu 1 /home/pgsb/tetiana.nosenko/lineages/embryophyta_odb9//hmms/EOG0936038M.hmm /nfs/pgsb/data/S_chilense/Schilense_genome/Solanum_chilense_v3.3_protein.fa 
# Current dir:     /home/ibis/tetiana.nosenko/Documents/S_chilense/11_S_chilense_genome/Schilense_genome_sequence/BUSCO_assessment
# Date:            Wed Mar  8 09:18:50 2017
# [ok]
```
