## Supplementary material for "The *de novo* reference genome and transcriptome assemblies of the wild tomato species *Solanum chilense*": EOG0936038S.out.1

```
#                                                                            --- full sequence --- -------------- this domain -------------   hmm coord   ali coord   env coord
# target name        accession   tlen query name           accession   qlen   E-value  score  bias   #  of  c-Evalue  i-Evalue  score  bias  from    to  from    to  from    to  acc description of target
#------------------- ---------- ----- -------------------- ---------- ----- --------- ------ ----- --- --- --------- --------- ------ ----- ----- ----- ----- ----- ----- ----- ---- ---------------------
SOLCI006203800       -            604 EOG0936038S          -            625         0 1035.5   8.0   1   2  4.7e-294  1.1e-289  964.2   3.3    90   548     3   481     1   486 0.98 -
SOLCI006203800       -            604 EOG0936038S          -            625         0 1035.5   8.0   2   2     2e-24   4.4e-20   73.6   0.2   547   621   503   595   496   599 0.84 -
SOLCI002563200       -            788 EOG0936038S          -            625  7.7e-181  604.6   2.4   1   2  3.8e-185  8.5e-181  604.5   1.0     6   550     7   569     4   584 0.95 -
SOLCI002563200       -            788 EOG0936038S          -            625  7.7e-181  604.6   2.4   2   2      0.12   2.7e+03   -1.7   0.0   547   564   589   606   577   628 0.68 -
SOLCI007291700       -             90 EOG0936038S          -            625   1.6e-44  154.3   0.0   1   1   7.8e-49   1.8e-44  154.2   0.0     1    90     2    90     2    90 0.99 -
#
# Program:         hmmsearch
# Version:         3.1b2 (February 2015)
# Pipeline mode:   SEARCH
# Query file:      /home/pgsb/tetiana.nosenko/lineages/embryophyta_odb9//hmms/EOG0936038S.hmm
# Target file:     /nfs/pgsb/data/S_chilense/Schilense_genome/Solanum_chilense_v3.3_protein.fa
# Option settings: hmmsearch -o ./tmp/temp_Schil_BUSCO_prot_1362887668 --domtblout /home/ibis/tetiana.nosenko/Documents/S_chilense/11_S_chilense_genome/Schilense_genome_sequence/BUSCO_assessment/run_Schil_BUSCO_prot/hmmer_output/EOG0936038S.out.1 --cpu 1 /home/pgsb/tetiana.nosenko/lineages/embryophyta_odb9//hmms/EOG0936038S.hmm /nfs/pgsb/data/S_chilense/Schilense_genome/Solanum_chilense_v3.3_protein.fa 
# Current dir:     /home/ibis/tetiana.nosenko/Documents/S_chilense/11_S_chilense_genome/Schilense_genome_sequence/BUSCO_assessment
# Date:            Wed Mar  8 09:18:50 2017
# [ok]
```
