## Supplementary material for "The *de novo* reference genome and transcriptome assemblies of the wild tomato species *Solanum chilense*": EOG0936038Z.out.1

```
#                                                                            --- full sequence --- -------------- this domain -------------   hmm coord   ali coord   env coord
# target name        accession   tlen query name           accession   qlen   E-value  score  bias   #  of  c-Evalue  i-Evalue  score  bias  from    to  from    to  from    to  acc description of target
#------------------- ---------- ----- -------------------- ---------- ----- --------- ------ ----- --- --- --------- --------- ------ ----- ----- ----- ----- ----- ----- ----- ---- ---------------------
SOLCI004830600       -            765 EOG0936038Z          -            689         0 1165.9   6.6   1   2   1.1e-07   1.5e-05   25.4   0.0   454   504    23    73     7    73 0.85 -
SOLCI004830600       -            765 EOG0936038Z          -            689         0 1165.9   6.6   2   2         0         0 1147.6   6.2     8   680    36   764    30   765 0.95 -
SOLCI004525400       -           1057 EOG0936038Z          -            689  4.7e-254  846.7  21.0   1   6   1.7e-17   2.3e-15   57.8   0.0   435   551    71   189    36   190 0.90 -
SOLCI004525400       -           1057 EOG0936038Z          -            689  4.7e-254  846.7  21.0   2   6   1.5e-57     2e-55  190.2   0.3   292   550   123   393   120   393 0.94 -
SOLCI004525400       -           1057 EOG0936038Z          -            689  4.7e-254  846.7  21.0   3   6   1.9e-40   2.5e-38  133.7   0.3   373   530   317   474   317   474 0.99 -
SOLCI004525400       -           1057 EOG0936038Z          -            689  4.7e-254  846.7  21.0   4   6   1.9e-18   2.6e-16   61.0   0.1   421   496   466   541   463   544 0.97 -
SOLCI004525400       -           1057 EOG0936038Z          -            689  4.7e-254  846.7  21.0   5   6   1.3e-45   1.8e-43  150.7   0.8   374   529   520   675   520   678 0.98 -
SOLCI004525400       -           1057 EOG0936038Z          -            689  4.7e-254  846.7  21.0   6   6   2.6e-93   3.5e-91  308.5   0.1   420   688   667   935   665   936 0.99 -
SOLCI006380300       -           1028 EOG0936038Z          -            689  2.5e-243  811.3  23.0   1   5   2.9e-08   3.9e-06   27.4   0.1   197   241    76   120    71   124 0.91 -
SOLCI006380300       -           1028 EOG0936038Z          -            689  2.5e-243  811.3  23.0   2   5   4.7e-39   6.3e-37  129.1   0.3   398   550   122   274   119   277 0.97 -
SOLCI006380300       -           1028 EOG0936038Z          -            689  2.5e-243  811.3  23.0   3   5   2.6e-74   3.5e-72  245.6   1.4   256   517   241   509   239   513 0.98 -
SOLCI006380300       -           1028 EOG0936038Z          -            689  2.5e-243  811.3  23.0   4   5   3.6e-40   4.9e-38  132.8   0.4   401   552   494   644   494   655 0.97 -
SOLCI006380300       -           1028 EOG0936038Z          -            689  2.5e-243  811.3  23.0   5   5     2e-98   2.8e-96  325.3   0.5   371   683   665   979   646   985 0.94 -
SOLCI005023500       -            858 EOG0936038Z          -            689  5.5e-215  717.6  23.2   1   4   6.7e-21   9.1e-19   69.1   0.3   432   530    16   116     8   116 0.93 -
SOLCI005023500       -            858 EOG0936038Z          -            689  5.5e-215  717.6  23.2   2   4   5.1e-60   6.9e-58  198.4   1.4   294   550   106   369   102   370 0.96 -
SOLCI005023500       -            858 EOG0936038Z          -            689  5.5e-215  717.6  23.2   3   4   1.4e-32     2e-30  107.7   0.9   344   495   358   516   357   518 0.93 -
SOLCI005023500       -            858 EOG0936038Z          -            689  5.5e-215  717.6  23.2   4   4  1.2e-115  1.6e-113  382.3   1.4   373   684   495   806   491   810 0.99 -
SOLCI002675600       -            914 EOG0936038Z          -            689  9.3e-211  703.7  10.1   1   5   2.1e-21   2.9e-19   70.8   0.0   418   550    18   149     2   149 0.90 -
SOLCI002675600       -            914 EOG0936038Z          -            689  9.3e-211  703.7  10.1   2   5   5.9e-42     8e-40  138.7   0.1   377   539    77   239    73   241 0.98 -
SOLCI002675600       -            914 EOG0936038Z          -            689  9.3e-211  703.7  10.1   3   5   1.7e-15   2.3e-13   51.2   0.0   433   505   234   306   233   306 0.96 -
SOLCI002675600       -            914 EOG0936038Z          -            689  9.3e-211  703.7  10.1   4   5   1.9e-31   2.6e-29  104.0   0.0   395   533   297   435   295   438 0.97 -
SOLCI002675600       -            914 EOG0936038Z          -            689  9.3e-211  703.7  10.1   5   5  1.5e-113  2.1e-111  375.3   1.5   313   687   410   791   409   793 0.99 -
SOLCI007470700       -            854 EOG0936038Z          -            689  1.6e-207  693.0  16.0   1   5   1.2e-35   1.6e-33  117.8   0.1   350   516    10   181     7   181 0.93 -
SOLCI007470700       -            854 EOG0936038Z          -            689  1.6e-207  693.0  16.0   2   5   6.7e-53   9.2e-51  174.9   0.8   295   550   155   416   155   421 0.96 -
SOLCI007470700       -            854 EOG0936038Z          -            689  1.6e-207  693.0  16.0   3   5   9.1e-32   1.2e-29  105.0   0.0   399   553   366   520   365   524 0.98 -
SOLCI007470700       -            854 EOG0936038Z          -            689  1.6e-207  693.0  16.0   4   5   3.8e-31   5.1e-29  103.0   0.1   421   559   489   628   486   629 0.96 -
SOLCI007470700       -            854 EOG0936038Z          -            689  1.6e-207  693.0  16.0   5   5   7.1e-71   9.7e-69  234.3   0.5   450   683   620   853   619   854 0.99 -
SOLCI000751400       -            871 EOG0936038Z          -            689  6.8e-207  690.9  24.5   1   5   2.3e-33   3.2e-31  110.3   1.5   391   562    50   221    41   224 0.94 -
SOLCI000751400       -            871 EOG0936038Z          -            689  6.8e-207  690.9  24.5   2   5   2.7e-31   3.6e-29  103.5   0.3   400   530   160   290   158   291 0.99 -
SOLCI000751400       -            871 EOG0936038Z          -            689  6.8e-207  690.9  24.5   3   5   1.8e-40   2.4e-38  133.8   1.6   372   548   233   410   229   412 0.97 -
SOLCI000751400       -            871 EOG0936038Z          -            689  6.8e-207  690.9  24.5   4   5   4.8e-29   6.6e-27   96.0   0.0   421   551   384   510   382   511 0.95 -
SOLCI000751400       -            871 EOG0936038Z          -            689  6.8e-207  690.9  24.5   5   5   3.3e-89   4.4e-87  294.9   1.0   422   687   482   748   479   750 0.98 -
SOLCI000152100       -            889 EOG0936038Z          -            689  1.1e-204  683.6  17.5   1   4   8.9e-14   1.2e-11   45.6   0.0   411   511    67   168    43   169 0.80 -
SOLCI000152100       -            889 EOG0936038Z          -            689  1.1e-204  683.6  17.5   2   4   6.8e-57   9.2e-55  188.1   0.3   299   552   151   415   146   417 0.93 -
SOLCI000152100       -            889 EOG0936038Z          -            689  1.1e-204  683.6  17.5   3   4   7.5e-57     1e-54  187.9   3.9   308   539   263   503   260   509 0.95 -
SOLCI000152100       -            889 EOG0936038Z          -            689  1.1e-204  683.6  17.5   4   4   1.8e-89   2.4e-87  295.8   0.4   433   688   510   767   505   768 0.97 -
SOLCI000914500       -            833 EOG0936038Z          -            689  2.6e-204  682.3  31.7   1   5   3.9e-27   5.3e-25   89.7   0.2   386   556    64   242    52   249 0.90 -
SOLCI000914500       -            833 EOG0936038Z          -            689  2.6e-204  682.3  31.7   2   5   1.2e-26   1.6e-24   88.2   0.5   389   550   176   341   174   343 0.95 -
SOLCI000914500       -            833 EOG0936038Z          -            689  2.6e-204  682.3  31.7   3   5   4.5e-29   6.1e-27   96.1   2.2   373   530   263   422   259   426 0.95 -
SOLCI000914500       -            833 EOG0936038Z          -            689  2.6e-204  682.3  31.7   4   5   1.5e-40     2e-38  134.1   2.4   351   553   337   547   336   547 0.92 -
SOLCI000914500       -            833 EOG0936038Z          -            689  2.6e-204  682.3  31.7   5   5   5.5e-99   7.5e-97  327.2   0.8   334   683   421   781   418   784 0.96 -
SOLCI001595800       -           1086 EOG0936038Z          -            689  3.1e-204  682.1  31.8   1   6   4.4e-19     6e-17   63.1   0.1   456   550   111   205   103   208 0.89 -
SOLCI001595800       -           1086 EOG0936038Z          -            689  3.1e-204  682.1  31.8   2   6     5e-17   6.8e-15   56.3   0.2    76   182   177   292   176   296 0.86 -
SOLCI001595800       -           1086 EOG0936038Z          -            689  3.1e-204  682.1  31.8   3   6     3e-14   4.1e-12   47.1   0.0   407   539   267   405   266   422 0.84 -
SOLCI001595800       -           1086 EOG0936038Z          -            689  3.1e-204  682.1  31.8   4   6   4.1e-38   5.6e-36  126.0   1.8   349   553   408   625   400   629 0.86 -
SOLCI001595800       -           1086 EOG0936038Z          -            689  3.1e-204  682.1  31.8   5   6   5.9e-32   8.1e-30  105.6   0.7   391   550   563   724   560   726 0.94 -
SOLCI001595800       -           1086 EOG0936038Z          -            689  3.1e-204  682.1  31.8   6   6    2e-104  2.7e-102  345.2   3.8   350   688   617   965   617   966 0.96 -
SOLCI001888600       -           1018 EOG0936038Z          -            689  7.2e-203  677.6  14.7   1   4   1.4e-45     2e-43  150.6   0.4   373   552   177   356   156   357 0.94 -
SOLCI001888600       -           1018 EOG0936038Z          -            689  7.2e-203  677.6  14.7   2   4   2.1e-28   2.9e-26   93.9   4.5   332   491   331   497   330   500 0.95 -
SOLCI001888600       -           1018 EOG0936038Z          -            689  7.2e-203  677.6  14.7   3   4   6.6e-37     9e-35  122.0   0.0   392   530   499   637   497   637 0.99 -
SOLCI001888600       -           1018 EOG0936038Z          -            689  7.2e-203  677.6  14.7   4   4  1.2e-100   1.6e-98  332.7   0.1   420   688   628   896   626   897 0.99 -
SOLCI001246800       -           1038 EOG0936038Z          -            689  3.5e-198  662.1  14.7   1   6   4.6e-32   6.3e-30  106.0   0.0   362   530    76   252    64   252 0.93 -
SOLCI001246800       -           1038 EOG0936038Z          -            689  3.5e-198  662.1  14.7   2   6   1.4e-18   1.9e-16   61.4   0.1   391   496   214   319   213   319 0.98 -
SOLCI001246800       -           1038 EOG0936038Z          -            689  3.5e-198  662.1  14.7   3   6   4.4e-34   5.9e-32  112.7   0.4   378   558   302   482   302   484 0.99 -
SOLCI001246800       -           1038 EOG0936038Z          -            689  3.5e-198  662.1  14.7   4   6     5e-23   6.8e-21   76.1   0.1   456   551   481   576   479   585 0.96 -
SOLCI001246800       -           1038 EOG0936038Z          -            689  3.5e-198  662.1  14.7   5   6   7.2e-16   9.9e-14   52.5   0.0   455   530   582   657   577   660 0.95 -
SOLCI001246800       -           1038 EOG0936038Z          -            689  3.5e-198  662.1  14.7   6   6   1.1e-91   1.5e-89  303.1   0.1   372   686   600   914   599   917 0.99 -
SOLCI001729000       -            853 EOG0936038Z          -            689  5.8e-198  661.4  16.8   1   5   2.6e-16   3.6e-14   53.9   0.0   446   550    56   161    41   162 0.88 -
SOLCI001729000       -            853 EOG0936038Z          -            689  5.8e-198  661.4  16.8   2   5   8.8e-27   1.2e-24   88.5   0.2   435   553   147   266   145   268 0.94 -
SOLCI001729000       -            853 EOG0936038Z          -            689  5.8e-198  661.4  16.8   3   5   3.3e-33   4.4e-31  109.8   0.2   421   552   235   366   229   369 0.96 -
SOLCI001729000       -            853 EOG0936038Z          -            689  5.8e-198  661.4  16.8   4   5     9e-19   1.2e-16   62.1   0.2   454   550   369   465   364   465 0.98 -
SOLCI001729000       -            853 EOG0936038Z          -            689  5.8e-198  661.4  16.8   5   5  5.6e-118  7.6e-116  390.0   0.8   314   687   424   804   424   806 0.98 -
SOLCI007336400       -            882 EOG0936038Z          -            689  9.3e-194  647.5  28.1   1   6   7.3e-08   9.9e-06   26.0   0.1   205   257    57   110    46   120 0.87 -
SOLCI007336400       -            882 EOG0936038Z          -            689  9.3e-194  647.5  28.1   2   6   1.3e-16   1.7e-14   55.0   1.0   409   517   107   215   107   217 0.92 -
SOLCI007336400       -            882 EOG0936038Z          -            689  9.3e-194  647.5  28.1   3   6   2.2e-33   2.9e-31  110.4   1.0   401   558   200   357   193   358 0.94 -
SOLCI007336400       -            882 EOG0936038Z          -            689  9.3e-194  647.5  28.1   4   6   1.5e-20   2.1e-18   67.9   0.2   422   546   322   447   317   452 0.93 -
SOLCI007336400       -            882 EOG0936038Z          -            689  9.3e-194  647.5  28.1   5   6   5.4e-54   7.3e-52  178.5   0.9   309   547   405   647   404   653 0.94 -
SOLCI007336400       -            882 EOG0936038Z          -            689  9.3e-194  647.5  28.1   6   6   2.1e-81   2.9e-79  269.1   0.1   421   679   622   880   620   882 0.99 -
SOLCI006099100       -            782 EOG0936038Z          -            689  2.2e-193  646.3   7.6   1   6   1.6e-21   2.1e-19   71.2   0.0   440   559     2   123     1   132 0.91 -
SOLCI006099100       -            782 EOG0936038Z          -            689  2.2e-193  646.3   7.6   2   6   6.3e-16   8.5e-14   52.7   0.0   421   527    85   191    84   197 0.92 -
SOLCI006099100       -            782 EOG0936038Z          -            689  2.2e-193  646.3   7.6   3   6   1.4e-31   1.9e-29  104.4   0.0   372   548   138   313   121   320 0.94 -
SOLCI006099100       -            782 EOG0936038Z          -            689  2.2e-193  646.3   7.6   4   6   1.1e-23   1.5e-21   78.3   0.0   372   492   238   358   238   362 0.96 -
SOLCI006099100       -            782 EOG0936038Z          -            689  2.2e-193  646.3   7.6   5   6   1.6e-14   2.1e-12   48.1   0.1   199   257   321   379   317   381 0.96 -
SOLCI006099100       -            782 EOG0936038Z          -            689  2.2e-193  646.3   7.6   6   6  1.3e-100   1.7e-98  332.6   0.2   371   687   338   654   337   656 0.99 -
SOLCI000800800       -            842 EOG0936038Z          -            689  1.1e-192  643.9  13.3   1   5   2.8e-22   3.9e-20   73.6   0.0   437   549    54   163    49   164 0.91 -
SOLCI000800800       -            842 EOG0936038Z          -            689  1.1e-192  643.9  13.3   2   5   3.9e-31   5.3e-29  102.9   0.6   406   531   121   246   120   255 0.98 -
SOLCI000800800       -            842 EOG0936038Z          -            689  1.1e-192  643.9  13.3   3   5   8.9e-30   1.2e-27   98.4   0.3   403   530   255   382   249   388 0.97 -
SOLCI000800800       -            842 EOG0936038Z          -            689  1.1e-192  643.9  13.3   4   5   4.8e-26   6.5e-24   86.1   0.0   401   517   389   506   384   528 0.92 -
SOLCI000800800       -            842 EOG0936038Z          -            689  1.1e-192  643.9  13.3   5   5   8.3e-94   1.1e-91  310.1   0.1   402   687   527   811   516   813 0.98 -
SOLCI002236200       -            721 EOG0936038Z          -            689  8.8e-192  640.9  14.1   1   5   1.9e-14   2.6e-12   47.8   0.1   440   523    15    99     8   101 0.87 -
SOLCI002236200       -            721 EOG0936038Z          -            689  8.8e-192  640.9  14.1   2   5   8.4e-40   1.1e-37  131.6   0.3   369   548    46   230    45   233 0.92 -
SOLCI002236200       -            721 EOG0936038Z          -            689  8.8e-192  640.9  14.1   3   5   3.6e-27   4.9e-25   89.8   0.1   437   550   220   333   213   334 0.97 -
SOLCI002236200       -            721 EOG0936038Z          -            689  8.8e-192  640.9  14.1   4   5   5.2e-32   7.1e-30  105.8   0.1   420   532   304   416   303   418 0.98 -
SOLCI002236200       -            721 EOG0936038Z          -            689  8.8e-192  640.9  14.1   5   5   1.6e-92   2.2e-90  305.8   0.1   420   686   405   673   403   676 0.96 -
SOLCI007220200       -            850 EOG0936038Z          -            689  1.4e-191  640.3  24.4   1   5   6.3e-13   8.6e-11   42.7   0.4   186   266    22   107     4   112 0.72 -
SOLCI007220200       -            850 EOG0936038Z          -            689  1.4e-191  640.3  24.4   2   5   5.9e-39   8.1e-37  128.8   0.0   334   549   115   340   112   340 0.89 -
SOLCI007220200       -            850 EOG0936038Z          -            689  1.4e-191  640.3  24.4   3   5   1.4e-37   1.9e-35  124.2   0.3   371   546   262   439   256   446 0.95 -
SOLCI007220200       -            850 EOG0936038Z          -            689  1.4e-191  640.3  24.4   4   5     5e-34   6.9e-32  112.5   0.8   327   530   312   528   311   528 0.94 -
SOLCI007220200       -            850 EOG0936038Z          -            689  1.4e-191  640.3  24.4   5   5   8.5e-85   1.2e-82  280.3   2.1   391   685   521   815   516   819 0.98 -
SOLCI002774900       -            751 EOG0936038Z          -            689  2.7e-190  636.0  17.4   1   5   9.9e-26   1.3e-23   85.1   0.1   413   530    33   151    25   151 0.87 -
SOLCI002774900       -            751 EOG0936038Z          -            689  2.7e-190  636.0  17.4   2   5   3.1e-34   4.2e-32  113.2   0.3   400   533   122   255   122   258 0.98 -
SOLCI002774900       -            751 EOG0936038Z          -            689  2.7e-190  636.0  17.4   3   5   6.9e-40   9.4e-38  131.9   0.1   378   548   201   372   201   379 0.97 -
SOLCI002774900       -            751 EOG0936038Z          -            689  2.7e-190  636.0  17.4   4   5   2.6e-14   3.5e-12   47.3   0.1   197   261   377   443   369   446 0.88 -
SOLCI002774900       -            751 EOG0936038Z          -            689  2.7e-190  636.0  17.4   5   5   6.1e-91   8.3e-89  300.6   1.6   399   687   426   714   423   716 0.99 -
SOLCI005889000       -            891 EOG0936038Z          -            689  2.7e-183  612.9  15.9   1   4   3.1e-35   4.2e-33  116.5   0.3   353   549    24   228    12   230 0.88 -
SOLCI005889000       -            891 EOG0936038Z          -            689  2.7e-183  612.9  15.9   2   4   1.5e-37     2e-35  124.2   0.1   391   553   171   332   169   337 0.98 -
SOLCI005889000       -            891 EOG0936038Z          -            689  2.7e-183  612.9  15.9   3   4     5e-39   6.8e-37  129.0   2.1   377   513   358   493   334   498 0.94 -
SOLCI005889000       -            891 EOG0936038Z          -            689  2.7e-183  612.9  15.9   4   4   7.2e-84   9.9e-82  277.2   0.1   395   684   476   765   473   769 0.99 -
SOLCI007495500       -            738 EOG0936038Z          -            689  2.8e-182  609.6  14.7   1   4   5.2e-34   7.1e-32  112.4   0.0   398   550     1   156     1   156 0.96 -
SOLCI007495500       -            738 EOG0936038Z          -            689  2.8e-182  609.6  14.7   2   4   1.5e-26     2e-24   87.8   0.4   422   530   129   237   126   244 0.97 -
SOLCI007495500       -            738 EOG0936038Z          -            689  2.8e-182  609.6  14.7   3   4   2.5e-53   3.5e-51  176.3   0.6   327   550   229   459   229   460 0.96 -
SOLCI007495500       -            738 EOG0936038Z          -            689  2.8e-182  609.6  14.7   4   4   1.6e-80   2.1e-78  266.2   0.6   444   688   454   697   453   698 0.98 -
SOLCI000868000       -            709 EOG0936038Z          -            689  2.4e-181  606.5  13.9   1   4   6.9e-14   9.5e-12   45.9   0.2   424   528     6   112     2   114 0.90 -
SOLCI000868000       -            709 EOG0936038Z          -            689  2.4e-181  606.5  13.9   2   4   1.3e-35   1.8e-33  117.7   0.7   382   538    98   254    95   254 0.96 -
SOLCI000868000       -            709 EOG0936038Z          -            689  2.4e-181  606.5  13.9   3   4   3.1e-32   4.2e-30  106.6   0.3   391   516   208   334   207   337 0.96 -
SOLCI000868000       -            709 EOG0936038Z          -            689  2.4e-181  606.5  13.9   4   4  1.6e-111  2.1e-109  368.7   0.1   377   687   327   643   325   645 0.97 -
SOLCI007430400       -            797 EOG0936038Z          -            689  3.4e-180  602.6  20.2   1   5   8.3e-06    0.0011   19.2   0.0    36    74    28    66    17    68 0.90 -
SOLCI007430400       -            797 EOG0936038Z          -            689  3.4e-180  602.6  20.2   2   5     3e-34   4.1e-32  113.2   1.1   378   530    61   214    60   217 0.97 -
SOLCI007430400       -            797 EOG0936038Z          -            689  3.4e-180  602.6  20.2   3   5   9.9e-32   1.3e-29  104.9   0.6   421   535   206   320   204   323 0.97 -
SOLCI007430400       -            797 EOG0936038Z          -            689  3.4e-180  602.6  20.2   4   5   5.1e-34     7e-32  112.5   0.5   420   554   306   440   305   442 0.98 -
SOLCI007430400       -            797 EOG0936038Z          -            689  3.4e-180  602.6  20.2   5   5   4.8e-90   6.5e-88  297.6   0.2   441   685   428   672   425   676 0.98 -
SOLCI002951600       -            850 EOG0936038Z          -            689  8.1e-179  598.1  18.8   1   4     4e-12   5.4e-10   40.1   0.0   407   500    21   114     7   119 0.72 -
SOLCI002951600       -            850 EOG0936038Z          -            689  8.1e-179  598.1  18.8   2   4   5.7e-51   7.7e-49  168.5   0.9   308   560   122   382   117   383 0.97 -
SOLCI002951600       -            850 EOG0936038Z          -            689  8.1e-179  598.1  18.8   3   4   1.5e-21   2.1e-19   71.2   0.6   425   530   348   453   346   455 0.97 -
SOLCI002951600       -            850 EOG0936038Z          -            689  8.1e-179  598.1  18.8   4   4  7.3e-107  9.9e-105  353.2   2.9   300   687   418   812   418   814 0.98 -
SOLCI005213900       -            936 EOG0936038Z          -            689  2.4e-175  586.6  20.0   1   4   1.4e-21     2e-19   71.3   0.1   414   550    31   170    20   170 0.88 -
SOLCI005213900       -            936 EOG0936038Z          -            689  2.4e-175  586.6  20.0   2   4   8.9e-56   1.2e-53  184.4   3.4   328   561   143   384   141   384 0.96 -
SOLCI005213900       -            936 EOG0936038Z          -            689  2.4e-175  586.6  20.0   3   4   1.1e-20   1.5e-18   68.4   0.2   444   550   368   474   367   489 0.94 -
SOLCI005213900       -            936 EOG0936038Z          -            689  2.4e-175  586.6  20.0   4   4   2.5e-89   3.3e-87  295.3   2.4   351   688   470   813   469   814 0.97 -
SOLCI003878800       -            705 EOG0936038Z          -            689  1.1e-174  584.4  12.2   1   4   2.4e-06   0.00033   21.0   0.1   186   244     2    63     1    68 0.75 -
SOLCI003878800       -            705 EOG0936038Z          -            689  1.1e-174  584.4  12.2   2   4   5.8e-66   7.9e-64  218.0   0.2   294   552    52   319    51   320 0.96 -
SOLCI003878800       -            705 EOG0936038Z          -            689  1.1e-174  584.4  12.2   3   4   5.1e-41     7e-39  135.6   0.8   390   554   258   422   257   424 0.98 -
SOLCI003878800       -            705 EOG0936038Z          -            689  1.1e-174  584.4  12.2   4   4   8.3e-73   1.1e-70  240.7   0.1   421   687   390   657   389   659 0.97 -
SOLCI005700900       -            705 EOG0936038Z          -            689  6.7e-173  578.5  14.9   1   3   5.3e-51   7.2e-49  168.6   2.0   267   530    34   307    17   307 0.92 -
SOLCI005700900       -            705 EOG0936038Z          -            689  6.7e-173  578.5  14.9   2   3   1.1e-42   1.5e-40  141.1   1.2   372   529   250   407   248   408 0.98 -
SOLCI005700900       -            705 EOG0936038Z          -            689  6.7e-173  578.5  14.9   3   3   8.3e-89   1.1e-86  293.5   0.2   420   688   399   667   399   668 0.99 -
SOLCI000835400       -            680 EOG0936038Z          -            689  3.8e-172  576.1   6.4   1   4     1e-17   1.4e-15   58.6   0.0   423   559    12   151     7   153 0.88 -
SOLCI000835400       -            680 EOG0936038Z          -            689  3.8e-172  576.1   6.4   2   4   6.3e-26   8.6e-24   85.7   0.1   436   550   129   243   128   245 0.98 -
SOLCI000835400       -            680 EOG0936038Z          -            689  3.8e-172  576.1   6.4   3   4   1.4e-38   1.9e-36  127.6   1.0   373   523   167   317   167   322 0.97 -
SOLCI000835400       -            680 EOG0936038Z          -            689  3.8e-172  576.1   6.4   4   4   1.5e-99   2.1e-97  329.0   0.0   326   681   315   679   310   680 0.96 -
SOLCI003620000       -            743 EOG0936038Z          -            689  3.4e-171  572.9   2.0   1   4   3.1e-06   0.00042   20.6   0.0   199   255    22    78     9    79 0.89 -
SOLCI003620000       -            743 EOG0936038Z          -            689  3.4e-171  572.9   2.0   2   4   3.8e-35   5.2e-33  116.2   0.2   378   530    77   230    76   230 0.98 -
SOLCI003620000       -            743 EOG0936038Z          -            689  3.4e-171  572.9   2.0   3   4   9.7e-46   1.3e-43  151.2   0.0   386   541   218   373   215   374 0.97 -
SOLCI003620000       -            743 EOG0936038Z          -            689  3.4e-171  572.9   2.0   4   4   2.6e-90   3.5e-88  298.5   0.0   426   687   359   620   357   622 0.99 -
SOLCI004506500       -            843 EOG0936038Z          -            689  5.2e-171  572.3   6.0   1   2   1.7e-52   2.3e-50  173.6   0.0   286   530    53   314    39   321 0.89 -
SOLCI004506500       -            843 EOG0936038Z          -            689  5.2e-171  572.3   6.0   2   2  1.5e-120  2.1e-118  398.4   3.2   308   686   322   719   316   722 0.94 -
SOLCI001691100       -            844 EOG0936038Z          -            689  5.4e-171  572.2  13.0   1   5   6.9e-48   9.4e-46  158.3   1.0   314   547    53   295    47   296 0.94 -
SOLCI001691100       -            844 EOG0936038Z          -            689  5.4e-171  572.2  13.0   2   5     2e-25   2.8e-23   84.0   0.0   419   549   268   398   268   400 0.98 -
SOLCI001691100       -            844 EOG0936038Z          -            689  5.4e-171  572.2  13.0   3   5   2.1e-23   2.9e-21   77.4   0.1   430   566   380   516   379   516 0.96 -
SOLCI001691100       -            844 EOG0936038Z          -            689  5.4e-171  572.2  13.0   4   5   2.8e-06   0.00039   20.8   0.0   501   543   486   528   483   530 0.81 -
SOLCI001691100       -            844 EOG0936038Z          -            689  5.4e-171  572.2  13.0   5   5   6.1e-82   8.3e-80  270.8   0.1   404   685   525   806   523   810 0.98 -
SOLCI004142200       -            791 EOG0936038Z          -            689  1.1e-170  571.1   4.3   1   4   8.3e-12   1.1e-09   39.1   0.0   445   555    18   132     9   137 0.86 -
SOLCI004142200       -            791 EOG0936038Z          -            689  1.1e-170  571.1   4.3   2   4   2.4e-28   3.3e-26   93.7   0.0   395   548    72   226    70   227 0.96 -
SOLCI004142200       -            791 EOG0936038Z          -            689  1.1e-170  571.1   4.3   3   4   2.6e-42   3.5e-40  139.9   0.3   343   550   216   430   213   430 0.97 -
SOLCI004142200       -            791 EOG0936038Z          -            689  1.1e-170  571.1   4.3   4   4   1.6e-97   2.2e-95  322.3   0.4   377   683   358   664   356   669 0.99 -
SOLCI006966600       -            935 EOG0936038Z          -            689  2.3e-168  563.5  22.0   1   4   8.7e-44   1.2e-41  144.7   5.5   280   546   116   392    97   394 0.91 -
SOLCI006966600       -            935 EOG0936038Z          -            689  2.3e-168  563.5  22.0   2   4   5.4e-35   7.3e-33  115.7   0.2   374   556   320   503   319   505 0.96 -
SOLCI006966600       -            935 EOG0936038Z          -            689  2.3e-168  563.5  22.0   3   4   0.00033     0.045   13.9   0.0   199   246   503   550   499   554 0.90 -
SOLCI006966600       -            935 EOG0936038Z          -            689  2.3e-168  563.5  22.0   4   4   3.1e-98   4.2e-96  324.7   1.7   291   682   534   931   534   934 0.96 -
SOLCI003928300       -            929 EOG0936038Z          -            689    3e-166  556.6  16.4   1   5      0.13        17    5.4   0.0   449   517    57   126    37   130 0.85 -
SOLCI003928300       -            929 EOG0936038Z          -            689    3e-166  556.6  16.4   2   5   1.2e-16   1.7e-14   55.0   0.2   382   530    92   241    86   241 0.90 -
SOLCI003928300       -            929 EOG0936038Z          -            689    3e-166  556.6  16.4   3   5   1.2e-26   1.7e-24   88.1   0.1   420   542   232   354   224   354 0.97 -
SOLCI003928300       -            929 EOG0936038Z          -            689    3e-166  556.6  16.4   4   5   2.5e-37   3.4e-35  123.4   0.2   402   566   350   514   348   521 0.97 -
SOLCI003928300       -            929 EOG0936038Z          -            689    3e-166  556.6  16.4   5   5   1.8e-93   2.5e-91  308.9   1.2   402   684   521   803   511   807 0.98 -
SOLCI003278300       -            830 EOG0936038Z          -            689  5.2e-166  555.8  16.6   1   4   4.2e-21   5.7e-19   69.8   0.2    94   229    55   202    40   207 0.89 -
SOLCI003278300       -            830 EOG0936038Z          -            689  5.2e-166  555.8  16.6   2   4   5.9e-34   8.1e-32  112.2   0.4   372   523   190   341   188   341 0.98 -
SOLCI003278300       -            830 EOG0936038Z          -            689  5.2e-166  555.8  16.6   3   4   4.6e-36   6.3e-34  119.2   1.0   391   542   310   461   308   461 0.98 -
SOLCI003278300       -            830 EOG0936038Z          -            689  5.2e-166  555.8  16.6   4   4   1.1e-87   1.5e-85  289.8   0.2   421   686   441   706   441   709 0.99 -
SOLCI001221900       -            844 EOG0936038Z          -            689  6.5e-166  555.4  15.3   1   4   5.9e-43     8e-41  142.0   0.1   307   554    25   282    20   285 0.89 -
SOLCI001221900       -            844 EOG0936038Z          -            689  6.5e-166  555.4  15.3   2   4   3.4e-22   4.7e-20   73.4   0.8   457   550   286   383   283   386 0.95 -
SOLCI001221900       -            844 EOG0936038Z          -            689  6.5e-166  555.4  15.3   3   4   2.5e-17   3.3e-15   57.3   0.1   419   528   353   462   352   464 0.95 -
SOLCI001221900       -            844 EOG0936038Z          -            689  6.5e-166  555.4  15.3   4   4   8.5e-96   1.2e-93  316.7   1.0   369   688   404   722   399   723 0.98 -
SOLCI005415700       -            819 EOG0936038Z          -            689  6.1e-165  552.2  17.3   1   4   4.3e-05    0.0059   16.9   0.0   268   323    36    91    23    95 0.87 -
SOLCI005415700       -            819 EOG0936038Z          -            689  6.1e-165  552.2  17.3   2   4   2.5e-46   3.4e-44  153.1   1.1   289   522    88   328    88   329 0.97 -
SOLCI005415700       -            819 EOG0936038Z          -            689  6.1e-165  552.2  17.3   3   4   1.4e-36   1.9e-34  121.0   0.3   362   530   262   437   260   438 0.97 -
SOLCI005415700       -            819 EOG0936038Z          -            689  6.1e-165  552.2  17.3   4   4     3e-89   4.1e-87  295.0   2.5   418   686   426   695   423   698 0.98 -
SOLCI005451900       -            786 EOG0936038Z          -            689  3.2e-164  549.8  14.8   1   4   7.5e-13     1e-10   42.5   0.0   458   530    33   105     7   105 0.94 -
SOLCI005451900       -            786 EOG0936038Z          -            689  3.2e-164  549.8  14.8   2   4   3.5e-29   4.8e-27   96.5   1.2   382   518    89   226    86   226 0.96 -
SOLCI005451900       -            786 EOG0936038Z          -            689  3.2e-164  549.8  14.8   3   4   3.1e-31   4.2e-29  103.3   0.1   377   516   217   359   216   361 0.93 -
SOLCI005451900       -            786 EOG0936038Z          -            689  3.2e-164  549.8  14.8   4   4  1.4e-102  1.8e-100  339.1   2.4   376   687   351   663   343   665 0.98 -
SOLCI000174900       -            830 EOG0936038Z          -            689  1.5e-163  547.6   8.7   1   4   1.5e-18   2.1e-16   61.3   0.1   437   550    56   166    41   172 0.92 -
SOLCI000174900       -            830 EOG0936038Z          -            689  1.5e-163  547.6   8.7   2   4   7.8e-45   1.1e-42  148.2   1.1   373   546   188   362   167   369 0.95 -
SOLCI000174900       -            830 EOG0936038Z          -            689  1.5e-163  547.6   8.7   3   4     5e-34   6.8e-32  112.5   0.1   401   553   318   472   318   472 0.95 -
SOLCI000174900       -            830 EOG0936038Z          -            689  1.5e-163  547.6   8.7   4   4   1.2e-76   1.6e-74  253.4   0.0   432   687   452   707   446   709 0.98 -
SOLCI003725300       -            685 EOG0936038Z          -            689  1.2e-162  544.6  12.9   1   5   1.4e-18   1.8e-16   61.5   0.0   440   535     7   103     3   113 0.90 -
SOLCI003725300       -            685 EOG0936038Z          -            689  1.2e-162  544.6  12.9   2   5   3.4e-08   4.6e-06   27.1   0.0   483   533   113   163   100   174 0.87 -
SOLCI003725300       -            685 EOG0936038Z          -            689  1.2e-162  544.6  12.9   3   5   2.6e-10   3.6e-08   34.1   0.1   438   500   176   238   164   244 0.92 -
SOLCI003725300       -            685 EOG0936038Z          -            689  1.2e-162  544.6  12.9   4   5   1.9e-33   2.6e-31  110.6   0.3   373   514   243   384   240   385 0.97 -
SOLCI003725300       -            685 EOG0936038Z          -            689  1.2e-162  544.6  12.9   5   5   8.2e-97   1.1e-94  320.0   2.6   377   682   379   684   378   685 0.99 -
SOLCI000542500       -            886 EOG0936038Z          -            689  1.7e-162  544.1  16.4   1   5   2.5e-18   3.4e-16   60.6   0.2   419   553    92   229    80   235 0.83 -
SOLCI000542500       -            886 EOG0936038Z          -            689  1.7e-162  544.1  16.4   2   5   4.6e-14   6.3e-12   46.5   0.1    91   157   215   285   215   285 0.93 -
SOLCI000542500       -            886 EOG0936038Z          -            689  1.7e-162  544.1  16.4   3   5   5.6e-30   7.6e-28   99.1   0.2   394   549   274   433   273   438 0.96 -
SOLCI000542500       -            886 EOG0936038Z          -            689  1.7e-162  544.1  16.4   4   5   3.3e-05    0.0044   17.3   0.1    92   151   422   485   419   487 0.87 -
SOLCI000542500       -            886 EOG0936038Z          -            689  1.7e-162  544.1  16.4   5   5  5.7e-110  7.8e-108  363.5   2.5   272   682   452   869   450   875 0.96 -
SOLCI002337100       -            757 EOG0936038Z          -            689  3.9e-162  542.9  22.0   1   5   9.9e-12   1.3e-09   38.8   0.0   452   553    16   117     2   121 0.91 -
SOLCI002337100       -            757 EOG0936038Z          -            689  3.9e-162  542.9  22.0   2   5   8.7e-22   1.2e-19   72.0   0.0   438   553   103   218   100   222 0.96 -
SOLCI002337100       -            757 EOG0936038Z          -            689  3.9e-162  542.9  22.0   3   5   2.3e-15   3.1e-13   50.8   0.2   170   261   187   283   186   285 0.92 -
SOLCI002337100       -            757 EOG0936038Z          -            689  3.9e-162  542.9  22.0   4   5   1.4e-37   1.9e-35  124.3   2.6   354   539   214   407   214   408 0.93 -
SOLCI002337100       -            757 EOG0936038Z          -            689  3.9e-162  542.9  22.0   5   5   9.7e-91   1.3e-88  299.9   2.9   340   685   403   753   400   757 0.97 -
SOLCI005158000       -            837 EOG0936038Z          -            689  1.2e-161  541.4  26.1   1   5   4.7e-12   6.4e-10   39.9   0.1   442   560    27   151    13   154 0.83 -
SOLCI005158000       -            837 EOG0936038Z          -            689  1.2e-161  541.4  26.1   2   5   1.4e-25     2e-23   84.5   0.2   444   553   136   245   135   248 0.97 -
SOLCI005158000       -            837 EOG0936038Z          -            689  1.2e-161  541.4  26.1   3   5   7.6e-41     1e-38  135.0   0.7   373   548   166   342   165   348 0.97 -
SOLCI005158000       -            837 EOG0936038Z          -            689  1.2e-161  541.4  26.1   4   5   4.6e-18   6.3e-16   59.7   0.9   445   530   340   425   338   425 0.95 -
SOLCI005158000       -            837 EOG0936038Z          -            689  1.2e-161  541.4  26.1   5   5   2.9e-82   3.9e-80  271.9   1.8   385   686   412   713   411   716 0.98 -
SOLCI007091600       -            804 EOG0936038Z          -            689  1.8e-160  537.4  10.8   1   4   6.7e-37   9.1e-35  122.0   0.4   350   519    27   209    27   216 0.91 -
SOLCI007091600       -            804 EOG0936038Z          -            689  1.8e-160  537.4  10.8   2   4     7e-30   9.6e-28   98.8   0.1   391   534   182   325   182   330 0.97 -
SOLCI007091600       -            804 EOG0936038Z          -            689  1.8e-160  537.4  10.8   3   4   1.4e-27   1.9e-25   91.2   0.2   420   553   312   446   311   452 0.91 -
SOLCI007091600       -            804 EOG0936038Z          -            689  1.8e-160  537.4  10.8   4   4     2e-77   2.7e-75  255.9   0.1   445   684   439   678   438   683 0.98 -
SOLCI006158300       -            761 EOG0936038Z          -            689  4.2e-160  536.2  23.6   1   4   8.1e-18   1.1e-15   58.9   0.1   449   560    24   132     3   135 0.91 -
SOLCI006158300       -            761 EOG0936038Z          -            689  4.2e-160  536.2  23.6   2   4   8.2e-42   1.1e-39  138.2   2.2   312   549    79   327    79   335 0.94 -
SOLCI006158300       -            761 EOG0936038Z          -            689  4.2e-160  536.2  23.6   3   4   5.4e-09   7.4e-07   29.8   0.1   445   518   324   397   320   400 0.69 -
SOLCI006158300       -            761 EOG0936038Z          -            689  4.2e-160  536.2  23.6   4   4  3.8e-104  5.2e-102  344.2   6.4   308   679   382   759   368   761 0.96 -
SOLCI007165500       -            811 EOG0936038Z          -            689  1.1e-159  534.8  13.7   1   4   0.00021     0.029   14.6   0.0   447   516    47   113    37   114 0.84 -
SOLCI007165500       -            811 EOG0936038Z          -            689  1.1e-159  534.8  13.7   2   4   6.6e-34     9e-32  112.1   0.3   407   553   105   252   102   256 0.96 -
SOLCI007165500       -            811 EOG0936038Z          -            689  1.1e-159  534.8  13.7   3   4   1.6e-30   2.1e-28  100.9   0.2   447   552   247   352   246   358 0.96 -
SOLCI007165500       -            811 EOG0936038Z          -            689  1.1e-159  534.8  13.7   4   4     2e-96   2.7e-94  318.7   2.0   370   688   372   690   353   691 0.96 -
SOLCI003929300       -            742 EOG0936038Z          -            689    2e-159  534.0  27.7   1  10   1.8e-05    0.0025   18.1   0.0   484   519    21    56    11    59 0.91 -
SOLCI003929300       -            742 EOG0936038Z          -            689    2e-159  534.0  27.7   2  10   9.3e-14   1.3e-11   45.5   0.2   479   530    47    98    46   103 0.95 -
SOLCI003929300       -            742 EOG0936038Z          -            689    2e-159  534.0  27.7   3  10   3.1e-06   0.00043   20.6   0.0    29    71   100   143    97   144 0.86 -
SOLCI003929300       -            742 EOG0936038Z          -            689    2e-159  534.0  27.7   4  10   1.5e-13     2e-11   44.8   0.1   478   530   140   192   139   195 0.96 -
SOLCI003929300       -            742 EOG0936038Z          -            689    2e-159  534.0  27.7   5  10   2.2e-09     3e-07   31.0   0.0    29    80   194   245   192   249 0.91 -
SOLCI003929300       -            742 EOG0936038Z          -            689    2e-159  534.0  27.7   6  10     6e-07   8.2e-05   23.0   0.1   484   530   239   285   238   290 0.88 -
SOLCI003929300       -            742 EOG0936038Z          -            689    2e-159  534.0  27.7   7  10   5.7e-08   7.7e-06   26.4   0.1   474   523   291   340   286   341 0.92 -
SOLCI003929300       -            742 EOG0936038Z          -            689    2e-159  534.0  27.7   8  10   8.9e-05     0.012   15.8   0.4   388   413   337   362   335   363 0.64 -
SOLCI003929300       -            742 EOG0936038Z          -            689    2e-159  534.0  27.7   9  10   2.7e-11   3.7e-09   37.4   0.1   483   530   362   409   359   410 0.96 -
SOLCI003929300       -            742 EOG0936038Z          -            689    2e-159  534.0  27.7  10  10   8.1e-95   1.1e-92  313.4   1.6   386   686   397   697   396   699 0.99 -
SOLCI003056700       -            876 EOG0936038Z          -            689  3.7e-159  533.1   6.6   1   4   3.2e-19   4.3e-17   63.6   0.0   407   550    67   210    53   212 0.96 -
SOLCI003056700       -            876 EOG0936038Z          -            689  3.7e-159  533.1   6.6   2   4   1.7e-18   2.4e-16   61.1   0.1   444   518   205   279   204   285 0.96 -
SOLCI003056700       -            876 EOG0936038Z          -            689  3.7e-159  533.1   6.6   3   4   2.7e-30   3.6e-28  100.2   0.1   421   563   283   425   280   437 0.95 -
SOLCI003056700       -            876 EOG0936038Z          -            689  3.7e-159  533.1   6.6   4   4    2e-101   2.7e-99  335.2   0.1   333   689   390   751   389   751 0.95 -
SOLCI001403200       -            693 EOG0936038Z          -            689    2e-157  527.4   4.5   1   3   1.8e-59   2.4e-57  196.6   0.3   340   550     8   225     1   225 0.96 -
SOLCI001403200       -            693 EOG0936038Z          -            689    2e-157  527.4   4.5   2   3   3.8e-24   5.1e-22   79.8   0.0   422   527   198   305   197   305 0.96 -
SOLCI001403200       -            693 EOG0936038Z          -            689    2e-157  527.4   4.5   3   3     4e-81   5.5e-79  268.1   0.1   420   687   299   566   297   568 0.99 -
SOLCI004438700       -            802 EOG0936038Z          -            689  4.9e-157  526.1  16.6   1   5      0.07       9.5    6.3   0.1   423   484    15    77     1   109 0.81 -
SOLCI004438700       -            802 EOG0936038Z          -            689  4.9e-157  526.1  16.6   2   5   7.4e-24     1e-21   78.9   0.0   422   550   118   247   102   254 0.95 -
SOLCI004438700       -            802 EOG0936038Z          -            689  4.9e-157  526.1  16.6   3   5   3.3e-18   4.5e-16   60.2   0.7   448   532   246   330   245   337 0.92 -
SOLCI004438700       -            802 EOG0936038Z          -            689  4.9e-157  526.1  16.6   4   5   2.8e-48   3.9e-46  159.6   1.6   344   550   337   549   333   551 0.97 -
SOLCI004438700       -            802 EOG0936038Z          -            689  4.9e-157  526.1  16.6   5   5     2e-71   2.7e-69  236.1   0.1   444   686   544   785   544   787 0.98 -
SOLCI002784600       -            727 EOG0936038Z          -            689  6.8e-157  525.6   9.5   1   4   1.7e-33   2.3e-31  110.7   0.2   382   530    47   195    31   197 0.94 -
SOLCI002784600       -            727 EOG0936038Z          -            689  6.8e-157  525.6   9.5   2   4   1.6e-28   2.2e-26   94.3   0.0   382   533   179   332   176   335 0.95 -
SOLCI002784600       -            727 EOG0936038Z          -            689  6.8e-157  525.6   9.5   3   4     7e-08   9.5e-06   26.1   0.1   473   530   333   390   328   396 0.87 -
SOLCI002784600       -            727 EOG0936038Z          -            689  6.8e-157  525.6   9.5   4   4     2e-97   2.7e-95  322.0   1.6   377   688   369   681   367   682 0.98 -
SOLCI003386000       -            719 EOG0936038Z          -            689  5.5e-155  519.3  13.5   1   5   5.4e-14   7.3e-12   46.3   0.3   440   515    10    87     3    89 0.89 -
SOLCI003386000       -            719 EOG0936038Z          -            689  5.5e-155  519.3  13.5   2   5   7.8e-34   1.1e-31  111.8   0.6   372   531    45   205    37   207 0.96 -
SOLCI003386000       -            719 EOG0936038Z          -            689  5.5e-155  519.3  13.5   3   5   6.1e-26   8.3e-24   85.8   0.0   421   528   196   303   194   309 0.97 -
SOLCI003386000       -            719 EOG0936038Z          -            689  5.5e-155  519.3  13.5   4   5   5.5e-25   7.5e-23   82.6   0.1   421   549   297   426   296   427 0.97 -
SOLCI003386000       -            719 EOG0936038Z          -            689  5.5e-155  519.3  13.5   5   5   4.4e-70     6e-68  231.7   0.2   438   687   416   665   415   667 0.97 -
SOLCI004421600       -            720 EOG0936038Z          -            689  1.1e-154  518.4  16.9   1   3   2.9e-13   3.9e-11   43.9   0.1   303   411     2   118     1   119 0.92 -
SOLCI004421600       -            720 EOG0936038Z          -            689  1.1e-154  518.4  16.9   2   3   9.3e-51   1.3e-48  167.8   3.8   286   551   118   387   117   399 0.92 -
SOLCI004421600       -            720 EOG0936038Z          -            689  1.1e-154  518.4  16.9   3   3   5.5e-99   7.5e-97  327.2   1.3   327   681   359   718   357   720 0.95 -
SOLCI000357500       -            662 EOG0936038Z          -            689  2.6e-154  517.1  13.7   1   3   4.7e-52   6.4e-50  172.1   0.7   283   550    45   320    38   323 0.94 -
SOLCI000357500       -            662 EOG0936038Z          -            689  2.6e-154  517.1  13.7   2   3   9.6e-35   1.3e-32  114.9   0.0   300   498   163   370   162   376 0.94 -
SOLCI000357500       -            662 EOG0936038Z          -            689  2.6e-154  517.1  13.7   3   3   2.5e-76   3.3e-74  252.3   3.8   362   682   327   657   324   661 0.95 -
SOLCI001040500       -            727 EOG0936038Z          -            689  1.6e-152  511.2  13.8   1   5   0.00018     0.025   14.8   0.2   197   256    35    94     8    98 0.79 -
SOLCI001040500       -            727 EOG0936038Z          -            689  1.6e-152  511.2  13.8   2   5   1.3e-08   1.8e-06   28.5   0.0    31    76    85   130    72   131 0.89 -
SOLCI001040500       -            727 EOG0936038Z          -            689  1.6e-152  511.2  13.8   3   5     9e-19   1.2e-16   62.1   0.2   385   509   130   254   128   256 0.78 -
SOLCI001040500       -            727 EOG0936038Z          -            689  1.6e-152  511.2  13.8   4   5   3.2e-38   4.3e-36  126.4   0.8   378   529   255   406   254   407 0.98 -
SOLCI001040500       -            727 EOG0936038Z          -            689  1.6e-152  511.2  13.8   5   5   4.9e-90   6.7e-88  297.6   0.0   387   686   396   696   394   698 0.97 -
SOLCI003208000       -            804 EOG0936038Z          -            689  1.7e-152  511.1   4.3   1   4   8.3e-09   1.1e-06   29.1   0.0   197   259    39   101    33   103 0.93 -
SOLCI003208000       -            804 EOG0936038Z          -            689  1.7e-152  511.1   4.3   2   4   4.1e-23   5.6e-21   76.4   0.4   377   517    95   247    93   249 0.94 -
SOLCI003208000       -            804 EOG0936038Z          -            689  1.7e-152  511.1   4.3   3   4   3.7e-31     5e-29  103.0   0.2   382   518   244   380   243   381 0.97 -
SOLCI003208000       -            804 EOG0936038Z          -            689  1.7e-152  511.1   4.3   4   4   3.5e-94   4.7e-92  311.3   0.0   379   687   373   681   371   683 0.99 -
SOLCI002631500       -            704 EOG0936038Z          -            689  9.8e-152  508.6  10.2   1   3   9.2e-40   1.3e-37  131.4   0.8   366   518    28   180    11   185 0.94 -
SOLCI002631500       -            704 EOG0936038Z          -            689  9.8e-152  508.6  10.2   2   3   4.1e-30   5.6e-28   99.6   0.3   331   508   188   375   183   375 0.92 -
SOLCI002631500       -            704 EOG0936038Z          -            689  9.8e-152  508.6  10.2   3   3   3.4e-90   4.6e-88  298.1   0.4   388   688   356   656   352   657 0.98 -
SOLCI006954000       -            616 EOG0936038Z          -            689  1.5e-150  504.7  15.5   1   4   1.1e-10   1.5e-08   35.4   0.0   201   260    48   107    23   112 0.91 -
SOLCI006954000       -            616 EOG0936038Z          -            689  1.5e-150  504.7  15.5   2   4   4.1e-31   5.6e-29  102.9   0.2   377   530    69   225    53   225 0.91 -
SOLCI006954000       -            616 EOG0936038Z          -            689  1.5e-150  504.7  15.5   3   4   3.1e-31   4.2e-29  103.3   0.5   388   557   215   391   210   393 0.92 -
SOLCI006954000       -            616 EOG0936038Z          -            689  1.5e-150  504.7  15.5   4   4   3.4e-89   4.6e-87  294.8   2.3   401   681   336   616   328   616 0.98 -
SOLCI002884000       -            602 EOG0936038Z          -            689  5.8e-150  502.7   8.9   1   3   2.5e-21   3.4e-19   70.5   0.4   405   530    23   149    14   149 0.93 -
SOLCI002884000       -            602 EOG0936038Z          -            689  5.8e-150  502.7   8.9   2   3   2.1e-32   2.9e-30  107.1   0.2   382   515   133   266   133   267 0.99 -
SOLCI002884000       -            602 EOG0936038Z          -            689  5.8e-150  502.7   8.9   3   3  1.2e-104  1.6e-102  345.9   0.2   377   685   260   569   259   572 0.98 -
SOLCI003824000       -            685 EOG0936038Z          -            689  5.5e-149  499.5   1.2   1   2   3.8e-59   5.1e-57  195.5   0.1   283   566    15   305     2   305 0.96 -
SOLCI003824000       -            685 EOG0936038Z          -            689  5.5e-149  499.5   1.2   2   2   3.1e-94   4.2e-92  311.5   0.1   399   688   274   563   264   564 0.97 -
SOLCI005287700       -            761 EOG0936038Z          -            689  6.8e-149  499.2  15.8   1   4   2.2e-48     3e-46  159.9   2.8   295   550    15   274     8   279 0.93 -
SOLCI005287700       -            761 EOG0936038Z          -            689  6.8e-149  499.2  15.8   2   4   3.4e-18   4.6e-16   60.2   1.0   196   288   277   369   275   374 0.96 -
SOLCI005287700       -            761 EOG0936038Z          -            689  6.8e-149  499.2  15.8   3   4   7.6e-15     1e-12   49.1   0.1   195   263   372   440   366   446 0.90 -
SOLCI005287700       -            761 EOG0936038Z          -            689  6.8e-149  499.2  15.8   4   4     6e-79   8.1e-77  261.0   0.0   399   683   421   706   420   710 0.97 -
SOLCI004518700       -            597 EOG0936038Z          -            689  1.4e-148  498.1   6.2   1   3   2.9e-27   3.9e-25   90.1   0.0   418   555    35   171    23   177 0.89 -
SOLCI004518700       -            597 EOG0936038Z          -            689  1.4e-148  498.1   6.2   2   3   9.9e-45   1.3e-42  147.9   0.1   346   530   157   349   157   354 0.94 -
SOLCI004518700       -            597 EOG0936038Z          -            689  1.4e-148  498.1   6.2   3   3   2.9e-82     4e-80  271.9   0.9   439   681   355   597   352   597 0.99 -
SOLCI002862400       -            700 EOG0936038Z          -            689  1.6e-148  498.0  15.5   1   4   5.9e-20   8.1e-18   66.0   0.3   433   531    52   151    28   152 0.90 -
SOLCI002862400       -            700 EOG0936038Z          -            689  1.6e-148  498.0  15.5   2   4   7.7e-26     1e-23   85.4   1.3   393   530   145   282   143   283 0.98 -
SOLCI002862400       -            700 EOG0936038Z          -            689  1.6e-148  498.0  15.5   3   4   9.5e-30   1.3e-27   98.3   0.2   382   530   266   414   266   414 0.98 -
SOLCI002862400       -            700 EOG0936038Z          -            689  1.6e-148  498.0  15.5   4   4   3.4e-85   4.6e-83  281.6   0.1   386   679   402   697   399   700 0.98 -
SOLCI005575200       -            755 EOG0936038Z          -            689  1.8e-148  497.8   7.7   1   3   1.2e-27   1.6e-25   91.4   0.0   406   556    33   183    26   195 0.95 -
SOLCI005575200       -            755 EOG0936038Z          -            689  1.8e-148  497.8   7.7   2   3   1.5e-42     2e-40  140.7   0.9   376   550   202   376   184   376 0.97 -
SOLCI005575200       -            755 EOG0936038Z          -            689  1.8e-148  497.8   7.7   3   3     7e-84   9.6e-82  277.3   1.4   341   683   362   711   362   716 0.95 -
SOLCI006508900       -            600 EOG0936038Z          -            689  4.2e-148  496.6   9.4   1   3   3.1e-25   4.2e-23   83.4   0.2   388   530    58   200     8   202 0.92 -
SOLCI006508900       -            600 EOG0936038Z          -            689  4.2e-148  496.6   9.4   2   3     5e-49   6.8e-47  162.1   0.4   293   528    57   299    55   301 0.95 -
SOLCI006508900       -            600 EOG0936038Z          -            689  4.2e-148  496.6   9.4   3   3   2.2e-82     3e-80  272.3   0.3   391   687   294   593   294   595 0.97 -
SOLCI004780800       -            688 EOG0936038Z          -            689  5.5e-148  496.2   5.5   1   4       1.6   2.2e+02    1.7   0.0   453   476    26    49    19    58 0.62 -
SOLCI004780800       -            688 EOG0936038Z          -            689  5.5e-148  496.2   5.5   2   4   1.5e-42     2e-40  140.7   0.0   390   556    65   231    57   233 0.98 -
SOLCI004780800       -            688 EOG0936038Z          -            689  5.5e-148  496.2   5.5   3   4   1.8e-39   2.5e-37  130.5   0.2   420   557   196   333   195   344 0.97 -
SOLCI004780800       -            688 EOG0936038Z          -            689  5.5e-148  496.2   5.5   4   4   1.7e-73   2.3e-71  242.9   0.6   444   684   321   562   321   566 0.97 -
SOLCI000442200       -            742 EOG0936038Z          -            689  1.4e-147  494.9  10.9   1   9   7.2e-07   9.8e-05   22.7   0.1    26    72    42    88    39    92 0.87 -
SOLCI000442200       -            742 EOG0936038Z          -            689  1.4e-147  494.9  10.9   2   9   3.7e-08     5e-06   27.0   0.1    34    75    81   122    81   124 0.94 -
SOLCI000442200       -            742 EOG0936038Z          -            689  1.4e-147  494.9  10.9   3   9   1.5e-07     2e-05   25.0   0.0   483   519   120   156   119   158 0.90 -
SOLCI000442200       -            742 EOG0936038Z          -            689  1.4e-147  494.9  10.9   4   9   3.4e-08   4.6e-06   27.1   0.0   485   529   153   197   152   202 0.95 -
SOLCI000442200       -            742 EOG0936038Z          -            689  1.4e-147  494.9  10.9   5   9     1e-07   1.4e-05   25.6   0.0    33    75   204   246   197   249 0.93 -
SOLCI000442200       -            742 EOG0936038Z          -            689  1.4e-147  494.9  10.9   6   9     5e-05    0.0068   16.6   0.0   483   522   244   283   242   284 0.59 -
SOLCI000442200       -            742 EOG0936038Z          -            689  1.4e-147  494.9  10.9   7   9   1.1e-05    0.0015   18.8   0.0   489   516   281   308   279   311 0.51 -
SOLCI000442200       -            742 EOG0936038Z          -            689  1.4e-147  494.9  10.9   8   9     4e-07   5.4e-05   23.6   0.0   483   518   306   341   305   342 0.93 -
SOLCI000442200       -            742 EOG0936038Z          -            689  1.4e-147  494.9  10.9   9   9   3.2e-99   4.3e-97  328.0   0.1   386   687   341   642   339   644 0.99 -
SOLCI006836000       -            638 EOG0936038Z          -            689  1.6e-147  494.7  13.0   1   2   6.8e-39   9.2e-37  128.6   3.6   364   541    49   227    29   227 0.94 -
SOLCI006836000       -            638 EOG0936038Z          -            689  1.6e-147  494.7  13.0   2   2  5.8e-115  7.9e-113  380.0   2.0   262   682   209   635   206   638 0.96 -
SOLCI000001500       -            642 EOG0936038Z          -            689    2e-147  494.3   3.0   1   3   5.9e-44     8e-42  145.3   0.0   394   551    21   180    14   184 0.94 -
SOLCI000001500       -            642 EOG0936038Z          -            689    2e-147  494.3   3.0   2   3   5.1e-29     7e-27   95.9   0.2   439   556   169   287   162   289 0.91 -
SOLCI000001500       -            642 EOG0936038Z          -            689    2e-147  494.3   3.0   3   3   4.4e-79   5.9e-77  261.4   0.1   454   685   286   517   285   521 0.98 -
SOLCI005243300       -            654 EOG0936038Z          -            689  3.8e-147  493.4  10.5   1   2   1.9e-45   2.6e-43  150.2   3.4   318   530    59   275    55   275 0.95 -
SOLCI005243300       -            654 EOG0936038Z          -            689  3.8e-147  493.4  10.5   2   2  9.7e-108  1.3e-105  356.1   0.7   376   688   222   532   222   533 0.99 -
SOLCI001442000       -            759 EOG0936038Z          -            689  1.8e-146  491.2   6.1   1   4     8e-08   1.1e-05   25.9   0.1   196   256    28    88    11    94 0.82 -
SOLCI001442000       -            759 EOG0936038Z          -            689  1.8e-146  491.2   6.1   2   4   1.1e-20   1.4e-18   68.4   0.0   403   525    80   202    77   207 0.94 -
SOLCI001442000       -            759 EOG0936038Z          -            689  1.8e-146  491.2   6.1   3   4     5e-26   6.9e-24   86.0   0.0   290   430   193   344   192   346 0.91 -
SOLCI001442000       -            759 EOG0936038Z          -            689  1.8e-146  491.2   6.1   4   4   2.1e-96   2.9e-94  318.6   1.3   397   688   346   637   343   638 0.99 -
SOLCI005434400       -            615 EOG0936038Z          -            689    2e-146  491.0   1.5   1   3   7.6e-31     1e-28  102.0   0.0   410   549     5   144     2   145 0.98 -
SOLCI005434400       -            615 EOG0936038Z          -            689    2e-146  491.0   1.5   2   3     4e-49   5.4e-47  162.4   1.0   294   541    84   335    84   335 0.95 -
SOLCI005434400       -            615 EOG0936038Z          -            689    2e-146  491.0   1.5   3   3   1.4e-72   1.9e-70  239.9   0.0   401   681   331   612   329   614 0.97 -
SOLCI002033500       -            704 EOG0936038Z          -            689  4.8e-146  489.8  22.0   1   7   5.3e-19   7.3e-17   62.8   0.3   219   326    19   127     7   129 0.92 -
SOLCI002033500       -            704 EOG0936038Z          -            689  4.8e-146  489.8  22.0   2   7   2.2e-07   2.9e-05   24.5   0.1    29    76   107   154   106   155 0.95 -
SOLCI002033500       -            704 EOG0936038Z          -            689  4.8e-146  489.8  22.0   3   7   2.2e-06   0.00029   21.2   0.1   483   530   120   167   120   170 0.91 -
SOLCI002033500       -            704 EOG0936038Z          -            689  4.8e-146  489.8  22.0   4   7     3e-08   4.1e-06   27.3   0.0   487   530   155   198   152   198 0.96 -
SOLCI002033500       -            704 EOG0936038Z          -            689  4.8e-146  489.8  22.0   5   7   9.4e-14   1.3e-11   45.5   0.1   471   530   170   229   168   229 0.97 -
SOLCI002033500       -            704 EOG0936038Z          -            689  4.8e-146  489.8  22.0   6   7   7.1e-08   9.7e-06   26.0   0.0   483   530   213   260   213   275 0.93 -
SOLCI002033500       -            704 EOG0936038Z          -            689  4.8e-146  489.8  22.0   7   7  1.4e-103  1.9e-101  342.3   1.1   385   688   278   581   268   582 0.98 -
SOLCI004636700       -            698 EOG0936038Z          -            689  1.3e-145  488.3   9.1   1   4   2.7e-13   3.7e-11   44.0   0.0   440   531    65   156    59   159 0.95 -
SOLCI004636700       -            698 EOG0936038Z          -            689  1.3e-145  488.3   9.1   2   4   1.3e-41   1.7e-39  137.6   0.1   374   550   100   276    98   281 0.98 -
SOLCI004636700       -            698 EOG0936038Z          -            689  1.3e-145  488.3   9.1   3   4   5.6e-19   7.6e-17   62.8   0.1   447   521   274   348   272   350 0.95 -
SOLCI004636700       -            698 EOG0936038Z          -            689  1.3e-145  488.3   9.1   4   4   5.1e-82   6.9e-80  271.1   1.6   292   634   345   694   343   698 0.96 -
SOLCI003893100       -            755 EOG0936038Z          -            689  4.3e-145  486.6  12.6   1   4   9.6e-24   1.3e-21   78.5   0.1   436   539    64   167    42   170 0.91 -
SOLCI003893100       -            755 EOG0936038Z          -            689  4.3e-145  486.6  12.6   2   4   2.1e-24   2.8e-22   80.7   0.3   422   550   151   279   151   283 0.98 -
SOLCI003893100       -            755 EOG0936038Z          -            689  4.3e-145  486.6  12.6   3   4   2.1e-14   2.9e-12   47.6   0.3   197   260   283   346   279   350 0.94 -
SOLCI003893100       -            755 EOG0936038Z          -            689  4.3e-145  486.6  12.6   4   4   9.7e-90   1.3e-87  296.6   0.3   412   688   354   630   352   631 0.99 -
SOLCI006485100       -            894 EOG0936038Z          -            689  8.4e-145  485.7  10.9   1   4   1.4e-26   1.9e-24   87.9   0.1   354   488    91   231    75   233 0.91 -
SOLCI006485100       -            894 EOG0936038Z          -            689  8.4e-145  485.7  10.9   2   4     4e-34   5.4e-32  112.8   0.7   370   519   214   364   213   366 0.97 -
SOLCI006485100       -            894 EOG0936038Z          -            689  8.4e-145  485.7  10.9   3   4     2e-31   2.7e-29  103.9   0.1   381   527   358   506   356   511 0.96 -
SOLCI006485100       -            894 EOG0936038Z          -            689  8.4e-145  485.7  10.9   4   4   2.9e-64   3.9e-62  212.4   0.2   425   688   506   771   505   772 0.97 -
SOLCI000019300       -            622 EOG0936038Z          -            689  1.7e-144  484.6   7.7   1   3   1.2e-34   1.6e-32  114.6   0.5   361   557    49   249    22   251 0.89 -
SOLCI000019300       -            622 EOG0936038Z          -            689  1.7e-144  484.6   7.7   2   3   3.4e-37   4.6e-35  123.0   0.1   421   558   214   351   213   356 0.97 -
SOLCI000019300       -            622 EOG0936038Z          -            689  1.7e-144  484.6   7.7   3   3     1e-80   1.4e-78  266.8   0.1   429   685   323   581   323   584 0.98 -
SOLCI002358400       -            745 EOG0936038Z          -            689  2.7e-144  484.0  20.0   1   4     5e-24   6.8e-22   79.4   1.2   387   530    27   170    10   174 0.92 -
SOLCI002358400       -            745 EOG0936038Z          -            689  2.7e-144  484.0  20.0   2   4   1.3e-08   1.7e-06   28.5   0.2   483   531   154   202   154   202 0.98 -
SOLCI002358400       -            745 EOG0936038Z          -            689  2.7e-144  484.0  20.0   3   4   1.1e-30   1.4e-28  101.5   4.6   376   514   179   317   175   319 0.97 -
SOLCI002358400       -            745 EOG0936038Z          -            689  2.7e-144  484.0  20.0   4   4   8.5e-95   1.2e-92  313.3   0.7   382   686   317   621   317   624 0.99 -
SOLCI001076200       -            753 EOG0936038Z          -            689  2.8e-143  480.6  19.5   1   5   9.3e-27   1.3e-24   88.5   0.0   378   548    69   238    37   240 0.92 -
SOLCI001076200       -            753 EOG0936038Z          -            689  2.8e-143  480.6  19.5   2   5     1e-22   1.4e-20   75.1   0.3   405   530   196   321   195   321 0.96 -
SOLCI001076200       -            753 EOG0936038Z          -            689  2.8e-143  480.6  19.5   3   5   1.8e-33   2.5e-31  110.6   1.0   401   533   293   424   292   425 0.97 -
SOLCI001076200       -            753 EOG0936038Z          -            689  2.8e-143  480.6  19.5   4   5   6.5e-13   8.8e-11   42.7   0.3   422   529   414   518   411   519 0.88 -
SOLCI001076200       -            753 EOG0936038Z          -            689  2.8e-143  480.6  19.5   5   5   5.6e-63   7.6e-61  208.2   0.2   374   621   494   743   486   752 0.96 -
SOLCI002302700       -            744 EOG0936038Z          -            689  3.7e-143  480.2   1.0   1   3       4.4     6e+02    0.3   0.0   450   481    44    75    37    83 0.83 -
SOLCI002302700       -            744 EOG0936038Z          -            689  3.7e-143  480.2   1.0   2   3   1.2e-51   1.6e-49  170.8   0.0   295   519    86   319    76   323 0.96 -
SOLCI002302700       -            744 EOG0936038Z          -            689  3.7e-143  480.2   1.0   3   3   5.5e-94   7.4e-92  310.7   0.2   382   683   314   616   314   621 0.98 -
SOLCI003658300       -            765 EOG0936038Z          -            689  5.7e-143  479.6   2.0   1   3   2.9e-09     4e-07   30.6   0.0   416   551    10   150     3   155 0.84 -
SOLCI003658300       -            765 EOG0936038Z          -            689  5.7e-143  479.6   2.0   2   3   5.4e-11   7.3e-09   36.4   0.0    75   152   120   201   118   210 0.85 -
SOLCI003658300       -            765 EOG0936038Z          -            689  5.7e-143  479.6   2.0   3   3  3.9e-129  5.3e-127  426.8   1.1   200   689   156   644   154   644 0.94 -
SOLCI001462000       -            731 EOG0936038Z          -            689  2.9e-142  477.3   3.5   1   2   1.1e-27   1.4e-25   91.6   0.4   355   520    33   207    28   211 0.84 -
SOLCI001462000       -            731 EOG0936038Z          -            689  2.9e-142  477.3   3.5   2   2  5.3e-117  7.2e-115  386.7   0.1   294   683   207   604   205   609 0.96 -
SOLCI002338600       -            706 EOG0936038Z          -            689  1.6e-141  474.9   7.2   1   3   1.6e-35   2.2e-33  117.4   0.3   359   545    43   239    30   241 0.90 -
SOLCI002338600       -            706 EOG0936038Z          -            689  1.6e-141  474.9   7.2   2   3   3.4e-25   4.6e-23   83.3   0.4   411   530   206   325   204   326 0.97 -
SOLCI002338600       -            706 EOG0936038Z          -            689  1.6e-141  474.9   7.2   3   3   7.1e-89   9.7e-87  293.8   0.0   391   687   287   583   285   585 0.99 -
SOLCI003135400       -            590 EOG0936038Z          -            689    2e-141  474.5  14.3   1   3   2.8e-20   3.8e-18   67.1   0.8   443   530     8    95     3    98 0.97 -
SOLCI003135400       -            590 EOG0936038Z          -            689    2e-141  474.5  14.3   2   3   8.3e-23   1.1e-20   75.4   0.3   431   549    94   212    93   213 0.98 -
SOLCI003135400       -            590 EOG0936038Z          -            689    2e-141  474.5  14.3   3   3    8e-108  1.1e-105  356.4   1.6   307   686   163   552   158   555 0.96 -
SOLCI004717000       -            722 EOG0936038Z          -            689  7.1e-141  472.7   1.3   1   3   4.4e-34   5.9e-32  112.7   0.0   388   554    71   237    17   241 0.91 -
SOLCI004717000       -            722 EOG0936038Z          -            689  7.1e-141  472.7   1.3   2   3   1.4e-13   1.9e-11   44.9   0.1   441   518   225   302   223   302 0.98 -
SOLCI004717000       -            722 EOG0936038Z          -            689  7.1e-141  472.7   1.3   3   3   3.1e-99   4.2e-97  328.0   0.4   378   687   294   599   293   601 0.99 -
SOLCI007024700       -            739 EOG0936038Z          -            689  7.4e-141  472.6   0.4   1   3   1.6e-05    0.0022   18.3   0.0   439   497   102   160    57   166 0.84 -
SOLCI007024700       -            739 EOG0936038Z          -            689  7.4e-141  472.6   0.4   2   3   6.5e-38   8.8e-36  125.3   0.1   406   566   170   330   163   335 0.98 -
SOLCI007024700       -            739 EOG0936038Z          -            689  7.4e-141  472.6   0.4   3   3  4.2e-103  5.7e-101  340.8   0.0   308   685   302   687   299   690 0.97 -
SOLCI004420700       -            667 EOG0936038Z          -            689  8.2e-141  472.5  11.2   1   3   2.6e-38   3.6e-36  126.6   2.4   361   550    75   265    58   268 0.95 -
SOLCI004420700       -            667 EOG0936038Z          -            689  8.2e-141  472.5  11.2   2   3   1.8e-30   2.4e-28  100.8   0.6   403   543   219   361   219   367 0.95 -
SOLCI004420700       -            667 EOG0936038Z          -            689  8.2e-141  472.5  11.2   3   3   1.5e-80     2e-78  266.3   0.0   452   687   369   604   359   606 0.97 -
SOLCI002576300       -            608 EOG0936038Z          -            689  8.5e-141  472.4   0.1   1   3   1.4e-14   1.8e-12   48.3   0.0   441   530    36   123    29   126 0.91 -
SOLCI002576300       -            608 EOG0936038Z          -            689  8.5e-141  472.4   0.1   2   3   1.2e-38   1.7e-36  127.7   0.0   421   559   115   253   113   255 0.97 -
SOLCI002576300       -            608 EOG0936038Z          -            689  8.5e-141  472.4   0.1   3   3   1.5e-93   2.1e-91  309.2   0.0   350   684   239   580   239   585 0.97 -
SOLCI003674400       -            758 EOG0936038Z          -            689  2.3e-140  471.0   8.6   1   6   2.6e-18   3.6e-16   60.5   0.0   299   412    55   170    42   173 0.75 -
SOLCI003674400       -            758 EOG0936038Z          -            689  2.3e-140  471.0   8.6   2   6   7.5e-05      0.01   16.1   0.0   487   516   175   204   171   206 0.89 -
SOLCI003674400       -            758 EOG0936038Z          -            689  2.3e-140  471.0   8.6   3   6   2.5e-20   3.4e-18   67.2   0.1   483   559   202   278   202   290 0.91 -
SOLCI003674400       -            758 EOG0936038Z          -            689  2.3e-140  471.0   8.6   4   6     2e-14   2.7e-12   47.7   0.2   464   518   284   339   279   339 0.90 -
SOLCI003674400       -            758 EOG0936038Z          -            689  2.3e-140  471.0   8.6   5   6   2.1e-23   2.8e-21   77.4   0.1   480   567   332   419   331   431 0.90 -
SOLCI003674400       -            758 EOG0936038Z          -            689  2.3e-140  471.0   8.6   6   6   6.9e-64   9.4e-62  211.2   0.1   477   688   430   636   419   637 0.98 -
SOLCI003177800       -            637 EOG0936038Z          -            689  2.7e-140  470.8   6.7   1   3   1.2e-32   1.7e-30  107.9   0.1   343   531    33   228    22   228 0.90 -
SOLCI003177800       -            637 EOG0936038Z          -            689  2.7e-140  470.8   6.7   2   3   1.4e-29     2e-27   97.7   0.2   422   551   220   349   218   351 0.99 -
SOLCI003177800       -            637 EOG0936038Z          -            689  2.7e-140  470.8   6.7   3   3   1.6e-85   2.1e-83  282.7   0.3   443   688   342   595   340   596 0.95 -
SOLCI002194900       -            720 EOG0936038Z          -            689  3.7e-140  470.3   0.7   1   3   9.5e-08   1.3e-05   25.6   0.0    92   166    13    87     1    91 0.67 -
SOLCI002194900       -            720 EOG0936038Z          -            689  3.7e-140  470.3   0.7   2   3     1e-23   1.4e-21   78.4   0.0   122   261    74   220    73   224 0.91 -
SOLCI002194900       -            720 EOG0936038Z          -            689  3.7e-140  470.3   0.7   3   3  6.6e-115  8.9e-113  379.8   0.3   311   687   209   594   208   596 0.97 -
SOLCI003417500       -            751 EOG0936038Z          -            689  5.9e-140  469.6  12.4   1   5     4e-17   5.5e-15   56.6   0.3   406   514     9   119     3   122 0.91 -
SOLCI003417500       -            751 EOG0936038Z          -            689  5.9e-140  469.6  12.4   2   5   5.7e-21   7.7e-19   69.3   0.0   423   550   128   255   122   259 0.94 -
SOLCI003417500       -            751 EOG0936038Z          -            689  5.9e-140  469.6  12.4   3   5   2.8e-16   3.8e-14   53.9   0.0   198   260   260   322   256   323 0.95 -
SOLCI003417500       -            751 EOG0936038Z          -            689  5.9e-140  469.6  12.4   4   5   1.3e-37   1.8e-35  124.3   0.2   393   555   300   462   298   465 0.98 -
SOLCI003417500       -            751 EOG0936038Z          -            689  5.9e-140  469.6  12.4   5   5   4.2e-59   5.7e-57  195.4   0.1   454   681   462   691   459   698 0.96 -
SOLCI004841700       -            661 EOG0936038Z          -            689  4.8e-139  466.6   7.1   1   7   3.8e-08   5.2e-06   26.9   0.0   485   530    58   103    48   103 0.89 -
SOLCI004841700       -            661 EOG0936038Z          -            689  4.8e-139  466.6   7.1   2   7   6.9e-05    0.0094   16.2   0.0   292   319    91   118    87   122 0.37 -
SOLCI004841700       -            661 EOG0936038Z          -            689  4.8e-139  466.6   7.1   3   7   6.3e-06   0.00086   19.6   0.0    45    72   124   151   118   153 0.87 -
SOLCI004841700       -            661 EOG0936038Z          -            689  4.8e-139  466.6   7.1   4   7   2.1e-15   2.8e-13   51.0   0.0   482   602   151   268   149   273 0.91 -
SOLCI004841700       -            661 EOG0936038Z          -            689  4.8e-139  466.6   7.1   5   7   3.5e-10   4.8e-08   33.7   0.1    29    74   282   327   276   330 0.89 -
SOLCI004841700       -            661 EOG0936038Z          -            689  4.8e-139  466.6   7.1   6   7   1.1e-08   1.5e-06   28.7   0.0   285   339   323   377   322   377 0.94 -
SOLCI004841700       -            661 EOG0936038Z          -            689  4.8e-139  466.6   7.1   7   7   1.6e-93   2.2e-91  309.1   0.1   382   681   357   656   357   660 0.98 -
SOLCI003282300       -            649 EOG0936038Z          -            689    5e-139  466.6   9.5   1   3   2.2e-52   2.9e-50  173.2   1.1   295   552    50   315    29   320 0.93 -
SOLCI003282300       -            649 EOG0936038Z          -            689    5e-139  466.6   9.5   2   3   1.6e-24   2.2e-22   81.0   0.1   433   556   297   420   296   424 0.97 -
SOLCI003282300       -            649 EOG0936038Z          -            689    5e-139  466.6   9.5   3   3   2.9e-70     4e-68  232.2   0.4   446   681   411   647   410   649 0.98 -
SOLCI003074500       -            721 EOG0936038Z          -            689  9.5e-139  465.7   7.9   1   4   1.7e-05    0.0024   18.2   0.0   220   260    47    87    32    88 0.56 -
SOLCI003074500       -            721 EOG0936038Z          -            689  9.5e-139  465.7   7.9   2   4   4.2e-20   5.8e-18   66.5   1.1   380   530    83   228    81   228 0.91 -
SOLCI003074500       -            721 EOG0936038Z          -            689  9.5e-139  465.7   7.9   3   4   6.6e-37     9e-35  122.0   0.2   376   562   206   389   206   390 0.95 -
SOLCI003074500       -            721 EOG0936038Z          -            689  9.5e-139  465.7   7.9   4   4   1.5e-87     2e-85  289.4   0.1   377   686   371   680   366   682 0.98 -
SOLCI001935300       -            662 EOG0936038Z          -            689  1.3e-138  465.2   0.1   1   3   2.1e-16   2.8e-14   54.3   0.0   425   530    46   148    24   153 0.90 -
SOLCI001935300       -            662 EOG0936038Z          -            689  1.3e-138  465.2   0.1   2   3   4.8e-36   6.6e-34  119.2   0.1   384   552   134   303   133   305 0.97 -
SOLCI001935300       -            662 EOG0936038Z          -            689  1.3e-138  465.2   0.1   3   3   3.5e-92   4.7e-90  304.7   0.0   421   684   273   536   272   540 0.98 -
SOLCI004080700       -            597 EOG0936038Z          -            689  1.5e-138  465.0  10.6   1   4   2.3e-35   3.1e-33  116.9   0.2   372   558    46   233    24   237 0.94 -
SOLCI004080700       -            597 EOG0936038Z          -            689  1.5e-138  465.0  10.6   2   4   1.2e-10   1.7e-08   35.2   0.3   469   516   245   292   233   293 0.88 -
SOLCI004080700       -            597 EOG0936038Z          -            689  1.5e-138  465.0  10.6   3   4   1.1e-22   1.5e-20   75.0   0.0   290   371   292   373   291   376 0.96 -
SOLCI004080700       -            597 EOG0936038Z          -            689  1.5e-138  465.0  10.6   4   4   1.4e-74     2e-72  246.5   0.5   460   684   368   592   368   596 0.98 -
SOLCI002281400       -            691 EOG0936038Z          -            689  4.1e-138  463.6  11.5   1   5   1.8e-31   2.5e-29  104.0   0.1   369   530    32   193     3   194 0.92 -
SOLCI002281400       -            691 EOG0936038Z          -            689  4.1e-138  463.6  11.5   2   5   0.00029      0.04   14.1   0.0   388   515   183   209   179   211 0.41 -
SOLCI002281400       -            691 EOG0936038Z          -            689  4.1e-138  463.6  11.5   3   5   1.4e-12   1.9e-10   41.6   0.4   471   533   196   258   194   261 0.93 -
SOLCI002281400       -            691 EOG0936038Z          -            689  4.1e-138  463.6  11.5   4   5   2.8e-07   3.8e-05   24.1   0.0    30    70   258   298   257   300 0.93 -
SOLCI002281400       -            691 EOG0936038Z          -            689  4.1e-138  463.6  11.5   5   5   1.5e-88     2e-86  292.7   0.5   382   686   301   605   301   608 0.99 -
SOLCI003784400       -            884 EOG0936038Z          -            689  4.8e-138  463.3  10.2   1   4     4e-20   5.4e-18   66.5   0.1   419   560    55   196    44   197 0.95 -
SOLCI003784400       -            884 EOG0936038Z          -            689  4.8e-138  463.3  10.2   2   4   1.5e-16     2e-14   54.8   0.1   200   295   193   293   191   302 0.87 -
SOLCI003784400       -            884 EOG0936038Z          -            689  4.8e-138  463.3  10.2   3   4   4.9e-44   6.7e-42  145.6   0.7   378   569   282   477   280   480 0.95 -
SOLCI003784400       -            884 EOG0936038Z          -            689  4.8e-138  463.3  10.2   4   4   3.6e-62     5e-60  205.5   0.2   399   688   479   768   475   769 0.97 -
SOLCI005367200       -            658 EOG0936038Z          -            689  5.5e-138  463.1   1.6   1   3   5.2e-14   7.1e-12   46.3   0.0   168   260    38   131    27   135 0.64 -
SOLCI005367200       -            658 EOG0936038Z          -            689  5.5e-138  463.1   1.6   2   3     1e-39   1.4e-37  131.3   0.0   382   550   129   297   129   298 0.99 -
SOLCI005367200       -            658 EOG0936038Z          -            689  5.5e-138  463.1   1.6   3   3   1.1e-90   1.4e-88  299.8   0.2   433   688   281   536   280   537 0.99 -
SOLCI001670900       -            653 EOG0936038Z          -            689    6e-137  459.7   8.0   1   3   1.1e-21   1.4e-19   71.7   0.1   431   552    72   193    51   195 0.93 -
SOLCI001670900       -            653 EOG0936038Z          -            689    6e-137  459.7   8.0   2   3   1.4e-39   1.9e-37  130.9   2.1   373   545   115   286   115   286 0.99 -
SOLCI001670900       -            653 EOG0936038Z          -            689    6e-137  459.7   8.0   3   3     2e-83   2.7e-81  275.8   0.0   421   685   263   527   261   531 0.99 -
SOLCI001304300       -            741 EOG0936038Z          -            689  1.2e-136  458.8   8.1   1   2   1.2e-48   1.6e-46  160.9   1.6   271   518    72   328    57   329 0.90 -
SOLCI001304300       -            741 EOG0936038Z          -            689  1.2e-136  458.8   8.1   2   2   7.3e-92     1e-89  303.6   0.7   382   683   324   625   320   630 0.98 -
SOLCI002661500       -            536 EOG0936038Z          -            689  1.6e-135  455.0   2.1   1   3   6.9e-24   9.4e-22   79.0   0.0   453   537     3    87     1    87 0.96 -
SOLCI002661500       -            536 EOG0936038Z          -            689  1.6e-135  455.0   2.1   2   3   1.1e-32   1.6e-30  108.0   0.0   420   553    71   204    68   212 0.96 -
SOLCI002661500       -            536 EOG0936038Z          -            689  1.6e-135  455.0   2.1   3   3   8.9e-84   1.2e-81  276.9   0.1   370   681   223   536   204   536 0.96 -
SOLCI003575300       -            729 EOG0936038Z          -            689    1e-134  452.4  11.4   1   5   2.1e-13   2.8e-11   44.4   0.0   454   551    64   164    53   170 0.91 -
SOLCI003575300       -            729 EOG0936038Z          -            689    1e-134  452.4  11.4   2   5   1.6e-20   2.2e-18   67.8   0.0   200   292   170   267   167   272 0.92 -
SOLCI003575300       -            729 EOG0936038Z          -            689    1e-134  452.4  11.4   3   5     2e-22   2.7e-20   74.2   0.2   404   530   254   380   254   386 0.97 -
SOLCI003575300       -            729 EOG0936038Z          -            689    1e-134  452.4  11.4   4   5   4.8e-15   6.6e-13   49.7   0.1   305   375   388   458   380   464 0.94 -
SOLCI003575300       -            729 EOG0936038Z          -            689    1e-134  452.4  11.4   5   5   3.9e-70   5.3e-68  231.8   0.2   471   687   460   676   457   678 0.98 -
SOLCI002661400       -            530 EOG0936038Z          -            689    1e-134  452.3   3.9   1   2   4.1e-41   5.6e-39  135.9   0.2   354   551    21   225     9   241 0.90 -
SOLCI002661400       -            530 EOG0936038Z          -            689    1e-134  452.3   3.9   2   2     3e-96     4e-94  318.2   0.9   390   682   235   528   229   530 0.97 -
SOLCI001655700       -            472 EOG0936038Z          -            689    2e-134  451.4   0.9   1   3   1.6e-30   2.2e-28  100.9   0.0   430   550     2   122     1   126 0.96 -
SOLCI001655700       -            472 EOG0936038Z          -            689    2e-134  451.4   0.9   2   3   1.5e-30     2e-28  101.0   0.0   433   550   106   223   104   224 0.98 -
SOLCI001655700       -            472 EOG0936038Z          -            689    2e-134  451.4   0.9   3   3   2.4e-79   3.2e-77  262.3   0.1   391   681   165   457   165   464 0.97 -
SOLCI001074300       -            601 EOG0936038Z          -            689  4.1e-134  450.3   9.4   1   3   1.6e-36   2.1e-34  120.8   2.1   345   531    43   239    41   242 0.90 -
SOLCI001074300       -            601 EOG0936038Z          -            689  4.1e-134  450.3   9.4   2   3     2e-32   2.7e-30  107.2   0.0   420   541   229   350   229   350 0.98 -
SOLCI001074300       -            601 EOG0936038Z          -            689  4.1e-134  450.3   9.4   3   3   2.9e-73     4e-71  242.2   0.2   420   680   330   590   330   599 0.98 -
SOLCI002358300       -            602 EOG0936038Z          -            689  6.1e-134  449.8   2.8   1   3   5.5e-37   7.5e-35  122.3   0.1   374   542    45   215    42   219 0.94 -
SOLCI002358300       -            602 EOG0936038Z          -            689  6.1e-134  449.8   2.8   2   3   3.4e-21   4.6e-19   70.1   0.2   424   516   198   290   197   293 0.97 -
SOLCI002358300       -            602 EOG0936038Z          -            689  6.1e-134  449.8   2.8   3   3   1.8e-80   2.4e-78  266.0   0.0   424   686   298   560   292   563 0.98 -
SOLCI001442100       -            653 EOG0936038Z          -            689  2.2e-133  448.0   0.8   1   2   6.9e-50   9.4e-48  164.9   0.3   350   530    86   273    76   274 0.92 -
SOLCI001442100       -            653 EOG0936038Z          -            689  2.2e-133  448.0   0.8   2   2     9e-87   1.2e-84  286.8   0.0   422   687   266   530   264   532 0.98 -
SOLCI002318700       -            617 EOG0936038Z          -            689  2.2e-133  448.0  17.2   1   4     6e-27   8.2e-25   89.1   0.3   356   499    99   242    77   244 0.87 -
SOLCI002318700       -            617 EOG0936038Z          -            689  2.2e-133  448.0  17.2   2   4   5.3e-53   7.2e-51  175.2   2.9   346   549   184   393   183   394 0.96 -
SOLCI002318700       -            617 EOG0936038Z          -            689  2.2e-133  448.0  17.2   3   4   6.7e-21   9.1e-19   69.1   0.1   420   518   365   463   365   465 0.98 -
SOLCI002318700       -            617 EOG0936038Z          -            689  2.2e-133  448.0  17.2   4   4   1.3e-44   1.8e-42  147.5   0.2   381   550   427   596   427   602 0.98 -
SOLCI002775000       -            651 EOG0936038Z          -            689  2.8e-133  447.6   2.4   1   4   4.3e-16   5.9e-14   53.2   0.0   439   550    20   136     2   145 0.88 -
SOLCI002775000       -            651 EOG0936038Z          -            689  2.8e-133  447.6   2.4   2   4   7.7e-26     1e-23   85.4   0.0   439   552   126   241   123   244 0.89 -
SOLCI002775000       -            651 EOG0936038Z          -            689  2.8e-133  447.6   2.4   3   4   9.5e-17   1.3e-14   55.4   0.1    91   178   226   320   224   325 0.58 -
SOLCI002775000       -            651 EOG0936038Z          -            689  2.8e-133  447.6   2.4   4   4   2.1e-81   2.9e-79  269.1   0.2   386   687   308   608   304   610 0.98 -
SOLCI005889400       -            673 EOG0936038Z          -            689  3.3e-133  447.4  14.3   1   6   1.3e-11   1.8e-09   38.4   0.0    24    78    24    78    16    80 0.89 -
SOLCI005889400       -            673 EOG0936038Z          -            689  3.3e-133  447.4  14.3   2   6   0.00018     0.024   14.8   0.0    40    71    71   102    70   103 0.84 -
SOLCI005889400       -            673 EOG0936038Z          -            689  3.3e-133  447.4  14.3   3   6   1.7e-12   2.4e-10   41.3   0.2   477   531    98   152    98   158 0.94 -
SOLCI005889400       -            673 EOG0936038Z          -            689  3.3e-133  447.4  14.3   4   6   1.1e-16   1.5e-14   55.1   0.1   223   337   162   277   161   281 0.85 -
SOLCI005889400       -            673 EOG0936038Z          -            689  3.3e-133  447.4  14.3   5   6   2.4e-08   3.3e-06   27.6   0.0    29    74   277   322   274   326 0.92 -
SOLCI005889400       -            673 EOG0936038Z          -            689  3.3e-133  447.4  14.3   6   6   4.1e-85   5.5e-83  281.4   0.3   386   683   325   618   321   623 0.98 -
SOLCI006452300       -            624 EOG0936038Z          -            689  3.7e-133  447.2  10.4   1   6   2.4e-12   3.3e-10   40.8   0.0   443   548    20   124    15   126 0.85 -
SOLCI006452300       -            624 EOG0936038Z          -            689  3.7e-133  447.2  10.4   2   6     1e-11   1.4e-09   38.7   0.1   471   530   113   172   108   172 0.95 -
SOLCI006452300       -            624 EOG0936038Z          -            689  3.7e-133  447.2  10.4   3   6   4.5e-14   6.1e-12   46.5   0.1    20    76   165   221   162   223 0.95 -
SOLCI006452300       -            624 EOG0936038Z          -            689  3.7e-133  447.2  10.4   4   6   1.1e-11   1.5e-09   38.7   0.0   484   530   219   265   218   268 0.95 -
SOLCI006452300       -            624 EOG0936038Z          -            689  3.7e-133  447.2  10.4   5   6   0.00071     0.097   12.8   0.1   490   518   256   284   255   289 0.66 -
SOLCI006452300       -            624 EOG0936038Z          -            689  3.7e-133  447.2  10.4   6   6   8.1e-90   1.1e-87  296.9   1.3   379   687   277   588   268   590 0.96 -
SOLCI002438100       -            614 EOG0936038Z          -            689  7.6e-133  446.2  20.8   1   4   2.1e-29   2.8e-27   97.2   0.4   422   555    77   210    28   211 0.91 -
SOLCI002438100       -            614 EOG0936038Z          -            689  7.6e-133  446.2  20.8   2   4   8.4e-35   1.1e-32  115.0   0.6   295   436   145   293   140   299 0.94 -
SOLCI002438100       -            614 EOG0936038Z          -            689  7.6e-133  446.2  20.8   3   4   8.9e-08   1.2e-05   25.7   0.0    29    74   288   333   287   336 0.93 -
SOLCI002438100       -            614 EOG0936038Z          -            689  7.6e-133  446.2  20.8   4   4     4e-73   5.4e-71  241.7   5.3   387   686   306   607   305   610 0.97 -
SOLCI006245500       -            603 EOG0936038Z          -            689  1.2e-132  445.5  11.5   1   3   1.8e-18   2.5e-16   61.0   0.5   432   532    45   143    19   146 0.82 -
SOLCI006245500       -            603 EOG0936038Z          -            689  1.2e-132  445.5  11.5   2   3   1.9e-24   2.6e-22   80.8   0.3   389   513   101   227    99   229 0.92 -
SOLCI006245500       -            603 EOG0936038Z          -            689  1.2e-132  445.5  11.5   3   3   8.9e-99   1.2e-96  326.5   0.5   311   686   220   601   219   603 0.97 -
SOLCI004023700       -            541 EOG0936038Z          -            689  1.8e-132  444.9   9.0   1   4   1.8e-30   2.4e-28  100.8   0.5   386   518     4   137     1   138 0.97 -
SOLCI004023700       -            541 EOG0936038Z          -            689  1.8e-132  444.9   9.0   2   4   0.00039     0.053   13.7   0.0   487   514   137   164   135   166 0.89 -
SOLCI004023700       -            541 EOG0936038Z          -            689  1.8e-132  444.9   9.0   3   4   3.8e-10   5.1e-08   33.6   0.1   483   530   164   211   164   211 0.97 -
SOLCI004023700       -            541 EOG0936038Z          -            689  1.8e-132  444.9   9.0   4   4   3.8e-94   5.2e-92  311.2   0.4   387   687   200   501   199   503 0.98 -
SOLCI000130800       -            698 EOG0936038Z          -            689  2.7e-132  444.4   4.2   1   3   3.7e-31     5e-29  103.0   0.0   381   533    27   189    16   192 0.81 -
SOLCI000130800       -            698 EOG0936038Z          -            689  2.7e-132  444.4   4.2   2   3     8e-31   1.1e-28  101.9   0.5   327   530   178   398   176   399 0.85 -
SOLCI000130800       -            698 EOG0936038Z          -            689  2.7e-132  444.4   4.2   3   3   3.4e-77   4.7e-75  255.2   0.1   388   679   388   691   386   696 0.92 -
SOLCI005428400       -            643 EOG0936038Z          -            689  1.3e-131  442.0   1.2   1   3   6.9e-26   9.3e-24   85.6   0.0   393   530    23   164    17   164 0.91 -
SOLCI005428400       -            643 EOG0936038Z          -            689  1.3e-131  442.0   1.2   2   3   1.6e-36   2.2e-34  120.8   0.1   389   554   123   289   122   296 0.96 -
SOLCI005428400       -            643 EOG0936038Z          -            689  1.3e-131  442.0   1.2   3   3   1.6e-75   2.1e-73  249.7   0.0   445   684   281   520   280   524 0.98 -
SOLCI006585300       -            584 EOG0936038Z          -            689  3.1e-131  440.8   4.2   1   3   2.7e-15   3.6e-13   50.6   0.1   440   518    18    96     2    97 0.92 -
SOLCI006585300       -            584 EOG0936038Z          -            689  3.1e-131  440.8   4.2   2   3   7.4e-23     1e-20   75.6   0.2    29   163    79   225    77   229 0.88 -
SOLCI006585300       -            584 EOG0936038Z          -            689  3.1e-131  440.8   4.2   3   3  2.1e-100   2.9e-98  331.8   0.2   380   685   225   534   222   538 0.97 -
SOLCI002635400       -            608 EOG0936038Z          -            689    4e-130  437.2  12.1   1   4     3e-21   4.1e-19   70.3   0.0   431   530    44   143     2   143 0.81 -
SOLCI002635400       -            608 EOG0936038Z          -            689    4e-130  437.2  12.1   2   4   5.9e-32     8e-30  105.6   0.2   420   549   134   263   132   272 0.97 -
SOLCI002635400       -            608 EOG0936038Z          -            689    4e-130  437.2  12.1   3   4   4.8e-12   6.5e-10   39.8   0.2   458   540   276   359   266   362 0.81 -
SOLCI002635400       -            608 EOG0936038Z          -            689    4e-130  437.2  12.1   4   4   4.9e-72   6.6e-70  238.1   1.4   421   686   341   606   337   608 0.98 -
SOLCI007107400       -            626 EOG0936038Z          -            689  6.5e-130  436.5   7.7   1   2   2.4e-64   3.3e-62  212.7   3.4   265   557    49   353    43   354 0.93 -
SOLCI007107400       -            626 EOG0936038Z          -            689  6.5e-130  436.5   7.7   2   2   9.2e-69   1.3e-66  227.3   0.1   456   683   353   581   350   586 0.97 -
SOLCI005365800       -            676 EOG0936038Z          -            689  8.5e-130  436.1   7.6   1   2   2.7e-07   3.6e-05   24.2   0.0   275   326    78   130    16   139 0.77 -
SOLCI005365800       -            676 EOG0936038Z          -            689  8.5e-130  436.1   7.6   2   2  3.8e-127  5.2e-125  420.2   5.8   220   683    85   549    78   554 0.93 -
SOLCI004243500       -            688 EOG0936038Z          -            689  1.6e-129  435.2   9.2   1   4     9e-08   1.2e-05   25.7   0.1   472   531    56   115    55   118 0.95 -
SOLCI004243500       -            688 EOG0936038Z          -            689  1.6e-129  435.2   9.2   2   4   8.3e-13   1.1e-10   42.3   0.1   471   530   117   176   115   180 0.94 -
SOLCI004243500       -            688 EOG0936038Z          -            689  1.6e-129  435.2   9.2   3   4   1.3e-30   1.7e-28  101.2   0.3   395   532   173   310   173   312 0.98 -
SOLCI004243500       -            688 EOG0936038Z          -            689  1.6e-129  435.2   9.2   4   4   6.4e-89   8.7e-87  293.9   0.2   393   683   272   562   271   567 0.99 -
SOLCI003387500       -            695 EOG0936038Z          -            689    2e-129  434.8   3.6   1   3   9.7e-14   1.3e-11   45.4   0.0   449   552    63   167    42   171 0.93 -
SOLCI003387500       -            695 EOG0936038Z          -            689    2e-129  434.8   3.6   2   3   7.4e-35     1e-32  115.2   0.2   378   553    94   269    94   276 0.97 -
SOLCI003387500       -            695 EOG0936038Z          -            689    2e-129  434.8   3.6   3   3   6.3e-88   8.6e-86  290.6   0.1   387   687   272   572   267   574 0.98 -
SOLCI002908200       -            626 EOG0936038Z          -            689  5.4e-129  433.4   0.6   1   3   3.6e-40   4.8e-38  132.8   0.2   358   530    31   210    10   210 0.92 -
SOLCI002908200       -            626 EOG0936038Z          -            689  5.4e-129  433.4   0.6   2   3   4.1e-18   5.6e-16   59.9   0.0   487   559   198   272   196   274 0.91 -
SOLCI002908200       -            626 EOG0936038Z          -            689  5.4e-129  433.4   0.6   3   3     8e-76   1.1e-73  250.6   0.0   454   684   268   500   266   504 0.97 -
SOLCI006293100       -            584 EOG0936038Z          -            689  1.6e-128  431.9   0.7   1   3   1.2e-30   1.6e-28  101.4   0.1   350   516    42   218    34   224 0.90 -
SOLCI006293100       -            584 EOG0936038Z          -            689  1.6e-128  431.9   0.7   2   3   2.8e-16   3.9e-14   53.8   0.1   425   513   227   315   222   320 0.96 -
SOLCI006293100       -            584 EOG0936038Z          -            689  1.6e-128  431.9   0.7   3   3   6.5e-86   8.9e-84  284.0   0.0   394   680   297   583   295   584 0.99 -
SOLCI007166700       -            607 EOG0936038Z          -            689    7e-128  429.7   4.1   1   3   4.1e-07   5.6e-05   23.5   0.0   458   545     5    95     1   102 0.81 -
SOLCI007166700       -            607 EOG0936038Z          -            689    7e-128  429.7   4.1   2   3   1.8e-54   2.5e-52  180.0   1.7    76   370    72   378    67   384 0.92 -
SOLCI007166700       -            607 EOG0936038Z          -            689    7e-128  429.7   4.1   3   3   1.6e-69   2.2e-67  229.8   0.1   471   687   384   601   378   603 0.96 -
SOLCI004636900       -            632 EOG0936038Z          -            689  2.6e-127  427.8   4.5   1   3   1.4e-10   1.9e-08   35.0   0.1   441   508    19    83     4    89 0.85 -
SOLCI004636900       -            632 EOG0936038Z          -            689  2.6e-127  427.8   4.5   2   3   2.1e-40   2.9e-38  133.6   1.4   286   497    87   300    85   304 0.91 -
SOLCI004636900       -            632 EOG0936038Z          -            689  2.6e-127  427.8   4.5   3   3     1e-82   1.4e-80  273.4   0.0   379   684   283   587   283   591 0.98 -
SOLCI002236600       -            691 EOG0936038Z          -            689  2.9e-127  427.7   8.1   1   4   6.4e-08   8.7e-06   26.2   0.1   453   535    65   149    43   155 0.89 -
SOLCI002236600       -            691 EOG0936038Z          -            689  2.9e-127  427.7   8.1   2   4   2.2e-25   2.9e-23   83.9   0.0   434   550   155   271   149   279 0.97 -
SOLCI002236600       -            691 EOG0936038Z          -            689  2.9e-127  427.7   8.1   3   4   9.6e-12   1.3e-09   38.8   0.0   200   259   278   337   274   338 0.93 -
SOLCI002236600       -            691 EOG0936038Z          -            689  2.9e-127  427.7   8.1   4   4   1.7e-84   2.3e-82  279.3   0.7   383   684   337   638   336   642 0.98 -
SOLCI003479000       -            528 EOG0936038Z          -            689  6.3e-127  426.6  12.0   1   4   2.1e-24   2.9e-22   80.7   0.1   443   513    45   115     9   118 0.92 -
SOLCI003479000       -            528 EOG0936038Z          -            689  6.3e-127  426.6  12.0   2   4   2.4e-09   3.2e-07   30.9   0.1   485   518   118   151   116   154 0.96 -
SOLCI003479000       -            528 EOG0936038Z          -            689  6.3e-127  426.6  12.0   3   4     3e-08   4.1e-06   27.3   0.1   486   532   150   198   149   201 0.91 -
SOLCI003479000       -            528 EOG0936038Z          -            689  6.3e-127  426.6  12.0   4   4   8.2e-90   1.1e-87  296.9   1.4   373   681   202   513   197   519 0.96 -
SOLCI000248800       -            602 EOG0936038Z          -            689  9.1e-127  426.1   6.9   1   5     3e-27   4.1e-25   90.1   0.2   373   511    52   192    27   193 0.95 -
SOLCI000248800       -            602 EOG0936038Z          -            689  9.1e-127  426.1   6.9   2   5     1e-11   1.4e-09   38.8   0.0    25    70   178   223   175   227 0.91 -
SOLCI000248800       -            602 EOG0936038Z          -            689  9.1e-127  426.1   6.9   3   5   9.8e-05     0.013   15.7   0.0    42    71   226   255   223   256 0.49 -
SOLCI000248800       -            602 EOG0936038Z          -            689  9.1e-127  426.1   6.9   4   5   9.6e-21   1.3e-18   68.6   0.1   477   556   251   330   251   332 0.96 -
SOLCI000248800       -            602 EOG0936038Z          -            689  9.1e-127  426.1   6.9   5   5   3.9e-70   5.3e-68  231.8   0.1   455   681   330   556   328   564 0.97 -
SOLCI005795600       -            687 EOG0936038Z          -            689  9.2e-127  426.0   0.0   1   2   3.6e-29   4.9e-27   96.4   0.0   356   551    18   224     7   229 0.89 -
SOLCI005795600       -            687 EOG0936038Z          -            689  9.2e-127  426.0   0.0   2   2   2.9e-98   3.9e-96  324.8   0.9   360   687   228   564   226   566 0.96 -
SOLCI001781600       -            651 EOG0936038Z          -            689  1.2e-126  425.6   0.0   1   3   1.4e-15   1.9e-13   51.5   0.0   419   550    25   153     9   158 0.90 -
SOLCI001781600       -            651 EOG0936038Z          -            689  1.2e-126  425.6   0.0   2   3   2.4e-19   3.3e-17   64.0   0.1   420   518   124   223   124   224 0.96 -
SOLCI001781600       -            651 EOG0936038Z          -            689  1.2e-126  425.6   0.0   3   3     1e-97   1.4e-95  323.0   0.0   377   687   214   526   213   528 0.97 -
SOLCI006336700       -            522 EOG0936038Z          -            689  3.7e-126  424.1   0.3   1   3   2.4e-11   3.2e-09   37.6   0.0   450   553    27   134    17   137 0.89 -
SOLCI006336700       -            522 EOG0936038Z          -            689  3.7e-126  424.1   0.3   2   3   4.3e-26   5.8e-24   86.3   0.0   386   533    67   215    66   217 0.97 -
SOLCI006336700       -            522 EOG0936038Z          -            689  3.7e-126  424.1   0.3   3   3   4.1e-94   5.5e-92  311.1   1.7   383   686   197   500   196   503 0.98 -
SOLCI006582300       -            682 EOG0936038Z          -            689  5.8e-126  423.4  13.1   1   4   8.3e-28   1.1e-25   91.9   0.1   376   517    72   213    62   213 0.94 -
SOLCI006582300       -            682 EOG0936038Z          -            689  5.8e-126  423.4  13.1   2   4   1.2e-25   1.6e-23   84.8   1.2   393   554   190   351   188   354 0.98 -
SOLCI006582300       -            682 EOG0936038Z          -            689  5.8e-126  423.4  13.1   3   4   4.8e-29   6.6e-27   96.0   0.3   375   549   273   448   272   452 0.95 -
SOLCI006582300       -            682 EOG0936038Z          -            689  5.8e-126  423.4  13.1   4   4   5.7e-55   7.8e-53  181.7   0.0   458   681   458   678   451   681 0.96 -
SOLCI005192800       -            605 EOG0936038Z          -            689  8.1e-126  422.9   2.3   1   3   1.5e-24     2e-22   81.2   0.0   436   550    30   144    19   145 0.95 -
SOLCI005192800       -            605 EOG0936038Z          -            689  8.1e-126  422.9   2.3   2   3   4.8e-26   6.5e-24   86.1   0.1   435   548   130   243   128   245 0.97 -
SOLCI005192800       -            605 EOG0936038Z          -            689  8.1e-126  422.9   2.3   3   3   7.8e-82   1.1e-79  270.5   0.1   432   689   228   484   225   484 0.98 -
SOLCI004716000       -            622 EOG0936038Z          -            689  1.8e-125  421.8  16.0   1   3   1.1e-21   1.4e-19   71.8   0.4   445   530    55   140    49   141 0.97 -
SOLCI004716000       -            622 EOG0936038Z          -            689  1.8e-125  421.8  16.0   2   3   5.3e-23   7.3e-21   76.0   0.6    76   167   132   227   131   227 0.91 -
SOLCI004716000       -            622 EOG0936038Z          -            689  1.8e-125  421.8  16.0   3   3   2.2e-90     3e-88  298.8   3.1   404   688   216   500   216   501 0.99 -
SOLCI003478900       -            616 EOG0936038Z          -            689  3.4e-125  420.9   8.9   1   4   7.8e-28   1.1e-25   92.0   0.5   371   530    33   192    17   195 0.95 -
SOLCI003478900       -            616 EOG0936038Z          -            689  3.4e-125  420.9   8.9   2   4     1e-10   1.4e-08   35.5   0.1    29    74   194   239   192   241 0.94 -
SOLCI003478900       -            616 EOG0936038Z          -            689  3.4e-125  420.9   8.9   3   4   9.3e-08   1.3e-05   25.7   0.0   284   322   234   272   234   275 0.79 -
SOLCI003478900       -            616 EOG0936038Z          -            689  3.4e-125  420.9   8.9   4   4   1.1e-83   1.5e-81  276.6   0.3   382   688   269   576   269   577 0.98 -
SOLCI007500900       -            577 EOG0936038Z          -            689  8.3e-125  419.6  18.0   1   5   1.2e-27   1.7e-25   91.3   2.9   373   530    37   197     4   198 0.85 -
SOLCI007500900       -            577 EOG0936038Z          -            689  8.3e-125  419.6  18.0   2   5   3.2e-08   4.4e-06   27.2   0.0    37    75   176   214   175   216 0.59 -
SOLCI007500900       -            577 EOG0936038Z          -            689  8.3e-125  419.6  18.0   3   5     8e-10   1.1e-07   32.5   0.1    26    72   196   242   193   244 0.92 -
SOLCI007500900       -            577 EOG0936038Z          -            689  8.3e-125  419.6  18.0   4   5   8.4e-09   1.1e-06   29.1   0.1   478   529   238   289   237   290 0.96 -
SOLCI007500900       -            577 EOG0936038Z          -            689  8.3e-125  419.6  18.0   5   5   1.6e-84   2.2e-82  279.4   0.2   378   683   270   574   270   577 0.98 -
SOLCI003665000       -            522 EOG0936038Z          -            689  1.3e-124  418.9   6.7   1   3   4.3e-19   5.8e-17   63.1   0.2   446   553    11   114     2   118 0.90 -
SOLCI003665000       -            522 EOG0936038Z          -            689  1.3e-124  418.9   6.7   2   3   2.1e-15   2.8e-13   51.0   0.2   454   521   116   183   113   185 0.95 -
SOLCI003665000       -            522 EOG0936038Z          -            689  1.3e-124  418.9   6.7   3   3   6.3e-94   8.5e-92  310.5   0.1   386   684   180   478   180   482 0.97 -
SOLCI002277900       -            656 EOG0936038Z          -            689  6.4e-124  416.7   6.7   1   7   7.7e-07   0.00011   22.6   0.0    29    75    59   105    33   116 0.88 -
SOLCI002277900       -            656 EOG0936038Z          -            689  6.4e-124  416.7   6.7   2   7   1.9e-11   2.6e-09   37.9   0.0   472   530   123   181   117   181 0.95 -
SOLCI002277900       -            656 EOG0936038Z          -            689  6.4e-124  416.7   6.7   3   7   9.7e-06    0.0013   19.0   0.0   489   522   171   204   169   205 0.92 -
SOLCI002277900       -            656 EOG0936038Z          -            689  6.4e-124  416.7   6.7   4   7   1.7e-09   2.3e-07   31.4   0.3   473   530   186   243   183   246 0.89 -
SOLCI002277900       -            656 EOG0936038Z          -            689  6.4e-124  416.7   6.7   5   7   4.2e-11   5.8e-09   36.7   0.3    17    77   233   293   233   297 0.95 -
SOLCI002277900       -            656 EOG0936038Z          -            689  6.4e-124  416.7   6.7   6   7    0.0021      0.28   11.3   0.0    49    77   296   324   293   327 0.60 -
SOLCI002277900       -            656 EOG0936038Z          -            689  6.4e-124  416.7   6.7   7   7   3.1e-85   4.2e-83  281.7   0.0   379   684   317   620   316   624 0.96 -
SOLCI004828000       -            675 EOG0936038Z          -            689  1.1e-123  415.8   5.3   1   2   5.5e-65   7.5e-63  214.8   0.7   267   553    26   319    18   323 0.96 -
SOLCI004828000       -            675 EOG0936038Z          -            689  1.1e-123  415.8   5.3   2   2   7.4e-63     1e-60  207.8   0.4   448   685   315   550   315   554 0.96 -
SOLCI005997200       -            564 EOG0936038Z          -            689  2.5e-123  414.7  11.7   1   6   1.9e-09   2.6e-07   31.3   0.2   439   516    12    90     4    93 0.76 -
SOLCI005997200       -            564 EOG0936038Z          -            689  2.5e-123  414.7  11.7   2   6   1.2e-33   1.6e-31  111.2   0.1   387   530    62   206    54   207 0.96 -
SOLCI005997200       -            564 EOG0936038Z          -            689  2.5e-123  414.7  11.7   3   6   1.9e-05    0.0025   18.1   0.0    37    75   185   223   184   224 0.93 -
SOLCI005997200       -            564 EOG0936038Z          -            689  2.5e-123  414.7  11.7   4   6   1.4e-07   1.9e-05   25.1   0.0    24    70   203   249   201   250 0.93 -
SOLCI005997200       -            564 EOG0936038Z          -            689  2.5e-123  414.7  11.7   5   6   5.1e-21     7e-19   69.5   0.1   477   559   246   328   246   341 0.93 -
SOLCI005997200       -            564 EOG0936038Z          -            689  2.5e-123  414.7  11.7   6   6   4.1e-61   5.5e-59  202.0   0.0   471   682   342   554   339   559 0.98 -
SOLCI000591500       -            508 EOG0936038Z          -            689    4e-123  414.0   0.1   1   2     2e-34   2.7e-32  113.8   0.0   364   530     5   174     1   178 0.93 -
SOLCI000591500       -            508 EOG0936038Z          -            689    4e-123  414.0   0.1   2   2   2.7e-91   3.7e-89  301.8   0.1   395   687   171   465   170   467 0.97 -
SOLCI004428300       -            605 EOG0936038Z          -            689  4.9e-123  413.7   0.8   1   2   3.6e-49   4.8e-47  162.6   0.1   296   548    58   315    22   317 0.92 -
SOLCI004428300       -            605 EOG0936038Z          -            689  4.9e-123  413.7   0.8   2   2   4.2e-78   5.7e-76  258.2   0.1   420   687   288   555   287   557 0.99 -
SOLCI006982000       -            615 EOG0936038Z          -            689  6.2e-123  413.4  13.3   1   3   2.2e-22     3e-20   74.0   0.3   417   533    41   158    35   160 0.85 -
SOLCI006982000       -            615 EOG0936038Z          -            689  6.2e-123  413.4  13.3   2   3   2.8e-25   3.8e-23   83.6   1.3   435   547   160   272   157   274 0.92 -
SOLCI006982000       -            615 EOG0936038Z          -            689  6.2e-123  413.4  13.3   3   3   1.5e-80     2e-78  266.3   0.9   343   682   263   613   258   615 0.93 -
SOLCI002051400       -            666 EOG0936038Z          -            689  1.8e-122  411.8   4.5   1   3     2e-19   2.7e-17   64.2   0.5   349   513    34   205    22   205 0.86 -
SOLCI002051400       -            666 EOG0936038Z          -            689  1.8e-122  411.8   4.5   2   3   2.1e-09   2.8e-07   31.1   0.0    32    76   196   240   192   243 0.93 -
SOLCI002051400       -            666 EOG0936038Z          -            689  1.8e-122  411.8   4.5   3   3   2.9e-97   3.9e-95  321.5   0.2   386   685   241   541   238   545 0.98 -
SOLCI004937200       -            610 EOG0936038Z          -            689  1.7e-121  408.6   1.8   1   2   6.8e-38   9.2e-36  125.3   0.1   352   527    11   194    10   198 0.93 -
SOLCI004937200       -            610 EOG0936038Z          -            689  1.7e-121  408.6   1.8   2   2   4.2e-88   5.7e-86  291.2   0.1   376   687   175   487   174   489 0.98 -
SOLCI004671100       -            639 EOG0936038Z          -            689  3.7e-121  407.5   5.8   1   3   1.2e-26   1.7e-24   88.0   0.8   371   530    91   253    61   255 0.82 -
SOLCI004671100       -            639 EOG0936038Z          -            689  3.7e-121  407.5   5.8   2   3   4.2e-09   5.8e-07   30.1   0.0    28    70   254   296   247   298 0.92 -
SOLCI004671100       -            639 EOG0936038Z          -            689  3.7e-121  407.5   5.8   3   3   8.8e-89   1.2e-86  293.5   0.2   377   685   294   604   293   608 0.96 -
SOLCI006161000       -            581 EOG0936038Z          -            689    9e-121  406.2  16.9   1   6   2.9e-07     4e-05   24.0   0.0    32    73    36    77    16    81 0.68 -
SOLCI006161000       -            581 EOG0936038Z          -            689    9e-121  406.2  16.9   2   6   7.8e-06    0.0011   19.3   0.3   221   258    71   108    71   113 0.86 -
SOLCI006161000       -            581 EOG0936038Z          -            689    9e-121  406.2  16.9   3   6   7.7e-08     1e-05   25.9   0.2   489   530   114   155   108   159 0.94 -
SOLCI006161000       -            581 EOG0936038Z          -            689    9e-121  406.2  16.9   4   6   2.4e-14   3.3e-12   47.4   0.2   471   531   158   218   156   224 0.93 -
SOLCI006161000       -            581 EOG0936038Z          -            689    9e-121  406.2  16.9   5   6   4.2e-15   5.7e-13   49.9   0.1   471   539   222   290   218   292 0.95 -
SOLCI006161000       -            581 EOG0936038Z          -            689    9e-121  406.2  16.9   6   6     4e-81   5.4e-79  268.2   0.0   420   687   272   539   272   541 0.99 -
SOLCI006543400       -            676 EOG0936038Z          -            689    1e-119  402.8   1.3   1   5   1.3e-08   1.7e-06   28.5   0.0   439   517     8    87     2    91 0.92 -
SOLCI006543400       -            676 EOG0936038Z          -            689    1e-119  402.8   1.3   2   5   1.3e-26   1.8e-24   88.0   0.0   388   530    59   202    57   206 0.93 -
SOLCI006543400       -            676 EOG0936038Z          -            689    1e-119  402.8   1.3   3   5   0.00051     0.069   13.3   0.0   485   527   188   230   185   237 0.79 -
SOLCI006543400       -            676 EOG0936038Z          -            689    1e-119  402.8   1.3   4   5   6.3e-06   0.00086   19.6   0.0   472   530   206   264   204   266 0.93 -
SOLCI006543400       -            676 EOG0936038Z          -            689    1e-119  402.8   1.3   5   5   7.2e-85   9.7e-83  280.5   0.2   378   683   244   549   239   554 0.98 -
SOLCI002514300       -            555 EOG0936038Z          -            689  1.5e-119  402.2   3.1   1   3   1.8e-14   2.5e-12   47.9   0.0   442   550     6   115     3   119 0.92 -
SOLCI002514300       -            555 EOG0936038Z          -            689  1.5e-119  402.2   3.1   2   3   1.9e-16   2.6e-14   54.4   0.0   373   497    39   163    38   165 0.96 -
SOLCI002514300       -            555 EOG0936038Z          -            689  1.5e-119  402.2   3.1   3   3   4.5e-95   6.1e-93  314.3   1.3   272   685   133   552   118   554 0.95 -
SOLCI006011700       -            536 EOG0936038Z          -            689  1.9e-119  401.8   2.2   1   4     0.013       1.7    8.7   0.0    90   162     5    83     1    84 0.81 -
SOLCI006011700       -            536 EOG0936038Z          -            689  1.9e-119  401.8   2.2   2   4   1.3e-25   1.7e-23   84.7   0.0   387   530    60   205    55   207 0.95 -
SOLCI006011700       -            536 EOG0936038Z          -            689  1.9e-119  401.8   2.2   3   4   1.4e-09   1.9e-07   31.7   0.0   478   531   184   237   183   238 0.97 -
SOLCI006011700       -            536 EOG0936038Z          -            689  1.9e-119  401.8   2.2   4   4   5.8e-90   7.8e-88  297.4   0.1   389   684   227   522   226   526 0.99 -
SOLCI006755700       -            646 EOG0936038Z          -            689  7.8e-119  399.8   3.7   1   2   2.3e-06   0.00031   21.1   0.0   391   516    20   149    14   152 0.81 -
SOLCI006755700       -            646 EOG0936038Z          -            689  7.8e-119  399.8   3.7   2   2  5.4e-115  7.3e-113  380.1   2.1   310   688   138   523   134   524 0.97 -
SOLCI007384300       -            560 EOG0936038Z          -            689  8.6e-119  399.7   7.9   1   2   7.4e-43     1e-40  141.7   1.6   349   573    49   280    32   282 0.92 -
SOLCI007384300       -            560 EOG0936038Z          -            689  8.6e-119  399.7   7.9   2   2   2.5e-79   3.4e-77  262.2   0.4   402   680   281   559   276   560 0.98 -
SOLCI001011300       -            607 EOG0936038Z          -            689  1.2e-118  399.2   5.9   1   2   2.9e-28     4e-26   93.4   0.4   388   551    63   229    53   231 0.94 -
SOLCI001011300       -            607 EOG0936038Z          -            689  1.2e-118  399.2   5.9   2   2     1e-95   1.4e-93  316.4   1.4   340   683   213   563   211   568 0.96 -
SOLCI006320100       -            758 EOG0936038Z          -            689  1.3e-118  399.1  12.7   1   3   1.9e-30   2.6e-28  100.7   3.3   352   512   101   266    95   268 0.91 -
SOLCI006320100       -            758 EOG0936038Z          -            689  1.3e-118  399.1  12.7   2   3   5.3e-18   7.2e-16   59.5   0.7   405   516   260   372   259   374 0.92 -
SOLCI006320100       -            758 EOG0936038Z          -            689  1.3e-118  399.1  12.7   3   3   9.3e-77   1.3e-74  253.7   0.1   404   686   361   643   356   646 0.98 -
SOLCI002364300       -            528 EOG0936038Z          -            689  2.1e-118  398.4   2.2   1   1  1.9e-120  2.6e-118  398.1   2.2   298   687     9   405     2   407 0.97 -
SOLCI003806100       -            707 EOG0936038Z          -            689  3.5e-118  397.7   8.9   1   4   2.1e-17   2.8e-15   57.6   0.0   458   548    52   142    39   145 0.94 -
SOLCI003806100       -            707 EOG0936038Z          -            689  3.5e-118  397.7   8.9   2   4     9e-26   1.2e-23   85.2   0.1   421   531   116   226   115   247 0.92 -
SOLCI003806100       -            707 EOG0936038Z          -            689  3.5e-118  397.7   8.9   3   4   4.7e-20   6.4e-18   66.3   0.8   433   557   228   353   222   354 0.90 -
SOLCI003806100       -            707 EOG0936038Z          -            689  3.5e-118  397.7   8.9   4   4   8.4e-65   1.1e-62  214.2   0.0   454   684   351   581   349   586 0.98 -
SOLCI005586600       -            624 EOG0936038Z          -            689    4e-118  397.5   3.7   1   3    0.0004     0.055   13.7   0.0   203   255    45    97    36   100 0.84 -
SOLCI005586600       -            624 EOG0936038Z          -            689    4e-118  397.5   3.7   2   3     2e-28   2.8e-26   93.9   0.2   382   530    69   213    67   214 0.97 -
SOLCI005586600       -            624 EOG0936038Z          -            689    4e-118  397.5   3.7   3   3   6.9e-93   9.4e-91  307.0   0.6   387   688   202   502   201   503 0.98 -
SOLCI000673300       -            704 EOG0936038Z          -            689  7.2e-118  396.7   2.4   1   3   3.5e-16   4.8e-14   53.5   0.1   410   532   102   225    98   231 0.92 -
SOLCI000673300       -            704 EOG0936038Z          -            689  7.2e-118  396.7   2.4   2   3   1.5e-28     2e-26   94.4   0.2   421   542   215   336   213   336 0.98 -
SOLCI000673300       -            704 EOG0936038Z          -            689  7.2e-118  396.7   2.4   3   3   4.6e-80   6.3e-78  264.6   0.0   420   686   315   581   314   584 0.99 -
SOLCI000669300       -            552 EOG0936038Z          -            689  1.1e-117  396.0   1.6   1   4   6.6e-15     9e-13   49.3   0.0   443   555    23   132    10   134 0.93 -
SOLCI000669300       -            552 EOG0936038Z          -            689  1.1e-117  396.0   1.6   2   4   1.6e-31   2.2e-29  104.2   0.1   389   530    67   211    65   215 0.96 -
SOLCI000669300       -            552 EOG0936038Z          -            689  1.1e-117  396.0   1.6   3   4   3.1e-16   4.3e-14   53.7   0.0   300   371   207   278   206   283 0.96 -
SOLCI000669300       -            552 EOG0936038Z          -            689  1.1e-117  396.0   1.6   4   4   3.3e-63   4.5e-61  208.9   0.0   477   685   294   507   285   511 0.95 -
SOLCI007491700       -            539 EOG0936038Z          -            689  2.2e-117  395.0   2.2   1   3     2e-24   2.7e-22   80.8   0.0   386   518    61   193    18   194 0.90 -
SOLCI007491700       -            539 EOG0936038Z          -            689  2.2e-117  395.0   2.2   2   3   8.8e-11   1.2e-08   35.7   0.0   477   527   183   233   183   233 0.97 -
SOLCI007491700       -            539 EOG0936038Z          -            689  2.2e-117  395.0   2.2   3   3   1.4e-87     2e-85  289.5   0.3   386   685   224   524   222   527 0.98 -
SOLCI001668200       -            599 EOG0936038Z          -            689  2.4e-117  394.9  11.8   1   3   1.1e-12   1.4e-10   42.0   0.1   400   510    60   167    48   170 0.94 -
SOLCI001668200       -            599 EOG0936038Z          -            689  2.4e-117  394.9  11.8   2   3   1.5e-55     2e-53  183.6   2.8   293   550   145   409   143   413 0.96 -
SOLCI001668200       -            599 EOG0936038Z          -            689  2.4e-117  394.9  11.8   3   3   1.1e-57   1.5e-55  190.7   0.2   436   638   396   599   396   599 0.98 -
SOLCI006110800       -            484 EOG0936038Z          -            689  2.6e-117  394.8   0.3   1   2   1.1e-31   1.4e-29  104.8   0.1   372   530    41   199    22   201 0.91 -
SOLCI006110800       -            484 EOG0936038Z          -            689  2.6e-117  394.8   0.3   2   2   1.3e-89   1.8e-87  296.2   0.0   382   681   183   483   183   484 0.99 -
SOLCI001933400       -            674 EOG0936038Z          -            689  5.1e-117  393.8   5.8   1   5   9.9e-21   1.4e-18   68.5   0.0   414   514    76   176    70   184 0.94 -
SOLCI001933400       -            674 EOG0936038Z          -            689  5.1e-117  393.8   5.8   2   5   1.7e-10   2.3e-08   34.7   0.0   421   492   186   257   180   259 0.93 -
SOLCI001933400       -            674 EOG0936038Z          -            689  5.1e-117  393.8   5.8   3   5     3e-37   4.1e-35  123.1   0.0   374   541   240   408   239   409 0.97 -
SOLCI001933400       -            674 EOG0936038Z          -            689  5.1e-117  393.8   5.8   4   5   2.8e-25   3.8e-23   83.6   0.2   428   549   396   517   389   517 0.88 -
SOLCI001933400       -            674 EOG0936038Z          -            689  5.1e-117  393.8   5.8   5   5   5.1e-35     7e-33  115.8   0.1   443   598   512   667   508   673 0.97 -
SOLCI000500200       -            626 EOG0936038Z          -            689  5.5e-117  393.7   2.5   1   2   3.2e-29   4.3e-27   96.6   0.1   390   530    74   214    63   215 0.98 -
SOLCI000500200       -            626 EOG0936038Z          -            689  5.5e-117  393.7   2.5   2   2   3.3e-91   4.5e-89  301.5   0.3   394   682   210   498   208   504 0.99 -
SOLCI003435600       -            529 EOG0936038Z          -            689  3.4e-116  391.1   0.4   1   3    0.0015      0.21   11.7   0.0   483   516    28    62    15    69 0.54 -
SOLCI003435600       -            529 EOG0936038Z          -            689  3.4e-116  391.1   0.4   2   3   3.3e-22   4.5e-20   73.4   0.0   382   530    60   209    56   214 0.94 -
SOLCI003435600       -            529 EOG0936038Z          -            689  3.4e-116  391.1   0.4   3   3   1.9e-92   2.6e-90  305.6   0.2   372   683   214   525   206   527 0.99 -
SOLCI006161400       -            527 EOG0936038Z          -            689  3.6e-116  391.0   3.8   1   2   3.9e-28   5.4e-26   93.0   0.3   257   416    46   213    29   219 0.88 -
SOLCI006161400       -            527 EOG0936038Z          -            689  3.6e-116  391.0   3.8   2   2   6.3e-91   8.6e-89  300.6   0.3   382   685   210   516   209   520 0.95 -
SOLCI005079900       -            558 EOG0936038Z          -            689  3.8e-116  391.0   7.7   1   3   2.2e-25     3e-23   83.9   0.2   372   530    39   197     3   197 0.90 -
SOLCI005079900       -            558 EOG0936038Z          -            689  3.8e-116  391.0   7.7   2   3   7.7e-09     1e-06   29.2   0.0   479   530   177   228   176   231 0.94 -
SOLCI005079900       -            558 EOG0936038Z          -            689  3.8e-116  391.0   7.7   3   3   9.1e-90   1.2e-87  296.7   1.1   377   686   207   517   205   520 0.98 -
SOLCI002052500       -            534 EOG0936038Z          -            689  8.1e-116  389.9   8.8   1   3   8.9e-26   1.2e-23   85.2   5.7   370   514    42   186    14   188 0.86 -
SOLCI002052500       -            534 EOG0936038Z          -            689  8.1e-116  389.9   8.8   2   3   1.6e-20   2.1e-18   67.9   0.0   287   373   185   271   182   271 0.95 -
SOLCI002052500       -            534 EOG0936038Z          -            689  8.1e-116  389.9   8.8   3   3   1.8e-73   2.5e-71  242.8   0.0   457   684   261   488   261   493 0.98 -
SOLCI004171700       -            633 EOG0936038Z          -            689  2.7e-115  388.2   5.9   1   3   2.6e-15   3.5e-13   50.6   0.0   437   545    24   132     5   138 0.89 -
SOLCI004171700       -            633 EOG0936038Z          -            689  2.7e-115  388.2   5.9   2   3   1.3e-16   1.8e-14   54.9   0.3   106   217   143   267   135   273 0.84 -
SOLCI004171700       -            633 EOG0936038Z          -            689  2.7e-115  388.2   5.9   3   3   8.2e-86   1.1e-83  283.6   0.4   374   687   275   589   270   591 0.98 -
SOLCI000194500       -            625 EOG0936038Z          -            689  7.7e-115  386.6  16.9   1   4   2.8e-26   3.8e-24   86.9   2.8   401   530    85   214    73   217 0.96 -
SOLCI000194500       -            625 EOG0936038Z          -            689  7.7e-115  386.6  16.9   2   4   7.4e-07    0.0001   22.7   0.1    29    73   218   263   213   266 0.87 -
SOLCI000194500       -            625 EOG0936038Z          -            689  7.7e-115  386.6  16.9   3   4   9.1e-06    0.0012   19.1   0.1   484   518   264   298   260   299 0.89 -
SOLCI000194500       -            625 EOG0936038Z          -            689  7.7e-115  386.6  16.9   4   4   1.5e-79     2e-77  263.0   1.3   386   683   298   596   298   601 0.97 -
SOLCI002776600       -            596 EOG0936038Z          -            689  1.9e-114  385.3   0.5   1   3   0.00029     0.039   14.1   0.0   447   507    32    92    14    92 0.87 -
SOLCI002776600       -            596 EOG0936038Z          -            689  1.9e-114  385.3   0.5   2   3   1.9e-38   2.5e-36  127.1   0.1   374   528    60   214    57   218 0.97 -
SOLCI002776600       -            596 EOG0936038Z          -            689  1.9e-114  385.3   0.5   3   3   8.5e-78   1.2e-75  257.1   0.0   419   688   206   474   203   475 0.98 -
SOLCI000288900       -            605 EOG0936038Z          -            689    4e-113  381.0   7.8   1   3   1.6e-08   2.2e-06   28.2   0.0   438   538    31   130    17   130 0.87 -
SOLCI000288900       -            605 EOG0936038Z          -            689    4e-113  381.0   7.8   2   3   7.6e-30     1e-27   98.7   0.1   383   532    76   225    74   228 0.97 -
SOLCI000288900       -            605 EOG0936038Z          -            689    4e-113  381.0   7.8   3   3   1.6e-82   2.1e-80  272.8   1.7   391   684   185   479   182   483 0.97 -
SOLCI002977100       -            630 EOG0936038Z          -            689  6.2e-113  380.3   2.2   1   3         4   5.4e+02    0.4   0.0   449   475    36    62    27    63 0.86 -
SOLCI002977100       -            630 EOG0936038Z          -            689  6.2e-113  380.3   2.2   2   3   1.4e-24   1.9e-22   81.3   0.1   373   531    61   219    58   223 0.96 -
SOLCI002977100       -            630 EOG0936038Z          -            689  6.2e-113  380.3   2.2   3   3   1.2e-91   1.6e-89  303.0   0.4   380   687   200   507   199   509 0.98 -
SOLCI000091600       -            538 EOG0936038Z          -            689  7.2e-113  380.1   1.5   1   2   5.1e-29   6.9e-27   95.9   0.1   344   530     9   207     1   208 0.84 -
SOLCI000091600       -            538 EOG0936038Z          -            689  7.2e-113  380.1   1.5   2   2   3.3e-88   4.5e-86  291.6   0.2   387   682   196   495   193   500 0.97 -
SOLCI001264300       -            628 EOG0936038Z          -            689    8e-113  380.0   1.2   1   3      0.22        30    4.6   0.1   446   473    32    56    17    67 0.76 -
SOLCI001264300       -            628 EOG0936038Z          -            689    8e-113  380.0   1.2   2   3   9.2e-26   1.3e-23   85.2   0.1   352   529    35   215    31   216 0.88 -
SOLCI001264300       -            628 EOG0936038Z          -            689    8e-113  380.0   1.2   3   3   1.5e-89     2e-87  296.0   0.1   389   683   207   501   205   506 0.98 -
SOLCI002625600       -            591 EOG0936038Z          -            689  7.9e-112  376.7   0.5   1   1  2.6e-113  3.5e-111  374.6   0.5   265   686    39   468    35   471 0.96 -
SOLCI007478000       -            589 EOG0936038Z          -            689    9e-112  376.5   9.5   1   3   1.4e-13   1.9e-11   44.9   0.5   410   511     2   105     1   112 0.82 -
SOLCI007478000       -            589 EOG0936038Z          -            689    9e-112  376.5   9.5   2   3   1.1e-29   1.5e-27   98.2   0.1   379   529   105   256    95   257 0.94 -
SOLCI007478000       -            589 EOG0936038Z          -            689    9e-112  376.5   9.5   3   3   1.3e-75   1.7e-73  250.0   0.5   373   688   232   548   229   549 0.98 -
SOLCI000794400       -            632 EOG0936038Z          -            689  8.8e-111  373.2   5.0   1   2   1.2e-29   1.7e-27   98.0   1.8    96   258    19   194    10   198 0.85 -
SOLCI000794400       -            632 EOG0936038Z          -            689  8.8e-111  373.2   5.0   2   2   1.9e-83   2.6e-81  275.8   0.1   384   681   196   494   192   501 0.96 -
SOLCI005818800       -            585 EOG0936038Z          -            689  3.4e-108  364.7   0.0   1   1  3.6e-110  4.9e-108  364.2   0.0   291   687    59   462    17   464 0.97 -
SOLCI000005400       -            477 EOG0936038Z          -            689  5.6e-108  364.0   3.9   1   2   7.4e-34     1e-31  111.9   0.2   355   553    40   244    28   244 0.89 -
SOLCI000005400       -            477 EOG0936038Z          -            689  5.6e-108  364.0   3.9   2   2   4.8e-79   6.5e-77  261.3   0.4   422   682   214   474   213   477 0.99 -
SOLCI002836800       -            596 EOG0936038Z          -            689  9.5e-108  363.2   4.5   1   3      0.57        77    3.2   0.0   426   479    17    68     6    73 0.77 -
SOLCI002836800       -            596 EOG0936038Z          -            689  9.5e-108  363.2   4.5   2   3   1.4e-49   1.9e-47  163.9   3.4   267   566    51   355    44   358 0.95 -
SOLCI002836800       -            596 EOG0936038Z          -            689  9.5e-108  363.2   4.5   3   3   1.6e-62   2.1e-60  206.7   0.0   420   679   310   568   308   578 0.94 -
SOLCI002952600       -            627 EOG0936038Z          -            689  1.4e-107  362.6   4.3   1   3      0.46        63    3.5   0.0   454   483    49    78    24    81 0.75 -
SOLCI002952600       -            627 EOG0936038Z          -            689  1.4e-107  362.6   4.3   2   3   2.7e-30   3.7e-28  100.2   0.0   392   553    84   246    80   269 0.91 -
SOLCI002952600       -            627 EOG0936038Z          -            689  1.4e-107  362.6   4.3   3   3   8.5e-78   1.2e-75  257.2   0.8   374   684   274   592   265   596 0.95 -
SOLCI001866000       -            507 EOG0936038Z          -            689  2.8e-107  361.6   0.3   1   2   1.4e-27   1.9e-25   91.2   0.1   402   529    43   173    28   174 0.93 -
SOLCI001866000       -            507 EOG0936038Z          -            689  2.8e-107  361.6   0.3   2   2   3.3e-83   4.5e-81  275.0   0.0   391   683   167   459   163   464 0.98 -
SOLCI002282800       -            559 EOG0936038Z          -            689  7.7e-107  360.2   2.0   1   2   3.3e-31   4.5e-29  103.2   0.2   383   518    59   194    24   194 0.95 -
SOLCI002282800       -            559 EOG0936038Z          -            689  7.7e-107  360.2   2.0   2   2   1.9e-79   2.7e-77  262.6   0.2   380   682   188   491   187   495 0.97 -
SOLCI004915200       -            542 EOG0936038Z          -            689  3.5e-106  358.0   2.4   1   4   1.7e-21   2.3e-19   71.1   0.0   440   556   102   220    88   222 0.95 -
SOLCI004915200       -            542 EOG0936038Z          -            689  3.5e-106  358.0   2.4   2   4   1.5e-23   2.1e-21   77.9   0.1   455   547   220   312   218   313 0.96 -
SOLCI004915200       -            542 EOG0936038Z          -            689  3.5e-106  358.0   2.4   3   4   1.6e-20   2.1e-18   67.9   0.0   168   262   285   381   283   386 0.91 -
SOLCI004915200       -            542 EOG0936038Z          -            689  3.5e-106  358.0   2.4   4   4   5.1e-49     7e-47  162.0   0.1   456   671   319   532   313   537 0.96 -
SOLCI005477300       -            449 EOG0936038Z          -            689  5.3e-106  357.4   0.2   1   2   6.4e-18   8.8e-16   59.2   0.0   401   516    23   143    17   146 0.82 -
SOLCI005477300       -            449 EOG0936038Z          -            689  5.3e-106  357.4   0.2   2   2   4.3e-90   5.9e-88  297.8   0.9   378   686   137   447   136   449 0.96 -
SOLCI002632800       -            605 EOG0936038Z          -            689  1.4e-105  356.0   2.7   1   4   2.6e-21   3.5e-19   70.5   0.0   387   530    66   211    34   213 0.87 -
SOLCI002632800       -            605 EOG0936038Z          -            689  1.4e-105  356.0   2.7   2   4   3.8e-07   5.2e-05   23.6   0.1    26    70   210   254   206   257 0.89 -
SOLCI002632800       -            605 EOG0936038Z          -            689  1.4e-105  356.0   2.7   3   4   3.1e-17   4.2e-15   57.0   0.0   477   557   251   332   251   334 0.93 -
SOLCI002632800       -            605 EOG0936038Z          -            689  1.4e-105  356.0   2.7   4   4   3.3e-63   4.6e-61  208.9   0.1   449   683   325   558   322   563 0.97 -
SOLCI006210600       -            498 EOG0936038Z          -            689  4.2e-105  354.5   0.1   1   2   9.9e-27   1.3e-24   88.4   0.0    49   177    29   169    16   170 0.71 -
SOLCI006210600       -            498 EOG0936038Z          -            689  4.2e-105  354.5   0.1   2   2   4.7e-82   6.4e-80  271.2   0.0   382   684   154   456   153   461 0.98 -
SOLCI000302400       -            476 EOG0936038Z          -            689  4.4e-104  351.1   5.8   1   2   1.1e-33   1.5e-31  111.4   2.1   373   563    49   243    22   246 0.89 -
SOLCI000302400       -            476 EOG0936038Z          -            689  4.4e-104  351.1   5.8   2   2     2e-75   2.7e-73  249.3   0.1   422   687   203   469   202   471 0.98 -
SOLCI006180800       -            554 EOG0936038Z          -            689    1e-103  349.9   4.5   1   3   8.2e-07   0.00011   22.5   0.0   174   259    28   117    22   121 0.86 -
SOLCI006180800       -            554 EOG0936038Z          -            689    1e-103  349.9   4.5   2   3   8.3e-27   1.1e-24   88.6   0.1   403   530   106   237    98   242 0.94 -
SOLCI006180800       -            554 EOG0936038Z          -            689    1e-103  349.9   4.5   3   3   2.1e-76   2.8e-74  252.6   0.8   389   683   228   526   225   531 0.96 -
SOLCI003934000       -            602 EOG0936038Z          -            689  1.9e-103  349.0   0.0   1   2   5.4e-22   7.3e-20   72.7   0.0   386   517    56   192    12   201 0.82 -
SOLCI003934000       -            602 EOG0936038Z          -            689  1.9e-103  349.0   0.0   2   2   5.1e-83     7e-81  274.4   0.0   413   684   205   476   194   481 0.97 -
SOLCI004636500       -            458 EOG0936038Z          -            689  3.2e-103  348.2  10.8   1   3     0.034       4.6    7.3   0.4   444   515    10    84     2    84 0.67 -
SOLCI004636500       -            458 EOG0936038Z          -            689  3.2e-103  348.2  10.8   2   3   6.6e-27     9e-25   89.0   1.7   405   541    75   208    61   209 0.95 -
SOLCI004636500       -            458 EOG0936038Z          -            689  3.2e-103  348.2  10.8   3   3   2.2e-82     3e-80  272.3   2.0   385   681   153   452   153   457 0.98 -
SOLCI004901500       -            466 EOG0936038Z          -            689  1.9e-102  345.7   0.1   1   3   6.8e-26   9.2e-24   85.6   0.0   391   513    34   161    20   162 0.91 -
SOLCI004901500       -            466 EOG0936038Z          -            689  1.9e-102  345.7   0.1   2   3   8.8e-16   1.2e-13   52.2   0.0   284   370   158   245   157   253 0.93 -
SOLCI004901500       -            466 EOG0936038Z          -            689  1.9e-102  345.7   0.1   3   3   5.5e-64   7.4e-62  211.5   0.2   457   680   238   465   234   466 0.95 -
SOLCI000643300       -            605 EOG0936038Z          -            689    7e-102  343.8   0.0   1   1  4.5e-103  6.2e-101  340.7   0.0   296   685    83   479    61   483 0.97 -
SOLCI003956600       -            581 EOG0936038Z          -            689  2.4e-101  342.0   0.1   1   1  3.3e-103  4.4e-101  341.2   0.1   277   687    32   458     1   460 0.92 -
SOLCI002443800       -            566 EOG0936038Z          -            689  3.1e-101  341.6   8.0   1   3   2.8e-20   3.8e-18   67.1   1.3   371   516    63   206    31   208 0.88 -
SOLCI002443800       -            566 EOG0936038Z          -            689  3.1e-101  341.6   8.0   2   3   2.2e-15     3e-13   50.9   0.1   483   553   204   276   204   281 0.74 -
SOLCI002443800       -            566 EOG0936038Z          -            689  3.1e-101  341.6   8.0   3   3   1.9e-69   2.6e-67  229.6   0.1   457   686   281   510   278   512 0.99 -
SOLCI002323000       -            564 EOG0936038Z          -            689  5.9e-101  340.8   0.1   1   2   5.6e-14   7.6e-12   46.2   0.0   109   216     7   122     3   123 0.87 -
SOLCI002323000       -            564 EOG0936038Z          -            689  5.9e-101  340.8   0.1   2   2   5.5e-91   7.5e-89  300.7   0.2   340   684    84   436    81   441 0.97 -
SOLCI006898400       -            451 EOG0936038Z          -            689  9.1e-101  340.1   0.0   1   2   6.3e-16   8.5e-14   52.7   0.0   409   530     1   124     1   130 0.91 -
SOLCI006898400       -            451 EOG0936038Z          -            689  9.1e-101  340.1   0.0   2   2   1.8e-86   2.5e-84  285.8   0.1   401   687   129   422   125   424 0.96 -
SOLCI000257300       -            607 EOG0936038Z          -            689  2.5e-100  338.7   1.5   1   2   1.8e-32   2.4e-30  107.4   0.1   399   557    93   253    55   255 0.90 -
SOLCI000257300       -            607 EOG0936038Z          -            689  2.5e-100  338.7   1.5   2   2   3.6e-72   4.9e-70  238.6   0.2   444   685   241   482   240   485 0.98 -
SOLCI005437800       -            530 EOG0936038Z          -            689   1.3e-99  336.3   6.4   1   2     1e-22   1.4e-20   75.1   0.2   103   261    15   186     5   190 0.60 -
SOLCI005437800       -            530 EOG0936038Z          -            689   1.3e-99  336.3   6.4   2   2   1.3e-79   1.7e-77  263.2   1.8   385   682   186   486   184   492 0.95 -
SOLCI001686500       -            621 EOG0936038Z          -            689   3.1e-97  328.4   2.1   1   2   2.1e-27   2.9e-25   90.6   0.1   389   544    98   254    94   259 0.95 -
SOLCI001686500       -            621 EOG0936038Z          -            689   3.1e-97  328.4   2.1   2   2     3e-72   4.1e-70  238.8   0.2   441   683   252   494   247   499 0.97 -
SOLCI002658500       -            512 EOG0936038Z          -            689   1.3e-96  326.4   0.5   1   1   1.5e-98   2.1e-96  325.7   0.5   270   684    44   476     3   480 0.89 -
SOLCI004518400       -            428 EOG0936038Z          -            689   5.8e-96  324.3   0.1   1   2     8e-24   1.1e-21   78.8   0.0   412   530    20   139    10   148 0.89 -
SOLCI004518400       -            428 EOG0936038Z          -            689   5.8e-96  324.3   0.1   2   2   4.7e-76   6.4e-74  251.4   0.0   381   685   122   428   122   428 0.97 -
SOLCI002934700       -            481 EOG0936038Z          -            689     6e-96  324.2   5.5   1   2   3.1e-20   4.2e-18   66.9   0.8   428   553    77   202    62   205 0.89 -
SOLCI002934700       -            481 EOG0936038Z          -            689     6e-96  324.2   5.5   2   2   5.5e-81   7.5e-79  267.7   0.3   423   686   173   435   170   437 0.98 -
SOLCI000401400       -            603 EOG0936038Z          -            689   2.2e-95  322.4   3.7   1   2   1.2e-33   1.7e-31  111.2   0.1   382   556    69   242    19   245 0.83 -
SOLCI000401400       -            603 EOG0936038Z          -            689   2.2e-95  322.4   3.7   2   2   1.4e-66   1.9e-64  220.1   1.1   435   683   222   475   218   480 0.94 -
SOLCI002665900       -            528 EOG0936038Z          -            689   3.6e-95  321.6   1.5   1   2   3.6e-19   4.9e-17   63.4   0.0   390   530    63   205    55   205 0.96 -
SOLCI002665900       -            528 EOG0936038Z          -            689   3.6e-95  321.6   1.5   2   2   2.8e-80   3.9e-78  265.3   0.5   382   683   189   493   189   498 0.97 -
SOLCI007508800       -            478 EOG0936038Z          -            689     1e-94  320.1   6.0   1   2   2.8e-23   3.8e-21   77.0   0.4   395   549    75   229    61   229 0.94 -
SOLCI007508800       -            478 EOG0936038Z          -            689     1e-94  320.1   6.0   2   2   7.9e-77   1.1e-74  254.0   0.9   404   682   185   475   184   478 0.94 -
SOLCI003109000       -            456 EOG0936038Z          -            689   4.9e-94  317.9   3.4   1   1   6.1e-96   8.4e-94  317.1   3.4   307   681    69   452    37   455 0.97 -
SOLCI007161600       -            555 EOG0936038Z          -            689   2.3e-93  315.7   2.9   1   2      0.18        24    4.9   0.0   444   499    58   113    13   128 0.61 -
SOLCI007161600       -            555 EOG0936038Z          -            689   2.3e-93  315.7   2.9   2   2     4e-94   5.5e-92  311.1   1.2   377   686   125   431   119   434 0.98 -
SOLCI003466100       -            531 EOG0936038Z          -            689   5.2e-93  314.5   0.5   1   2     4e-23   5.4e-21   76.5   0.0   393   518    74   199    66   202 0.97 -
SOLCI003466100       -            531 EOG0936038Z          -            689   5.2e-93  314.5   0.5   2   2   1.4e-70     2e-68  233.3   0.1   386   683   199   496   198   501 0.98 -
SOLCI003556900       -            534 EOG0936038Z          -            689   7.2e-92  310.7   2.9   1   2   5.3e-26   7.2e-24   86.0   0.4   383   518    76   211    13   213 0.90 -
SOLCI003556900       -            534 EOG0936038Z          -            689   7.2e-92  310.7   2.9   2   2   1.3e-69   1.8e-67  230.1   0.1   381   685   206   526   204   530 0.94 -
SOLCI006221800       -            453 EOG0936038Z          -            689   7.3e-91  307.4   3.0   1   1   6.5e-93   8.9e-91  307.1   3.0   287   685    43   446     6   450 0.94 -
SOLCI003281000       -            483 EOG0936038Z          -            689   2.4e-89  302.4   1.5   1   1   5.2e-90   7.1e-88  297.5   1.5   341   683     7   356     6   360 0.96 -
SOLCI005755800       -            441 EOG0936038Z          -            689   5.1e-89  301.3   0.1   1   3   1.4e-13   1.9e-11   44.9   0.0   416   517    36   136    23   137 0.70 -
SOLCI005755800       -            441 EOG0936038Z          -            689   5.1e-89  301.3   0.1   2   3   3.5e-19   4.7e-17   63.4   0.0   289   372   134   220   131   220 0.91 -
SOLCI005755800       -            441 EOG0936038Z          -            689   5.1e-89  301.3   0.1   3   3   4.1e-60   5.6e-58  198.7   0.0   455   684   209   439   206   441 0.96 -
SOLCI000074000       -            467 EOG0936038Z          -            689   9.4e-88  297.1   3.7   1   2   3.6e-15   4.9e-13   50.2   0.0   405   518    48   164    36   169 0.90 -
SOLCI000074000       -            467 EOG0936038Z          -            689   9.4e-88  297.1   3.7   2   2   4.2e-74   5.8e-72  244.9   4.0   386   680   164   466   161   467 0.95 -
SOLCI007328400       -           1121 EOG0936038Z          -            689   1.3e-77  263.6  13.3   1   4   7.4e-22     1e-19   72.3   1.1   374   602   149   384   127   386 0.92 -
SOLCI007328400       -           1121 EOG0936038Z          -            689   1.3e-77  263.6  13.3   2   4   2.8e-34   3.9e-32  113.3   0.4   261   568   305   631   283   635 0.86 -
SOLCI007328400       -           1121 EOG0936038Z          -            689   1.3e-77  263.6  13.3   3   4     4e-09   5.5e-07   30.2   0.0   401   528   635   767   631   773 0.86 -
SOLCI007328400       -           1121 EOG0936038Z          -            689   1.3e-77  263.6  13.3   4   4   1.4e-24   1.9e-22   81.3   0.1   305   600   774  1083   768  1088 0.89 -
SOLCI003829900       -           1169 EOG0936038Z          -            689   1.4e-76  260.2   0.1   1   6   2.9e-14     4e-12   47.2   0.0   502   628   247   375   147   377 0.84 -
SOLCI003829900       -           1169 EOG0936038Z          -            689   1.4e-76  260.2   0.1   2   6   4.4e-18   6.1e-16   59.8   0.0   401   598   352   552   347   555 0.93 -
SOLCI003829900       -           1169 EOG0936038Z          -            689   1.4e-76  260.2   0.1   3   6   6.5e-06   0.00088   19.6   0.1   484   540   540   600   529   602 0.85 -
SOLCI003829900       -           1169 EOG0936038Z          -            689   1.4e-76  260.2   0.1   4   6   8.8e-18   1.2e-15   58.8   0.0   209   356   591   750   590   766 0.77 -
SOLCI003829900       -           1169 EOG0936038Z          -            689   1.4e-76  260.2   0.1   5   6     1e-19   1.4e-17   65.2   0.0   389   603   862  1084   847  1088 0.87 -
SOLCI003829900       -           1169 EOG0936038Z          -            689   1.4e-76  260.2   0.1   6   6   1.2e-10   1.6e-08   35.3   0.0   378   501  1027  1154  1026  1159 0.71 -
SOLCI006753400       -            911 EOG0936038Z          -            689   2.6e-76  259.3   7.2   1   4   1.8e-19   2.5e-17   64.4   0.3   407   604   178   377   141   380 0.87 -
SOLCI006753400       -            911 EOG0936038Z          -            689   2.6e-76  259.3   7.2   2   4   6.8e-13   9.3e-11   42.6   0.0   478   601   318   443   317   448 0.92 -
SOLCI006753400       -            911 EOG0936038Z          -            689   2.6e-76  259.3   7.2   3   4   1.3e-28   1.7e-26   94.6   0.0   306   604   380   691   379   695 0.89 -
SOLCI006753400       -            911 EOG0936038Z          -            689   2.6e-76  259.3   7.2   4   4   8.5e-26   1.2e-23   85.3   0.1   124   367   627   895   626   905 0.87 -
SOLCI002510100       -            737 EOG0936038Z          -            689     6e-75  254.8   5.4   1   5     2e-06   0.00027   21.3   0.1   407   526    85   208    64   212 0.87 -
SOLCI002510100       -            737 EOG0936038Z          -            689     6e-75  254.8   5.4   2   5   2.2e-19     3e-17   64.1   0.1   400   565   183   353   177   355 0.92 -
SOLCI002510100       -            737 EOG0936038Z          -            689     6e-75  254.8   5.4   3   5   4.1e-24   5.6e-22   79.7   0.0   410   601   229   423   228   423 0.93 -
SOLCI002510100       -            737 EOG0936038Z          -            689     6e-75  254.8   5.4   4   5   6.4e-15   8.7e-13   49.3   0.0   257   371   341   461   340   486 0.87 -
SOLCI002510100       -            737 EOG0936038Z          -            689     6e-75  254.8   5.4   5   5   8.6e-22   1.2e-19   72.1   0.0   402   604   468   673   460   691 0.92 -
SOLCI002228800       -            752 EOG0936038Z          -            689   1.4e-74  253.6  16.8   1   4   3.4e-18   4.6e-16   60.2   1.1   373   601   187   423   181   426 0.90 -
SOLCI002228800       -            752 EOG0936038Z          -            689   1.4e-74  253.6  16.8   2   4   1.7e-23   2.4e-21   77.7   0.2   402   604   291   496   288   497 0.96 -
SOLCI002228800       -            752 EOG0936038Z          -            689   1.4e-74  253.6  16.8   3   4   2.5e-20   3.5e-18   67.2   0.1   422   601   381   563   380   567 0.94 -
SOLCI002228800       -            752 EOG0936038Z          -            689   1.4e-74  253.6  16.8   4   4   3.2e-25   4.3e-23   83.4   0.6   209   502   424   741   423   744 0.89 -
SOLCI000669400       -            426 EOG0936038Z          -            689   2.1e-74  253.0   1.9   1   2   1.5e-28   2.1e-26   94.3   0.2   422   563    46   188    33   195 0.89 -
SOLCI000669400       -            426 EOG0936038Z          -            689   2.1e-74  253.0   1.9   2   2   6.1e-48   8.3e-46  158.5   0.1   468   676   195   414   185   423 0.88 -
SOLCI006476700       -           1035 EOG0936038Z          -            689   9.9e-73  247.5  10.9   1   6   4.8e-10   6.5e-08   33.2   0.6   370   527   147   297   140   300 0.90 -
SOLCI006476700       -           1035 EOG0936038Z          -            689   9.9e-73  247.5  10.9   2   6   1.3e-21   1.8e-19   71.5   0.3   402   602   273   476   271   488 0.93 -
SOLCI006476700       -           1035 EOG0936038Z          -            689   9.9e-73  247.5  10.9   3   6   7.4e-24     1e-21   78.9   0.1   306   566   411   686   410   687 0.84 -
SOLCI006476700       -           1035 EOG0936038Z          -            689   9.9e-73  247.5  10.9   4   6   3.9e-13   5.3e-11   43.4   0.0   260   343   676   763   673   766 0.93 -
SOLCI006476700       -           1035 EOG0936038Z          -            689   9.9e-73  247.5  10.9   5   6   9.9e-12   1.3e-09   38.8   0.0   268   365   754   854   751   859 0.88 -
SOLCI006476700       -           1035 EOG0936038Z          -            689   9.9e-73  247.5  10.9   6   6   3.2e-08   4.4e-06   27.2   0.0   479   565   839   929   837  1018 0.62 -
SOLCI004247500       -            843 EOG0936038Z          -            689   1.5e-69  236.9  11.0   1   6   1.4e-08   1.9e-06   28.4   0.2   223   516   153   264    93   275 0.66 -
SOLCI004247500       -            843 EOG0936038Z          -            689   1.5e-69  236.9  11.0   2   6   2.4e-14   3.3e-12   47.4   0.2   209   335   279   414   269   414 0.86 -
SOLCI004247500       -            843 EOG0936038Z          -            689   1.5e-69  236.9  11.0   3   6   7.5e-16     1e-13   52.4   0.0   459   599   339   482   330   497 0.88 -
SOLCI004247500       -            843 EOG0936038Z          -            689   1.5e-69  236.9  11.0   4   6   1.7e-18   2.3e-16   61.2   0.1   418   602   403   591   400   595 0.94 -
SOLCI004247500       -            843 EOG0936038Z          -            689   1.5e-69  236.9  11.0   5   6   1.2e-12   1.7e-10   41.8   0.0   421   601   476   660   475   667 0.92 -
SOLCI004247500       -            843 EOG0936038Z          -            689   1.5e-69  236.9  11.0   6   6   2.6e-15   3.6e-13   50.6   0.0   426   568   692   838   680   842 0.92 -
SOLCI003803600       -           1035 EOG0936038Z          -            689   7.2e-69  234.7  16.2   1   9   7.8e-08   1.1e-05   25.9   0.0   455   566    41   153     6   157 0.81 -
SOLCI003803600       -           1035 EOG0936038Z          -            689   7.2e-69  234.7  16.2   2   9     0.029         4    7.5   0.0    30    75   124   168   120   181 0.86 -
SOLCI003803600       -           1035 EOG0936038Z          -            689   7.2e-69  234.7  16.2   3   9   7.6e-06     0.001   19.3   0.1   206   304   180   289   170   311 0.78 -
SOLCI003803600       -           1035 EOG0936038Z          -            689   7.2e-69  234.7  16.2   4   9   5.4e-24   7.3e-22   79.3   2.0   376   601   332   564   327   565 0.93 -
SOLCI003803600       -           1035 EOG0936038Z          -            689   7.2e-69  234.7  16.2   5   9   7.1e-16   9.7e-14   52.5   0.8   475   604   470   602   465   603 0.92 -
SOLCI003803600       -           1035 EOG0936038Z          -            689   7.2e-69  234.7  16.2   6   9   6.4e-17   8.7e-15   56.0   0.1   119   278   568   747   566   766 0.84 -
SOLCI003803600       -           1035 EOG0936038Z          -            689   7.2e-69  234.7  16.2   7   9   3.2e-15   4.3e-13   50.4   0.3   204   372   769   951   759   960 0.88 -
SOLCI003803600       -           1035 EOG0936038Z          -            689   7.2e-69  234.7  16.2   8   9     0.034       4.7    7.3   0.0   306   357   919   970   912   977 0.79 -
SOLCI003803600       -           1035 EOG0936038Z          -            689   7.2e-69  234.7  16.2   9   9       8.4   1.1e+03   -0.6   0.0   264   293   990  1019   985  1024 0.80 -
SOLCI007314000       -            759 EOG0936038Z          -            689   1.3e-66  227.2   6.5   1   3   1.8e-20   2.4e-18   67.7   0.2   407   592   193   381   189   383 0.93 -
SOLCI007314000       -            759 EOG0936038Z          -            689   1.3e-66  227.2   6.5   2   3     1e-20   1.4e-18   68.5   0.1   420   602   381   566   376   572 0.92 -
SOLCI007314000       -            759 EOG0936038Z          -            689   1.3e-66  227.2   6.5   3   3   2.1e-33   2.8e-31  110.4   0.2   262   567   418   742   417   752 0.87 -
SOLCI002121800       -            850 EOG0936038Z          -            689   2.7e-66  226.2  12.2   1   2     2e-35   2.7e-33  117.1   7.2   167   589   176   630   154   633 0.87 -
SOLCI002121800       -            850 EOG0936038Z          -            689   2.7e-66  226.2  12.2   2   2   1.6e-36   2.1e-34  120.8   0.2    31   355   474   837   472   848 0.81 -
SOLCI000892300       -            913 EOG0936038Z          -            689   2.4e-64  219.7   5.9   1   6   7.5e-17     1e-14   55.7   0.5   408   602   144   341   115   345 0.90 -
SOLCI000892300       -            913 EOG0936038Z          -            689   2.4e-64  219.7   5.9   2   6   1.5e-21   2.1e-19   71.2   0.0   401   592   347   541   341   543 0.93 -
SOLCI000892300       -            913 EOG0936038Z          -            689   2.4e-64  219.7   5.9   3   6   6.7e-13   9.1e-11   42.7   0.0   506   602   491   586   487   591 0.95 -
SOLCI000892300       -            913 EOG0936038Z          -            689   2.4e-64  219.7   5.9   4   6   3.1e-13   4.2e-11   43.8   0.0   412   596   533   720   533   739 0.88 -
SOLCI000892300       -            913 EOG0936038Z          -            689   2.4e-64  219.7   5.9   5   6    0.0015       0.2   11.8   0.0   265   322   745   806   738   808 0.86 -
SOLCI000892300       -            913 EOG0936038Z          -            689   2.4e-64  219.7   5.9   6   6   1.8e-10   2.5e-08   34.6   0.1   511   628   765   884   763   912 0.83 -
SOLCI006353400       -            401 EOG0936038Z          -            689     1e-63  217.7   0.9   1   1   9.4e-66   1.3e-63  217.4   0.9   409   683     1   274     1   279 0.98 -
SOLCI003635200       -            819 EOG0936038Z          -            689   1.5e-63  217.2   4.5   1   3   3.9e-07   5.2e-05   23.6   0.0   374   451   177   258   172   264 0.90 -
SOLCI003635200       -            819 EOG0936038Z          -            689   1.5e-63  217.2   4.5   2   3   1.3e-23   1.7e-21   78.1   0.0   425   600   268   446   263   449 0.95 -
SOLCI003635200       -            819 EOG0936038Z          -            689   1.5e-63  217.2   4.5   3   3   5.5e-36   7.5e-34  119.0   2.5   221   567   425   799   425   806 0.88 -
SOLCI001441700       -            839 EOG0936038Z          -            689   9.3e-62  211.2   3.3   1   4   3.4e-16   4.6e-14   53.6   0.0   421   549   208   338   195   342 0.90 -
SOLCI001441700       -            839 EOG0936038Z          -            689   9.3e-62  211.2   3.3   2   4     7e-08   9.5e-06   26.1   0.0   264   360   350   451   345   464 0.80 -
SOLCI001441700       -            839 EOG0936038Z          -            689   9.3e-62  211.2   3.3   3   4   1.4e-16   1.9e-14   54.8   0.2   405   601   401   600   400   609 0.90 -
SOLCI001441700       -            839 EOG0936038Z          -            689   9.3e-62  211.2   3.3   4   4   4.9e-26   6.6e-24   86.1   0.0   376   584   613   828   606   837 0.89 -
SOLCI004234600       -            611 EOG0936038Z          -            689     5e-61  208.8   7.6   1   4   2.9e-19   3.9e-17   63.7   0.4   146   346   158   383   139   384 0.81 -
SOLCI004234600       -            611 EOG0936038Z          -            689     5e-61  208.8   7.6   2   4   1.2e-22   1.6e-20   74.9   0.1   402   589   240   430   227   432 0.95 -
SOLCI004234600       -            611 EOG0936038Z          -            689     5e-61  208.8   7.6   3   4   1.2e-19   1.7e-17   64.9   0.2   424   601   297   477   295   479 0.92 -
SOLCI004234600       -            611 EOG0936038Z          -            689     5e-61  208.8   7.6   4   4   1.9e-09   2.6e-07   31.3   0.0   265   355   473   567   470   581 0.88 -
SOLCI007287600       -            842 EOG0936038Z          -            689   1.1e-60  207.7   1.7   1   3   5.7e-14   7.8e-12   46.2   0.0   466   602   223   363   160   369 0.79 -
SOLCI007287600       -            842 EOG0936038Z          -            689   1.1e-60  207.7   1.7   2   3   5.7e-15   7.8e-13   49.5   0.2   504   618   371   487   367   495 0.94 -
SOLCI007287600       -            842 EOG0936038Z          -            689   1.1e-60  207.7   1.7   3   3     1e-34   1.4e-32  114.8   0.2   249   563   477   815   475   825 0.87 -
SOLCI004716200       -            932 EOG0936038Z          -            689   1.6e-58  200.5   3.9   1   3   2.8e-25   3.8e-23   83.6   0.7   288   601   302   633   285   633 0.88 -
SOLCI004716200       -            932 EOG0936038Z          -            689   1.6e-58  200.5   3.9   2   3   4.4e-25   5.9e-23   82.9   0.0   403   615   607   825   605   828 0.91 -
SOLCI004716200       -            932 EOG0936038Z          -            689   1.6e-58  200.5   3.9   3   3   1.9e-15   2.6e-13   51.1   0.0   250   377   714   853   709   867 0.80 -
SOLCI001596600       -           1475 EOG0936038Z          -            689   1.8e-58  200.3  21.7   1   5   1.2e-29   1.6e-27   98.1   3.8   142   500   180   569   134   570 0.81 -
SOLCI001596600       -           1475 EOG0936038Z          -            689   1.8e-58  200.3  21.7   2   5   2.5e-21   3.5e-19   70.5   0.8   401   646   365   619   362   629 0.87 -
SOLCI001596600       -           1475 EOG0936038Z          -            689   1.8e-58  200.3  21.7   3   5     3e-07     4e-05   24.0   0.8   379   600   650   878   646   899 0.64 -
SOLCI001596600       -           1475 EOG0936038Z          -            689   1.8e-58  200.3  21.7   4   5   1.7e-08   2.3e-06   28.1   0.0   246   349   886   998   854  1017 0.75 -
SOLCI001596600       -           1475 EOG0936038Z          -            689   1.8e-58  200.3  21.7   5   5   5.2e-08   7.1e-06   26.5   0.0   210   353  1021  1177  1014  1195 0.81 -
SOLCI001725900       -            891 EOG0936038Z          -            689     2e-58  200.2   9.1   1   5   5.6e-10   7.7e-08   33.0   0.0   422   597   165   343   149   347 0.83 -
SOLCI001725900       -            891 EOG0936038Z          -            689     2e-58  200.2   9.1   2   5   7.6e-06     0.001   19.4   0.0     4    74   325   403   322   407 0.81 -
SOLCI001725900       -            891 EOG0936038Z          -            689     2e-58  200.2   9.1   3   5   1.1e-23   1.5e-21   78.3   0.7   376   601   396   628   392   631 0.91 -
SOLCI001725900       -            891 EOG0936038Z          -            689     2e-58  200.2   9.1   4   5   2.4e-13   3.2e-11   44.2   0.3   376   503   606   737   601   739 0.91 -
SOLCI001725900       -            891 EOG0936038Z          -            689     2e-58  200.2   9.1   5   5   6.7e-10   9.1e-08   32.7   0.0   211   348   736   885   735   890 0.73 -
SOLCI003872100       -            916 EOG0936038Z          -            689   3.1e-58  199.5   9.3   1   4   1.8e-20   2.4e-18   67.7   1.0   406   604   184   385   177   389 0.94 -
SOLCI003872100       -            916 EOG0936038Z          -            689   3.1e-58  199.5   9.3   2   4     2e-23   2.8e-21   77.4   0.0   418   602   336   523   327   529 0.93 -
SOLCI003872100       -            916 EOG0936038Z          -            689   3.1e-58  199.5   9.3   3   4   1.7e-16   2.3e-14   54.6   0.2   126   552   533   719   520   755 0.48 -
SOLCI003872100       -            916 EOG0936038Z          -            689   3.1e-58  199.5   9.3   4   4   2.7e-08   3.7e-06   27.4   0.0   406   542   763   903   739   913 0.77 -
SOLCI000699800       -            720 EOG0936038Z          -            689   6.2e-58  198.6   2.1   1   5      0.27        37    4.3   0.0    76   104   194   222   146   230 0.83 -
SOLCI000699800       -            720 EOG0936038Z          -            689   6.2e-58  198.6   2.1   2   5   2.1e-10   2.8e-08   34.4   0.1   420   542   193   319   175   326 0.87 -
SOLCI000699800       -            720 EOG0936038Z          -            689   6.2e-58  198.6   2.1   3   5     3e-22   4.1e-20   73.5   0.0   468   606   311   449   310   454 0.92 -
SOLCI000699800       -            720 EOG0936038Z          -            689   6.2e-58  198.6   2.1   4   5   2.6e-17   3.5e-15   57.2   0.1   421   568   436   587   436   596 0.94 -
SOLCI000699800       -            720 EOG0936038Z          -            689   6.2e-58  198.6   2.1   5   5   8.3e-12   1.1e-09   39.1   0.0   242   334   587   688   583   708 0.81 -
SOLCI004215000       -            767 EOG0936038Z          -            689     2e-57  196.9   6.4   1   4   3.6e-12     5e-10   40.2   0.7   408   542   149   290   140   290 0.81 -
SOLCI004215000       -            767 EOG0936038Z          -            689     2e-57  196.9   6.4   2   4   1.5e-25   2.1e-23   84.4   0.0   401   568   285   456   281   460 0.95 -
SOLCI004215000       -            767 EOG0936038Z          -            689     2e-57  196.9   6.4   3   4   1.8e-16   2.5e-14   54.5   0.0   388   550   443   613   441   621 0.91 -
SOLCI004215000       -            767 EOG0936038Z          -            689     2e-57  196.9   6.4   4   4   3.4e-07   4.6e-05   23.8   0.0   479   562   623   710   613   721 0.81 -
SOLCI004565600       -            980 EOG0936038Z          -            689   3.1e-56  193.0  12.2   1   4    0.0014      0.19   11.9   0.0   256   333   198   279   179   285 0.83 -
SOLCI004565600       -            980 EOG0936038Z          -            689   3.1e-56  193.0  12.2   2   4     8e-30   1.1e-27   98.6   3.2   212   577   250   610   248   617 0.63 -
SOLCI004565600       -            980 EOG0936038Z          -            689   3.1e-56  193.0  12.2   3   4   3.3e-22   4.5e-20   73.4   1.4   397   602   618   826   611   831 0.94 -
SOLCI004565600       -            980 EOG0936038Z          -            689   3.1e-56  193.0  12.2   4   4      0.01       1.4    9.0   0.0   509   598   872   962   858   969 0.70 -
SOLCI001336900       -            834 EOG0936038Z          -            689   6.7e-56  191.8  11.0   1   3   1.3e-17   1.8e-15   58.2   0.1   209   367   150   321   127   329 0.82 -
SOLCI001336900       -            834 EOG0936038Z          -            689   6.7e-56  191.8  11.0   2   3   7.5e-18     1e-15   59.0   0.0   472   590   334   455   327   457 0.92 -
SOLCI001336900       -            834 EOG0936038Z          -            689   6.7e-56  191.8  11.0   3   3   5.7e-26   7.8e-24   85.8   4.0   247   594   439   809   436   817 0.79 -
SOLCI001309600       -            980 EOG0936038Z          -            689   6.1e-54  185.4   6.7   1   7     0.017       2.3    8.3   0.0   265   332   119   190    51   199 0.61 -
SOLCI001309600       -            980 EOG0936038Z          -            689   6.1e-54  185.4   6.7   2   7     7e-20   9.5e-18   65.7   0.3   403   614   202   419   193   448 0.89 -
SOLCI001309600       -            980 EOG0936038Z          -            689   6.1e-54  185.4   6.7   3   7     1e-12   1.4e-10   42.1   0.0   484   597   493   609   482   613 0.88 -
SOLCI001309600       -            980 EOG0936038Z          -            689   6.1e-54  185.4   6.7   4   7   4.1e-10   5.6e-08   33.4   0.0   421   551   605   739   603   753 0.92 -
SOLCI001309600       -            980 EOG0936038Z          -            689   6.1e-54  185.4   6.7   5   7   0.00029     0.039   14.1   0.0   261   322   675   740   663   794 0.78 -
SOLCI001309600       -            980 EOG0936038Z          -            689   6.1e-54  185.4   6.7   6   7    0.0007     0.095   12.9   0.0   306   351   805   850   789   855 0.80 -
SOLCI001309600       -            980 EOG0936038Z          -            689   6.1e-54  185.4   6.7   7   7   8.7e-07   0.00012   22.5   0.0   378   502   849   977   848   980 0.76 -
SOLCI004438800       -            786 EOG0936038Z          -            689   9.6e-53  181.4   7.3   1   5      0.46        62    3.5   0.0   288   355   106   177    90   184 0.75 -
SOLCI004438800       -            786 EOG0936038Z          -            689   9.6e-53  181.4   7.3   2   5   3.9e-10   5.2e-08   33.5   0.0   261   344   184   271   176   273 0.90 -
SOLCI004438800       -            786 EOG0936038Z          -            689   9.6e-53  181.4   7.3   3   5   5.7e-23   7.8e-21   75.9   0.1   402   601   270   472   268   472 0.94 -
SOLCI004438800       -            786 EOG0936038Z          -            689   9.6e-53  181.4   7.3   4   5   1.7e-15   2.3e-13   51.3   0.4   422   603   465   650   462   654 0.90 -
SOLCI004438800       -            786 EOG0936038Z          -            689   9.6e-53  181.4   7.3   5   5   1.5e-07   2.1e-05   24.9   0.1   426   538   645   761   635   782 0.84 -
SOLCI002282700       -            848 EOG0936038Z          -            689   2.3e-52  180.1  12.6   1   4   6.3e-08   8.6e-06   26.2   0.0   410   505   171   267   144   269 0.94 -
SOLCI002282700       -            848 EOG0936038Z          -            689   2.3e-52  180.1  12.6   2   4   5.8e-12   7.9e-10   39.6   0.5   373   602   270   520   266   525 0.82 -
SOLCI002282700       -            848 EOG0936038Z          -            689   2.3e-52  180.1  12.6   3   4   1.1e-22   1.6e-20   74.9   0.6   378   601   499   729   498   731 0.92 -
SOLCI002282700       -            848 EOG0936038Z          -            689   2.3e-52  180.1  12.6   4   4   1.5e-21   2.1e-19   71.2   0.1   402   602   597   800   597   810 0.95 -
SOLCI000725500       -            763 EOG0936038Z          -            689   5.7e-52  178.9  10.8   1   6   7.1e-05    0.0097   16.1   0.0   553   606    20    71     8    84 0.82 -
SOLCI000725500       -            763 EOG0936038Z          -            689   5.7e-52  178.9  10.8   2   6   5.5e-05    0.0074   16.5   0.0    38   447    82   155    76   167 0.47 -
SOLCI000725500       -            763 EOG0936038Z          -            689   5.7e-52  178.9  10.8   3   6   4.7e-06   0.00064   20.0   0.0   260   366   163   273   159   279 0.76 -
SOLCI000725500       -            763 EOG0936038Z          -            689   5.7e-52  178.9  10.8   4   6   2.8e-24   3.8e-22   80.3   1.5   384   601   263   487   252   488 0.92 -
SOLCI000725500       -            763 EOG0936038Z          -            689   5.7e-52  178.9  10.8   5   6   2.7e-10   3.7e-08   34.1   0.1   262   359   410   511   409   514 0.90 -
SOLCI000725500       -            763 EOG0936038Z          -            689   5.7e-52  178.9  10.8   6   6     1e-15   1.4e-13   51.9   0.1   209   356   453   614   452   624 0.82 -
SOLCI004221400       -            762 EOG0936038Z          -            689   8.8e-52  178.2   6.3   1   3   1.4e-06    0.0002   21.7   0.1   409   535   135   266    84   272 0.78 -
SOLCI004221400       -            762 EOG0936038Z          -            689   8.8e-52  178.2   6.3   2   3   1.6e-13   2.1e-11   44.7   0.1   478   604   240   369   238   370 0.90 -
SOLCI004221400       -            762 EOG0936038Z          -            689   8.8e-52  178.2   6.3   3   3   1.4e-39     2e-37  130.8   0.5   248   595   340   714   337   731 0.84 -
SOLCI002464900       -            240 EOG0936038Z          -            689   2.6e-51  176.7   0.0   1   1   2.3e-53   3.2e-51  176.4   0.0   473   682     8   213     2   219 0.95 -
SOLCI002312000       -            829 EOG0936038Z          -            689     4e-51  176.0  13.1   1   6       1.5     2e+02    1.9   0.1   405   447    61   106     5   115 0.71 -
SOLCI002312000       -            829 EOG0936038Z          -            689     4e-51  176.0  13.1   2   6   1.4e-18   1.9e-16   61.4   0.8   378   604   196   429   188   431 0.87 -
SOLCI002312000       -            829 EOG0936038Z          -            689     4e-51  176.0  13.1   3   6   2.1e-19   2.9e-17   64.2   0.7   402   593   329   523   329   526 0.91 -
SOLCI002312000       -            829 EOG0936038Z          -            689     4e-51  176.0  13.1   4   6   1.9e-07   2.7e-05   24.6   0.0   257   344   484   571   483   585 0.87 -
SOLCI002312000       -            829 EOG0936038Z          -            689     4e-51  176.0  13.1   5   6   1.6e-11   2.1e-09   38.2   0.0   260   356   588   688   567   694 0.90 -
SOLCI002312000       -            829 EOG0936038Z          -            689     4e-51  176.0  13.1   6   6   5.5e-08   7.5e-06   26.4   0.1   471   543   724   800   709   815 0.64 -
SOLCI004667900       -            687 EOG0936038Z          -            689   5.1e-51  175.7   5.9   1   4     4e-14   5.4e-12   46.7   0.0   199   368    61   243    22   247 0.82 -
SOLCI004667900       -            687 EOG0936038Z          -            689   5.1e-51  175.7   5.9   2   4   3.1e-19   4.2e-17   63.6   1.4   402   602   254   456   243   459 0.94 -
SOLCI004667900       -            687 EOG0936038Z          -            689   5.1e-51  175.7   5.9   3   4   2.4e-15   3.2e-13   50.8   0.0   203   336   450   596   448   601 0.83 -
SOLCI004667900       -            687 EOG0936038Z          -            689   5.1e-51  175.7   5.9   4   4   7.5e-06     0.001   19.4   0.0   265   351   591   681   588   685 0.86 -
SOLCI002522700       -           1014 EOG0936038Z          -            689   1.4e-50  174.3  12.2   1   5   0.00044      0.06   13.5   0.0   415   532   154   276   150   285 0.83 -
SOLCI002522700       -           1014 EOG0936038Z          -            689   1.4e-50  174.3  12.2   2   5   1.2e-11   1.7e-09   38.5   0.0   477   601   333   460   325   467 0.89 -
SOLCI002522700       -           1014 EOG0936038Z          -            689   1.4e-50  174.3  12.2   3   5   8.1e-13   1.1e-10   42.4   0.2   474   602   506   636   485   639 0.89 -
SOLCI002522700       -           1014 EOG0936038Z          -            689   1.4e-50  174.3  12.2   4   5   8.5e-19   1.2e-16   62.1   3.0   376   558   613   802   609   813 0.71 -
SOLCI002522700       -           1014 EOG0936038Z          -            689   1.4e-50  174.3  12.2   5   5   5.4e-10   7.3e-08   33.1   0.1   401   602   781   983   780   989 0.87 -
SOLCI007117300       -            561 EOG0936038Z          -            689   8.6e-50  171.6   4.2   1   4   0.00065     0.088   13.0   0.0    59   102    94   137    82   140 0.71 -
SOLCI007117300       -            561 EOG0936038Z          -            689   8.6e-50  171.6   4.2   2   4   4.4e-14     6e-12   46.6   0.0   221   346   132   269   132   272 0.88 -
SOLCI007117300       -            561 EOG0936038Z          -            689   8.6e-50  171.6   4.2   3   4   9.7e-22   1.3e-19   71.9   0.0   432   596   226   393   225   396 0.95 -
SOLCI007117300       -            561 EOG0936038Z          -            689   8.6e-50  171.6   4.2   4   4   5.2e-19   7.1e-17   62.9   0.3   405   574   374   546   373   553 0.88 -
SOLCI002498400       -            654 EOG0936038Z          -            689   5.9e-49  168.9   8.7   1   4   1.9e-05    0.0026   18.1   2.1   373   514   103   252    80   259 0.44 -
SOLCI002498400       -            654 EOG0936038Z          -            689   5.9e-49  168.9   8.7   2   4   1.4e-22   1.9e-20   74.6   0.1   404   603   243   445   227   447 0.91 -
SOLCI002498400       -            654 EOG0936038Z          -            689   5.9e-49  168.9   8.7   3   4     1e-15   1.4e-13   51.9   0.1   428   557   442   577   439   584 0.92 -
SOLCI002498400       -            654 EOG0936038Z          -            689   5.9e-49  168.9   8.7   4   4   8.5e-09   1.2e-06   29.1   0.0   477   543   579   649   574   652 0.86 -
SOLCI000152500       -            717 EOG0936038Z          -            689   6.2e-49  168.8   5.7   1   5   1.7e-07   2.3e-05   24.8   0.0   478   585   143   255   135   259 0.84 -
SOLCI000152500       -            717 EOG0936038Z          -            689   6.2e-49  168.8   5.7   2   5     6e-09   8.2e-07   29.6   0.1   501   604   242   344   240   347 0.95 -
SOLCI000152500       -            717 EOG0936038Z          -            689   6.2e-49  168.8   5.7   3   5   6.9e-18   9.4e-16   59.1   0.0   404   566   351   517   344   519 0.96 -
SOLCI000152500       -            717 EOG0936038Z          -            689   6.2e-49  168.8   5.7   4   5   2.9e-24     4e-22   80.2   0.4   407   615   424   640   422   660 0.90 -
SOLCI000152500       -            717 EOG0936038Z          -            689   6.2e-49  168.8   5.7   5   5       8.8   1.2e+03   -0.7   0.0   299   331   678   710   650   712 0.86 -
SOLCI006582700       -            770 EOG0936038Z          -            689   9.8e-49  168.2   0.1   1   4    0.0027      0.37   10.9   0.0    27    96   129   210   113   215 0.57 -
SOLCI006582700       -            770 EOG0936038Z          -            689   9.8e-49  168.2   0.1   2   4     2e-13   2.7e-11   44.4   0.0   404   549   208   357   182   364 0.89 -
SOLCI006582700       -            770 EOG0936038Z          -            689   9.8e-49  168.2   0.1   3   4     9e-25   1.2e-22   81.9   0.0   261   476   365   595   361   599 0.90 -
SOLCI006582700       -            770 EOG0936038Z          -            689   9.8e-49  168.2   0.1   4   4   7.9e-12   1.1e-09   39.1   0.0   480   598   564   685   563   695 0.83 -
SOLCI004840300       -            619 EOG0936038Z          -            689   3.6e-48  166.3   0.1   1   5   5.4e-14   7.3e-12   46.3   0.0   247   353   157   269   120   276 0.79 -
SOLCI004840300       -            619 EOG0936038Z          -            689   3.6e-48  166.3   0.1   2   5   4.4e-09   5.9e-07   30.1   0.0   518   604   275   359   270   366 0.92 -
SOLCI004840300       -            619 EOG0936038Z          -            689   3.6e-48  166.3   0.1   3   5    0.0009      0.12   12.5   0.0    23    75   356   412   353   413 0.80 -
SOLCI004840300       -            619 EOG0936038Z          -            689   3.6e-48  166.3   0.1   4   5   1.5e-11     2e-09   38.2   0.0   503   590   399   485   394   489 0.94 -
SOLCI004840300       -            619 EOG0936038Z          -            689   3.6e-48  166.3   0.1   5   5     1e-11   1.4e-09   38.8   0.0   260   355   487   586   483   598 0.91 -
SOLCI001037900       -            594 EOG0936038Z          -            689   7.8e-48  165.2   6.8   1   4   1.5e-17     2e-15   58.1   0.3   420   605    56   245    43   248 0.91 -
SOLCI001037900       -            594 EOG0936038Z          -            689   7.8e-48  165.2   6.8   2   4   6.3e-21   8.6e-19   69.2   0.6   393   562   236   413   234   414 0.92 -
SOLCI001037900       -            594 EOG0936038Z          -            689   7.8e-48  165.2   6.8   3   4   2.5e-08   3.3e-06   27.6   0.0   511   602   397   487   394   492 0.90 -
SOLCI001037900       -            594 EOG0936038Z          -            689   7.8e-48  165.2   6.8   4   4   5.2e-08     7e-06   26.5   0.0   481   552   468   543   466   563 0.81 -
SOLCI001873300       -            909 EOG0936038Z          -            689     8e-48  165.1   2.4   1   3   0.00014     0.018   15.2   0.0   261   351   224   318   205   324 0.83 -
SOLCI001873300       -            909 EOG0936038Z          -            689     8e-48  165.1   2.4   2   3   7.8e-36   1.1e-33  118.5   0.1   248   566   311   653   306   659 0.87 -
SOLCI001873300       -            909 EOG0936038Z          -            689     8e-48  165.1   2.4   3   3     1e-12   1.4e-10   42.0   0.7   406   550   629   778   626   798 0.90 -
SOLCI005484700       -            754 EOG0936038Z          -            689   1.4e-47  164.4   3.0   1   4     0.065       8.8    6.4   0.0   271   345   133   208   123   210 0.88 -
SOLCI005484700       -            754 EOG0936038Z          -            689   1.4e-47  164.4   3.0   2   4   1.1e-13   1.5e-11   45.2   0.2   379   565   196   390   188   396 0.51 -
SOLCI005484700       -            754 EOG0936038Z          -            689   1.4e-47  164.4   3.0   3   4   1.2e-12   1.7e-10   41.8   0.0   401   502   397   498   389   500 0.95 -
SOLCI005484700       -            754 EOG0936038Z          -            689   1.4e-47  164.4   3.0   4   4     1e-19   1.4e-17   65.2   0.1   273   479   499   720   499   724 0.60 -
SOLCI003320200       -            775 EOG0936038Z          -            689   1.9e-47  163.9   1.8   1   4   3.9e-21   5.4e-19   69.9   0.1   380   601    93   321    82   325 0.86 -
SOLCI003320200       -            775 EOG0936038Z          -            689   1.9e-47  163.9   1.8   2   4   2.8e-12   3.9e-10   40.6   0.1   506   629   367   490   364   495 0.89 -
SOLCI003320200       -            775 EOG0936038Z          -            689   1.9e-47  163.9   1.8   3   4   5.3e-11   7.2e-09   36.4   0.0   480   591   490   604   482   613 0.85 -
SOLCI003320200       -            775 EOG0936038Z          -            689   1.9e-47  163.9   1.8   4   4       1.5   2.1e+02    1.8   0.0   168   232   673   742   656   761 0.58 -
SOLCI004535900       -            814 EOG0936038Z          -            689   6.1e-47  162.2   5.0   1   4    0.0038      0.52   10.4   0.0   537   602   133   198   117   209 0.82 -
SOLCI004535900       -            814 EOG0936038Z          -            689   6.1e-47  162.2   5.0   2   4   1.1e-07   1.5e-05   25.4   0.0   403   532   171   309   170   317 0.87 -
SOLCI004535900       -            814 EOG0936038Z          -            689   6.1e-47  162.2   5.0   3   4   1.8e-27   2.5e-25   90.8   0.0   311   565   318   587   312   589 0.88 -
SOLCI004535900       -            814 EOG0936038Z          -            689   6.1e-47  162.2   5.0   4   4   7.7e-15     1e-12   49.1   2.9   262   487   545   761   544   801 0.85 -
SOLCI004643200       -            761 EOG0936038Z          -            689   1.8e-46  160.7   4.9   1   4      0.36        48    3.9   0.0   518   660    90   247    84   256 0.66 -
SOLCI004643200       -            761 EOG0936038Z          -            689   1.8e-46  160.7   4.9   2   4   5.5e-06   0.00075   19.8   0.0   265   365   253   357   248   360 0.85 -
SOLCI004643200       -            761 EOG0936038Z          -            689   1.8e-46  160.7   4.9   3   4   1.2e-15   1.6e-13   51.7   0.2   468   600   407   542   403   548 0.88 -
SOLCI004643200       -            761 EOG0936038Z          -            689   1.8e-46  160.7   4.9   4   4   1.1e-22   1.5e-20   75.0   0.4   399   568   548   722   539   733 0.94 -
SOLCI005303000       -            711 EOG0936038Z          -            689     3e-46  159.9   5.5   1   4   5.3e-19   7.3e-17   62.8   0.2   211   355   202   359   199   370 0.86 -
SOLCI005303000       -            711 EOG0936038Z          -            689     3e-46  159.9   5.5   2   4   1.9e-08   2.6e-06   27.9   0.0   423   500   368   445   363   449 0.94 -
SOLCI005303000       -            711 EOG0936038Z          -            689     3e-46  159.9   5.5   3   4   1.5e-14     2e-12   48.1   0.0   480   604   390   517   383   519 0.92 -
SOLCI005303000       -            711 EOG0936038Z          -            689     3e-46  159.9   5.5   4   4   7.5e-14     1e-11   45.8   0.2   466   626   516   681   514   691 0.85 -
SOLCI006449600       -            852 EOG0936038Z          -            689   3.9e-46  159.6  10.5   1   5     1e-19   1.4e-17   65.2   0.5   269   505     1   252     1   259 0.88 -
SOLCI006449600       -            852 EOG0936038Z          -            689   3.9e-46  159.6  10.5   2   5   0.00019     0.026   14.7   0.2   212   340   180   320   179   345 0.72 -
SOLCI006449600       -            852 EOG0936038Z          -            689   3.9e-46  159.6  10.5   3   5   0.00037      0.05   13.8   0.0   420   502   440   521   423   526 0.67 -
SOLCI006449600       -            852 EOG0936038Z          -            689   3.9e-46  159.6  10.5   4   5   5.5e-23   7.5e-21   76.0   0.2   375   599   530   761   523   770 0.92 -
SOLCI006449600       -            852 EOG0936038Z          -            689   3.9e-46  159.6  10.5   5   5      0.15        20    5.2   0.0   510   567   778   834   771   841 0.88 -
SOLCI004586900       -            590 EOG0936038Z          -            689   4.4e-46  159.4   9.2   1   5      0.44        60    3.6   0.1   299   335    60    96    36   102 0.62 -
SOLCI004586900       -            590 EOG0936038Z          -            689   4.4e-46  159.4   9.2   2   5   6.7e-18   9.1e-16   59.2   0.9   373   556   106   298    99   301 0.85 -
SOLCI004586900       -            590 EOG0936038Z          -            689   4.4e-46  159.4   9.2   3   5   2.6e-14   3.6e-12   47.3   0.0   261   351   299   393   294   395 0.90 -
SOLCI004586900       -            590 EOG0936038Z          -            689   4.4e-46  159.4   9.2   4   5     1e-12   1.4e-10   42.0   0.1   504   602   386   483   385   486 0.95 -
SOLCI004586900       -            590 EOG0936038Z          -            689   4.4e-46  159.4   9.2   5   5   3.7e-07     5e-05   23.7   0.1   227   300   466   548   462   557 0.71 -
SOLCI002894100       -            860 EOG0936038Z          -            689     6e-46  159.0   2.2   1   3     6e-18   8.2e-16   59.3   0.1   422   601   119   303   117   306 0.93 -
SOLCI002894100       -            860 EOG0936038Z          -            689     6e-46  159.0   2.2   2   3   2.4e-19   3.3e-17   63.9   0.1   428   602   302   479   299   492 0.93 -
SOLCI002894100       -            860 EOG0936038Z          -            689     6e-46  159.0   2.2   3   3   1.2e-09   1.6e-07   32.0   0.0   478   604   492   621   482   637 0.80 -
SOLCI002498500       -            605 EOG0936038Z          -            689   6.5e-46  158.8   4.7   1   2     5e-44   6.9e-42  145.5   4.8   213   601   169   584   165   586 0.88 -
SOLCI002498500       -            605 EOG0936038Z          -            689   6.5e-46  158.8   4.7   2   2   6.7e-06   0.00092   19.5   0.0   503   544   557   598   553   604 0.65 -
SOLCI004114400       -            466 EOG0936038Z          -            689   1.1e-45  158.1   0.0   1   1   1.2e-47   1.7e-45  157.5   0.0   440   639   119   319   101   326 0.96 -
SOLCI004587800       -            588 EOG0936038Z          -            689   1.5e-45  157.7   6.3   1   3   1.6e-08   2.2e-06   28.2   0.0   503   589   137   223   134   228 0.90 -
SOLCI004587800       -            588 EOG0936038Z          -            689   1.5e-45  157.7   6.3   2   3   1.2e-16   1.6e-14   55.0   0.0   211   342   238   382   237   382 0.87 -
SOLCI004587800       -            588 EOG0936038Z          -            689   1.5e-45  157.7   6.3   3   3   9.8e-23   1.3e-20   75.2   0.2   386   602   328   551   324   557 0.91 -
SOLCI005040000       -            636 EOG0936038Z          -            689   1.8e-45  157.3   0.3   1   1     2e-47   2.7e-45  156.8   0.3   429   641   285   496   269   501 0.96 -
SOLCI006109700       -            605 EOG0936038Z          -            689   3.2e-45  156.5   2.6   1   4   3.7e-10     5e-08   33.6   0.2   377   519   120   272   114   287 0.85 -
SOLCI006109700       -            605 EOG0936038Z          -            689   3.2e-45  156.5   2.6   2   4   7.6e-16     1e-13   52.4   0.0   212   346   182   332   181   332 0.78 -
SOLCI006109700       -            605 EOG0936038Z          -            689   3.2e-45  156.5   2.6   3   4     3e-17   4.1e-15   57.0   0.0   402   542   329   473   328   484 0.93 -
SOLCI006109700       -            605 EOG0936038Z          -            689   3.2e-45  156.5   2.6   4   4   1.4e-10     2e-08   35.0   0.0   257   350   484   581   470   591 0.83 -
SOLCI004945500       -            663 EOG0936038Z          -            689   1.1e-44  154.7  12.3   1   3   1.6e-29   2.2e-27   97.6   5.1   251   604    81   452    75   455 0.88 -
SOLCI004945500       -            663 EOG0936038Z          -            689   1.1e-44  154.7  12.3   2   3     1e-05    0.0014   18.9   0.1   517   605   436   523   434   526 0.92 -
SOLCI004945500       -            663 EOG0936038Z          -            689   1.1e-44  154.7  12.3   3   3   3.6e-16   4.9e-14   53.5   0.5   436   601   456   624   455   642 0.85 -
SOLCI005511700       -            678 EOG0936038Z          -            689   1.4e-44  154.4  13.7   1   5   7.1e-11   9.7e-09   36.0   0.4   475   601   127   253    98   254 0.89 -
SOLCI005511700       -            678 EOG0936038Z          -            689   1.4e-44  154.4  13.7   2   5   1.9e-19   2.6e-17   64.3   0.5   387   565   207   393   203   394 0.92 -
SOLCI005511700       -            678 EOG0936038Z          -            689   1.4e-44  154.4  13.7   3   5   9.1e-14   1.2e-11   45.5   0.4   431   543   325   441   323   444 0.91 -
SOLCI005511700       -            678 EOG0936038Z          -            689   1.4e-44  154.4  13.7   4   5   8.7e-10   1.2e-07   32.4   0.1   477   571   441   539   441   549 0.85 -
SOLCI005511700       -            678 EOG0936038Z          -            689   1.4e-44  154.4  13.7   5   5   4.1e-06   0.00056   20.2   0.1   405   500   557   652   553   659 0.94 -
SOLCI000806300       -            588 EOG0936038Z          -            689   5.3e-44  152.5   3.3   1   3      0.71        97    2.9   0.0    36    78    79   121    68   125 0.86 -
SOLCI000806300       -            588 EOG0936038Z          -            689   5.3e-44  152.5   3.3   2   3   6.2e-28   8.4e-26   92.4   0.3   216   499   126   432   121   433 0.85 -
SOLCI000806300       -            588 EOG0936038Z          -            689   5.3e-44  152.5   3.3   3   3   5.8e-21   7.9e-19   69.3   0.2   267   505   256   507   254   540 0.84 -
SOLCI005620200       -            417 EOG0936038Z          -            689   5.8e-44  152.4   3.6   1   2      0.19        25    4.8   0.0   264   310    71   117    67   129 0.86 -
SOLCI005620200       -            417 EOG0936038Z          -            689   5.8e-44  152.4   3.6   2   2     1e-43   1.4e-41  144.5   2.4   294   552   136   410   130   415 0.90 -
SOLCI002114100       -            727 EOG0936038Z          -            689   8.7e-44  151.8   0.3   1   1   9.2e-46   1.3e-43  151.3   0.3   419   639   346   566   337   609 0.94 -
SOLCI001270900       -           1047 EOG0936038Z          -            689   1.5e-43  151.1   7.6   1   4   0.00021     0.029   14.6   0.1   468   566   122   227   113   232 0.75 -
SOLCI001270900       -           1047 EOG0936038Z          -            689   1.5e-43  151.1   7.6   2   4     5e-13   6.9e-11   43.1   0.1   468   619   194   352   185   359 0.86 -
SOLCI001270900       -           1047 EOG0936038Z          -            689   1.5e-43  151.1   7.6   3   4   2.2e-15     3e-13   50.9   0.1   260   444   357   550   350   555 0.87 -
SOLCI001270900       -           1047 EOG0936038Z          -            689   1.5e-43  151.1   7.6   4   4   3.8e-10   5.1e-08   33.6   0.0   408   538   791   925   787   965 0.82 -
SOLCI004169300       -            609 EOG0936038Z          -            689   1.9e-43  150.6   6.3   1   3   1.8e-18   2.4e-16   61.1   1.2   307   580     8   295     7   297 0.87 -
SOLCI004169300       -            609 EOG0936038Z          -            689   1.9e-43  150.6   6.3   2   3   3.1e-26   4.3e-24   86.7   0.2   403   601   290   491   285   509 0.90 -
SOLCI004169300       -            609 EOG0936038Z          -            689   1.9e-43  150.6   6.3   3   3      0.14        18    5.3   0.0   554   594   480   519   476   542 0.53 -
SOLCI002498300       -            514 EOG0936038Z          -            689   3.2e-43  149.9   1.2   1   3   4.8e-15   6.6e-13   49.7   0.1   425   568    39   186    21   191 0.91 -
SOLCI002498300       -            514 EOG0936038Z          -            689   3.2e-43  149.9   1.2   2   3   2.8e-20   3.8e-18   67.1   0.1   405   605   194   397   190   400 0.94 -
SOLCI002498300       -            514 EOG0936038Z          -            689   3.2e-43  149.9   1.2   3   3   3.5e-09   4.7e-07   30.4   0.0    29    95   399   474   390   494 0.58 -
SOLCI005896200       -            700 EOG0936038Z          -            689   6.4e-43  148.9   0.4   1   3   5.2e-12   7.1e-10   39.7   0.0   423   602   176   358   126   360 0.80 -
SOLCI005896200       -            700 EOG0936038Z          -            689   6.4e-43  148.9   0.4   2   3   6.7e-09   9.1e-07   29.4   0.0   265   362   353   454   348   459 0.88 -
SOLCI005896200       -            700 EOG0936038Z          -            689   6.4e-43  148.9   0.4   3   3   4.2e-25   5.7e-23   83.0   0.1   378   601   442   672   440   677 0.93 -
SOLCI003343300       -            526 EOG0936038Z          -            689   1.1e-42  148.2   9.4   1   3   5.3e-13   7.2e-11   43.0   0.2   460   605    27   177    14   180 0.89 -
SOLCI003343300       -            526 EOG0936038Z          -            689   1.1e-42  148.2   9.4   2   3   5.2e-16   7.1e-14   52.9   0.3   402   528   181   311   178   313 0.83 -
SOLCI003343300       -            526 EOG0936038Z          -            689   1.1e-42  148.2   9.4   3   3   1.1e-20   1.5e-18   68.4   0.7   402   602   286   489   283   494 0.95 -
SOLCI006405400       -            576 EOG0936038Z          -            689   2.2e-42  147.2   3.4   1   3   5.5e-24   7.5e-22   79.3   0.2   395   605   147   363   138   365 0.91 -
SOLCI006405400       -            576 EOG0936038Z          -            689   2.2e-42  147.2   3.4   2   3   5.1e-15   6.9e-13   49.7   0.3   397   543   359   509   348   510 0.89 -
SOLCI006405400       -            576 EOG0936038Z          -            689   2.2e-42  147.2   3.4   3   3   1.3e-10   1.8e-08   35.1   0.0   264   366   456   562   452   573 0.80 -
SOLCI006204600       -            575 EOG0936038Z          -            689   2.4e-42  147.0   0.1   1   2   8.2e-33   1.1e-30  108.5   0.2   246   587    61   420    49   429 0.88 -
SOLCI006204600       -            575 EOG0936038Z          -            689   2.4e-42  147.0   0.1   2   2   3.1e-11   4.2e-09   37.2   0.0   260   351   425   520   419   541 0.89 -
SOLCI003435400       -            841 EOG0936038Z          -            689     4e-42  146.3   8.1   1   4   1.2e-18   1.6e-16   61.7   0.0   443   565   176   303   164   306 0.91 -
SOLCI003435400       -            841 EOG0936038Z          -            689     4e-42  146.3   8.1   2   4   7.4e-11     1e-08   35.9   0.1   461   566   300   409   297   412 0.83 -
SOLCI003435400       -            841 EOG0936038Z          -            689     4e-42  146.3   8.1   3   4     3e-14   4.1e-12   47.1   0.3   377   531   387   552   386   580 0.88 -
SOLCI003435400       -            841 EOG0936038Z          -            689     4e-42  146.3   8.1   4   4    0.0032      0.43   10.7   0.1   423   455   594   626   579   631 0.84 -
SOLCI005641500       -            381 EOG0936038Z          -            689   4.4e-42  146.2   1.1   1   2   1.5e-39   2.1e-37  130.7   1.1   265   565    17   336    12   338 0.91 -
SOLCI005641500       -            381 EOG0936038Z          -            689   4.4e-42  146.2   1.1   2   2     0.004      0.55   10.3   0.0   306   343   342   379   338   381 0.90 -
SOLCI004840200       -            511 EOG0936038Z          -            689   4.2e-41  142.9   0.2   1   1   2.9e-42     4e-40  139.7   0.2    32   480     9   506     1   507 0.80 -
SOLCI002768000       -            618 EOG0936038Z          -            689   5.6e-41  142.5   2.6   1   3   8.6e-20   1.2e-17   65.4   0.8   376   618   144   397   136   398 0.89 -
SOLCI002768000       -            618 EOG0936038Z          -            689   5.6e-41  142.5   2.6   2   3   4.8e-19   6.5e-17   63.0   0.1   402   564   384   550   378   551 0.94 -
SOLCI002768000       -            618 EOG0936038Z          -            689   5.6e-41  142.5   2.6   3   3   2.9e-06    0.0004   20.7   0.0   478   548   530   604   528   610 0.85 -
SOLCI004441000       -            833 EOG0936038Z          -            689   7.2e-40  138.8   0.9   1   4     4e-12   5.4e-10   40.1   0.0   256   347   283   378   272   390 0.90 -
SOLCI004441000       -            833 EOG0936038Z          -            689   7.2e-40  138.8   0.9   2   4     1e-17   1.4e-15   58.6   0.0   406   601   378   577   375   584 0.84 -
SOLCI004441000       -            833 EOG0936038Z          -            689   7.2e-40  138.8   0.9   3   4   9.2e-11   1.2e-08   35.6   0.2   436   604   549   720   548   731 0.84 -
SOLCI004441000       -            833 EOG0936038Z          -            689   7.2e-40  138.8   0.9   4   4      0.77   1.1e+02    2.8   0.0   162   239   734   816   726   822 0.75 -
SOLCI003978800       -            716 EOG0936038Z          -            689   2.4e-39  137.1  10.3   1   3   2.7e-20   3.6e-18   67.1   1.5   126   346   159   405   144   407 0.80 -
SOLCI003978800       -            716 EOG0936038Z          -            689   2.4e-39  137.1  10.3   2   3   3.1e-15   4.3e-13   50.4   0.2   476   600   406   533   402   538 0.92 -
SOLCI003978800       -            716 EOG0936038Z          -            689   2.4e-39  137.1  10.3   3   3   1.6e-07   2.2e-05   24.9   0.2   407   556   547   697   542   712 0.87 -
SOLCI003908300       -            617 EOG0936038Z          -            689   2.5e-39  137.1   4.6   1   3   6.4e-24   8.8e-22   79.1   3.2   303   566    83   362    70   368 0.88 -
SOLCI003908300       -            617 EOG0936038Z          -            689   2.5e-39  137.1   4.6   2   3   3.2e-12   4.3e-10   40.4   0.0   224   338   342   469   341   473 0.83 -
SOLCI003908300       -            617 EOG0936038Z          -            689   2.5e-39  137.1   4.6   3   3   8.5e-06    0.0012   19.2   0.0   384   482   487   589   482   595 0.83 -
SOLCI004587600       -            470 EOG0936038Z          -            689   2.6e-39  137.0   1.8   1   4   1.8e-06   0.00025   21.4   0.2   139   244    27   144    12   149 0.78 -
SOLCI004587600       -            470 EOG0936038Z          -            689   2.6e-39  137.0   1.8   2   4   5.7e-07   7.8e-05   23.1   0.1   510   585   159   233   153   238 0.93 -
SOLCI004587600       -            470 EOG0936038Z          -            689   2.6e-39  137.0   1.8   3   4   2.5e-25   3.5e-23   83.7   0.0   262   446   241   431   234   435 0.91 -
SOLCI004587600       -            470 EOG0936038Z          -            689   2.6e-39  137.0   1.8   4   4   7.2e-07   9.8e-05   22.7   0.0   221   283   392   463   388   469 0.79 -
SOLCI003344400       -            690 EOG0936038Z          -            689   8.8e-39  135.3   2.4   1   2   1.3e-18   1.8e-16   61.5   0.3   382   601   168   396   160   400 0.87 -
SOLCI003344400       -            690 EOG0936038Z          -            689   8.8e-39  135.3   2.4   2   2   1.1e-21   1.5e-19   71.7   0.1   406   614   408   622   386   640 0.86 -
SOLCI000672200       -            552 EOG0936038Z          -            689   9.4e-39  135.2   0.5   1   2   1.8e-32   2.4e-30  107.4   0.0   309   608   106   426   101   431 0.85 -
SOLCI000672200       -            552 EOG0936038Z          -            689   9.4e-39  135.2   0.5   2   2     1e-07   1.4e-05   25.5   0.3   477   560   433   520   427   536 0.87 -
SOLCI004191200       -            937 EOG0936038Z          -            689   7.9e-38  132.1   9.2   1   5   0.00015     0.021   15.0   0.1   557   679   189   316   183   318 0.85 -
SOLCI004191200       -            937 EOG0936038Z          -            689   7.9e-38  132.1   9.2   2   5   1.5e-08     2e-06   28.3   0.2   377   497   283   406   267   410 0.93 -
SOLCI004191200       -            937 EOG0936038Z          -            689   7.9e-38  132.1   9.2   3   5   1.4e-19   1.9e-17   64.7   1.9   223   565   353   722   342   725 0.85 -
SOLCI004191200       -            937 EOG0936038Z          -            689   7.9e-38  132.1   9.2   4   5   2.1e-07   2.8e-05   24.5   0.0   421   516   679   777   669   779 0.88 -
SOLCI004191200       -            937 EOG0936038Z          -            689   7.9e-38  132.1   9.2   5   5   5.3e-08   7.2e-06   26.5   0.0   211   291   829   919   822   927 0.84 -
SOLCI006155700       -            798 EOG0936038Z          -            689   1.1e-37  131.6   7.2   1   3   4.4e-15     6e-13   49.9   0.0   425   604   115   297    94   305 0.91 -
SOLCI006155700       -            798 EOG0936038Z          -            689   1.1e-37  131.6   7.2   2   3     5e-14   6.7e-12   46.4   1.1   403   534   303   438   296   443 0.93 -
SOLCI006155700       -            798 EOG0936038Z          -            689   1.1e-37  131.6   7.2   3   3   5.7e-08   7.7e-06   26.4   0.0   384   500   513   633   512   658 0.89 -
SOLCI003885900       -            709 EOG0936038Z          -            689   1.6e-37  131.1   8.5   1   4   9.9e-12   1.3e-09   38.8   0.1   439   587   181   332   164   380 0.87 -
SOLCI003885900       -            709 EOG0936038Z          -            689   1.6e-37  131.1   8.5   2   4   5.7e-14   7.7e-12   46.2   0.7   403   598   356   553   343   557 0.90 -
SOLCI003885900       -            709 EOG0936038Z          -            689   1.6e-37  131.1   8.5   3   4   2.4e-15   3.3e-13   50.7   0.1   453   601   440   591   428   595 0.91 -
SOLCI003885900       -            709 EOG0936038Z          -            689   1.6e-37  131.1   8.5   4   4   7.2e-07   9.8e-05   22.7   0.0   503   600   599   695   596   704 0.90 -
SOLCI004372400       -            657 EOG0936038Z          -            689   2.4e-37  130.5   0.8   1   1   1.8e-38   2.5e-36  127.1   0.8   213   602   202   615   156   634 0.84 -
SOLCI004689400       -            966 EOG0936038Z          -            689   9.9e-36  125.2  14.4   1   6   0.00097      0.13   12.4   0.0   260   352   272   369   268   383 0.67 -
SOLCI004689400       -            966 EOG0936038Z          -            689   9.9e-36  125.2  14.4   2   6   2.3e-13   3.1e-11   44.2   0.3   477   606   424   556   417   558 0.91 -
SOLCI004689400       -            966 EOG0936038Z          -            689   9.9e-36  125.2  14.4   3   6   2.2e-05     0.003   17.8   0.1   406   497   493   584   491   591 0.93 -
SOLCI004689400       -            966 EOG0936038Z          -            689   9.9e-36  125.2  14.4   4   6   7.6e-08     1e-05   26.0   0.4   376   501   598   726   587   729 0.90 -
SOLCI004689400       -            966 EOG0936038Z          -            689   9.9e-36  125.2  14.4   5   6   1.1e-08   1.5e-06   28.8   0.5   405   529   700   828   695   829 0.70 -
SOLCI004689400       -            966 EOG0936038Z          -            689   9.9e-36  125.2  14.4   6   6   2.8e-07   3.8e-05   24.1   0.1   445   568   810   936   809   956 0.84 -
SOLCI002658000       -            667 EOG0936038Z          -            689   8.9e-35  122.0   3.7   1   4   8.5e-12   1.2e-09   39.0   0.0   304   445   144   296    89   297 0.85 -
SOLCI002658000       -            667 EOG0936038Z          -            689   8.9e-35  122.0   3.7   2   4   8.2e-17   1.1e-14   55.6   0.5   222   362   294   447   293   450 0.83 -
SOLCI002658000       -            667 EOG0936038Z          -            689   8.9e-35  122.0   3.7   3   4    0.0017      0.23   11.6   0.0   261   329   447   515   445   521 0.77 -
SOLCI002658000       -            667 EOG0936038Z          -            689   8.9e-35  122.0   3.7   4   4     1e-05    0.0014   18.9   0.0   380   489   503   616   498   639 0.81 -
SOLCI007477400       -            710 EOG0936038Z          -            689   2.2e-34  120.7   0.1   1   4   3.8e-16   5.2e-14   53.4   0.0   409   601    83   282    78   289 0.87 -
SOLCI007477400       -            710 EOG0936038Z          -            689   2.2e-34  120.7   0.1   2   4   4.1e-12   5.6e-10   40.1   0.0   247   364   292   419   287   428 0.87 -
SOLCI007477400       -            710 EOG0936038Z          -            689   2.2e-34  120.7   0.1   3   4   3.5e-06   0.00048   20.5   0.0   429   548   432   554   419   575 0.91 -
SOLCI007477400       -            710 EOG0936038Z          -            689   2.2e-34  120.7   0.1   4   4       2.2     3e+02    1.3   0.1   170   244   598   674   556   681 0.65 -
SOLCI000411300       -            588 EOG0936038Z          -            689   2.7e-34  120.4   0.6   1   3     3e-15   4.1e-13   50.4   0.0   173   351    57   254    38   256 0.76 -
SOLCI000411300       -            588 EOG0936038Z          -            689   2.7e-34  120.4   0.6   2   3     1e-10   1.4e-08   35.4   0.1   479   600   253   377   250   378 0.83 -
SOLCI000411300       -            588 EOG0936038Z          -            689   2.7e-34  120.4   0.6   3   3   4.6e-11   6.3e-09   36.6   0.0   256   368   365   481   353   493 0.90 -
SOLCI006142500       -            460 EOG0936038Z          -            689   3.1e-34  120.2   8.3   1   3   3.4e-13   4.6e-11   43.6   0.2   383   535    21   181     8   188 0.86 -
SOLCI006142500       -            460 EOG0936038Z          -            689   3.1e-34  120.2   8.3   2   3   9.5e-16   1.3e-13   52.1   0.3   403   528   185   314   181   317 0.94 -
SOLCI006142500       -            460 EOG0936038Z          -            689   3.1e-34  120.2   8.3   3   3   1.3e-08   1.7e-06   28.5   0.2   466   545   318   397   313   453 0.80 -
SOLCI005497300       -            647 EOG0936038Z          -            689   4.3e-34  119.8   1.8   1   3   3.7e-17     5e-15   56.7   0.2   202   352   136   303   101   304 0.81 -
SOLCI005497300       -            647 EOG0936038Z          -            689   4.3e-34  119.8   1.8   2   3   2.6e-09   3.5e-07   30.8   0.1   478   588   300   413   298   417 0.88 -
SOLCI005497300       -            647 EOG0936038Z          -            689   4.3e-34  119.8   1.8   3   3   2.4e-09   3.3e-07   30.9   0.0   261   362   418   523   415   555 0.86 -
SOLCI007044800       -           1137 EOG0936038Z          -            689   5.4e-34  119.4   2.2   1   2   5.1e-23   6.9e-21   76.1   0.5   395   604   505   720   493   733 0.74 -
SOLCI007044800       -           1137 EOG0936038Z          -            689   5.4e-34  119.4   2.2   2   2   3.5e-12   4.7e-10   40.3   0.0   260   378   743   866   723   935 0.82 -
SOLCI002323100       -            664 EOG0936038Z          -            689     1e-33  118.5  15.4   1   3     8e-11   1.1e-08   35.8   0.5   373   590    52   282    37   288 0.83 -
SOLCI002323100       -            664 EOG0936038Z          -            689     1e-33  118.5  15.4   2   3   8.4e-17   1.1e-14   55.6   3.5   249   499   233   503   232   508 0.84 -
SOLCI002323100       -            664 EOG0936038Z          -            689     1e-33  118.5  15.4   3   3     4e-14   5.4e-12   46.7   0.7   422   565   505   652   499   661 0.65 -
SOLCI002689000       -            518 EOG0936038Z          -            689   1.2e-33  118.3   3.2   1   4   6.3e-18   8.6e-16   59.3   0.3   397   564    35   206     4   214 0.86 -
SOLCI002689000       -            518 EOG0936038Z          -            689   1.2e-33  118.3   3.2   2   4   3.8e-17   5.2e-15   56.7   0.1   201   362   200   375   196   382 0.84 -
SOLCI002689000       -            518 EOG0936038Z          -            689   1.2e-33  118.3   3.2   3   4     0.042       5.7    7.0   0.0   247   343   356   461   353   468 0.65 -
SOLCI002689000       -            518 EOG0936038Z          -            689   1.2e-33  118.3   3.2   4   4         1   1.4e+02    2.4   0.0   310   391   393   475   382   494 0.74 -
SOLCI000358700       -            460 EOG0936038Z          -            689   2.2e-33  117.4   3.3   1   3   2.2e-13     3e-11   44.2   0.1   383   542    21   188     9   188 0.87 -
SOLCI000358700       -            460 EOG0936038Z          -            689   2.2e-33  117.4   3.3   2   3   2.6e-15   3.5e-13   50.7   0.2   403   565   185   351   182   352 0.90 -
SOLCI000358700       -            460 EOG0936038Z          -            689   2.2e-33  117.4   3.3   3   3   1.7e-09   2.3e-07   31.5   0.1   210   331   283   413   281   442 0.76 -
SOLCI000296400       -            540 EOG0936038Z          -            689   2.5e-33  117.3   0.1   1   3   2.2e-10     3e-08   34.3   0.0   499   591   155   246   133   248 0.91 -
SOLCI000296400       -            540 EOG0936038Z          -            689   2.5e-33  117.3   0.1   2   3   6.5e-10   8.9e-08   32.8   0.0   505   597   231   322   226   326 0.93 -
SOLCI000296400       -            540 EOG0936038Z          -            689   2.5e-33  117.3   0.1   3   3   6.3e-19   8.6e-17   62.6   0.0   419   600   281   468   259   473 0.89 -
SOLCI006090100       -            680 EOG0936038Z          -            689     3e-33  117.0   3.1   1   3   1.7e-11   2.3e-09   38.0   0.2   406   601   121   326   107   329 0.84 -
SOLCI006090100       -            680 EOG0936038Z          -            689     3e-33  117.0   3.1   2   3   1.2e-13   1.7e-11   45.1   0.2   470   594   437   566   426   578 0.82 -
SOLCI006090100       -            680 EOG0936038Z          -            689     3e-33  117.0   3.1   3   3   1.8e-05    0.0025   18.1   0.0    29    96   579   655   572   666 0.83 -
SOLCI000943300       -            731 EOG0936038Z          -            689   1.2e-32  115.0   0.0   1   4   3.4e-17   4.7e-15   56.8   0.0   167   343    99   294    87   295 0.80 -
SOLCI000943300       -            731 EOG0936038Z          -            689   1.2e-32  115.0   0.0   2   4   1.1e-07   1.4e-05   25.5   0.0   503   601   294   392   291   398 0.85 -
SOLCI000943300       -            731 EOG0936038Z          -            689   1.2e-32  115.0   0.0   3   4   4.9e-05    0.0067   16.7   0.0   478   578   406   517   399   532 0.86 -
SOLCI000943300       -            731 EOG0936038Z          -            689   1.2e-32  115.0   0.0   4   4    0.0027      0.37   10.9   0.0   262   352   532   626   526   711 0.80 -
SOLCI002303500       -            577 EOG0936038Z          -            689   2.1e-32  114.2   0.1   1   3   3.1e-14   4.2e-12   47.1   0.0   265   448   127   326   122   330 0.83 -
SOLCI002303500       -            577 EOG0936038Z          -            689   2.1e-32  114.2   0.1   2   3   3.4e-15   4.6e-13   50.2   0.0   223   351   322   463   321   465 0.89 -
SOLCI002303500       -            577 EOG0936038Z          -            689   2.1e-32  114.2   0.1   3   3   6.5e-09   8.8e-07   29.5   0.0   265   376   408   523   407   530 0.85 -
SOLCI007422500       -            622 EOG0936038Z          -            689   3.1e-32  113.6   0.2   1   4       1.1   1.5e+02    2.3   0.0   545   606    94   153    92   170 0.84 -
SOLCI007422500       -            622 EOG0936038Z          -            689   3.1e-32  113.6   0.2   2   4   1.2e-09   1.6e-07   31.9   0.0   258   343   173   261   155   261 0.86 -
SOLCI007422500       -            622 EOG0936038Z          -            689   3.1e-32  113.6   0.2   3   4   3.4e-20   4.6e-18   66.8   0.1   400   597   259   459   241   467 0.89 -
SOLCI007422500       -            622 EOG0936038Z          -            689   3.1e-32  113.6   0.2   4   4    0.0035      0.48   10.5   0.1   378   451   480   557   464   591 0.84 -
SOLCI005396300       -            601 EOG0936038Z          -            689   1.1e-31  111.8   0.3   1   2   5.7e-31   7.7e-29  102.4   0.5   271   601   148   496   122   499 0.84 -
SOLCI005396300       -            601 EOG0936038Z          -            689   1.1e-31  111.8   0.3   2   2   0.00075       0.1   12.8   0.0   518   601   484   566   482   580 0.89 -
SOLCI002010100       -           1097 EOG0936038Z          -            689   1.1e-31  111.8   3.9   1   5   2.6e-06   0.00036   20.9   0.0   170   305   203   351   186   355 0.80 -
SOLCI002010100       -           1097 EOG0936038Z          -            689   1.1e-31  111.8   3.9   2   5    0.0025      0.34   11.0   0.0   260   350   341   435   337   457 0.80 -
SOLCI002010100       -           1097 EOG0936038Z          -            689   1.1e-31  111.8   3.9   3   5   4.8e-05    0.0065   16.7   0.1   120   195   461   541   451   549 0.81 -
SOLCI002010100       -           1097 EOG0936038Z          -            689   1.1e-31  111.8   3.9   4   5   5.1e-07   6.9e-05   23.2   0.0   480   595   751   871   722   880 0.71 -
SOLCI002010100       -           1097 EOG0936038Z          -            689   1.1e-31  111.8   3.9   5   5   2.5e-11   3.4e-09   37.5   0.0   405   558   922  1079   896  1087 0.83 -
SOLCI006204500       -            581 EOG0936038Z          -            689   2.1e-31  110.9   6.3   1   4   3.4e-17   4.6e-15   56.9   0.4   339   586   122   383    77   384 0.82 -
SOLCI006204500       -            581 EOG0936038Z          -            689   2.1e-31  110.9   6.3   2   4   3.2e-07   4.4e-05   23.9   0.1   503   565   371   433   350   438 0.87 -
SOLCI006204500       -            581 EOG0936038Z          -            689   2.1e-31  110.9   6.3   3   4   7.7e-11   1.1e-08   35.8   0.2   501   601   439   538   432   555 0.88 -
SOLCI006204500       -            581 EOG0936038Z          -            689   2.1e-31  110.9   6.3   4   4     0.032       4.3    7.4   0.1   510   564   518   572   513   578 0.76 -
SOLCI004957900       -            922 EOG0936038Z          -            689   3.5e-31  110.1   0.0   1   3   1.4e-09   1.9e-07   31.7   0.0   270   365   418   517   409   520 0.89 -
SOLCI004957900       -            922 EOG0936038Z          -            689   3.5e-31  110.1   0.0   2   3   1.8e-23   2.5e-21   77.6   0.0   256   450   509   718   506   725 0.87 -
SOLCI004957900       -            922 EOG0936038Z          -            689   3.5e-31  110.1   0.0   3   3       9.6   1.3e+03   -0.8   0.0    63   120   826   883   782   906 0.84 -
SOLCI002464800       -            234 EOG0936038Z          -            689   3.5e-31  110.1   0.1   1   1   5.6e-33   7.6e-31  109.0   0.1   376   532    62   221    28   233 0.92 -
SOLCI003331200       -            579 EOG0936038Z          -            689   6.1e-31  109.4   7.3   1   2   1.2e-22   1.6e-20   74.9   1.8   263   552   144   455   128   456 0.85 -
SOLCI003331200       -            579 EOG0936038Z          -            689   6.1e-31  109.4   7.3   2   2   6.6e-14     9e-12   46.0   0.3   402   599   371   571   357   575 0.86 -
SOLCI004294500       -            577 EOG0936038Z          -            689   6.3e-31  109.3   0.3   1   3   0.00077       0.1   12.7   0.0   525   602    91   167    85   172 0.84 -
SOLCI004294500       -            577 EOG0936038Z          -            689   6.3e-31  109.3   0.3   2   3   1.6e-20   2.2e-18   67.8   0.0   403   601   175   377   171   384 0.96 -
SOLCI004294500       -            577 EOG0936038Z          -            689   6.3e-31  109.3   0.3   3   3   1.1e-07   1.5e-05   25.4   0.1    29   168   383   538   376   569 0.62 -
SOLCI003834200       -            149 EOG0936038Z          -            689   7.6e-30  105.7   1.4   1   2   1.6e-27   2.1e-25   91.0   0.9   445   555     1   111     1   113 0.98 -
SOLCI003834200       -            149 EOG0936038Z          -            689   7.6e-30  105.7   1.4   2   2   0.00018     0.025   14.8   0.0   633   667   111   145   110   149 0.91 -
SOLCI004734200       -            707 EOG0936038Z          -            689   4.1e-29  103.3   0.2   1   3   6.4e-16   8.7e-14   52.6   0.2   400   594   256   454   244   459 0.89 -
SOLCI004734200       -            707 EOG0936038Z          -            689   4.1e-29  103.3   0.2   2   3   2.1e-08   2.9e-06   27.8   0.0   520   595   452   526   449   532 0.90 -
SOLCI004734200       -            707 EOG0936038Z          -            689   4.1e-29  103.3   0.2   3   3   1.8e-06   0.00024   21.4   0.0   203   305   527   638   522   654 0.77 -
SOLCI003864000       -            857 EOG0936038Z          -            689   1.2e-28  101.7   3.0   1   2   6.7e-18   9.1e-16   59.2   0.8   355   567   245   467   233   473 0.85 -
SOLCI003864000       -            857 EOG0936038Z          -            689   1.2e-28  101.7   3.0   2   2   1.4e-12     2e-10   41.6   0.1   229   344   530   661   519   682 0.79 -
SOLCI004445500       -            492 EOG0936038Z          -            689   1.3e-28  101.6   0.3   1   2   8.9e-25   1.2e-22   81.9   0.3   321   567   114   374    97   378 0.89 -
SOLCI004445500       -            492 EOG0936038Z          -            689   1.3e-28  101.6   0.3   2   2   2.6e-05    0.0035   17.6   0.0    29   101   378   462   375   470 0.81 -
SOLCI000591300       -            558 EOG0936038Z          -            689   2.9e-28  100.5   0.0   1   3   5.6e-13   7.6e-11   42.9   0.0   208   352   171   329   135   333 0.80 -
SOLCI000591300       -            558 EOG0936038Z          -            689   2.9e-28  100.5   0.0   2   3   9.9e-07   0.00013   22.3   0.0   262   346   305   393   303   397 0.84 -
SOLCI000591300       -            558 EOG0936038Z          -            689   2.9e-28  100.5   0.0   3   3   1.9e-14   2.6e-12   47.8   0.0   409   616   327   537   327   547 0.90 -
SOLCI002785000       -            629 EOG0936038Z          -            689   3.1e-28  100.4   4.8   1   5       0.3        41    4.1   0.0   557   599   116   158   105   182 0.83 -
SOLCI002785000       -            629 EOG0936038Z          -            689   3.1e-28  100.4   4.8   2   5   2.2e-12   2.9e-10   41.0   0.1   376   544   158   333   147   334 0.84 -
SOLCI002785000       -            629 EOG0936038Z          -            689   3.1e-28  100.4   4.8   3   5   1.3e-12   1.8e-10   41.7   0.1   469   602   324   460   322   481 0.84 -
SOLCI002785000       -            629 EOG0936038Z          -            689   3.1e-28  100.4   4.8   4   5     0.012       1.6    8.8   0.1   506   597   470   560   462   565 0.71 -
SOLCI002785000       -            629 EOG0936038Z          -            689   3.1e-28  100.4   4.8   5   5     0.018       2.5    8.2   0.0   396   446   566   616   540   627 0.60 -
SOLCI006697300       -            543 EOG0936038Z          -            689   7.4e-28   99.1   4.6   1   3   1.1e-17   1.5e-15   58.5   0.4   378   587   163   378   159   384 0.88 -
SOLCI006697300       -            543 EOG0936038Z          -            689   7.4e-28   99.1   4.6   2   3   2.1e-10   2.9e-08   34.4   0.1   261   358   384   485   381   489 0.92 -
SOLCI006697300       -            543 EOG0936038Z          -            689   7.4e-28   99.1   4.6   3   3     0.082        11    6.0   0.0   556   602   488   534   482   540 0.77 -
SOLCI004685900       -            464 EOG0936038Z          -            689   1.2e-27   98.4   0.1   1   3   3.6e-10   4.9e-08   33.6   0.0   420   606    40   230    30   232 0.90 -
SOLCI004685900       -            464 EOG0936038Z          -            689   1.2e-27   98.4   0.1   2   3   5.3e-13   7.2e-11   43.0   0.0   247   352   233   347   230   352 0.85 -
SOLCI004685900       -            464 EOG0936038Z          -            689   1.2e-27   98.4   0.1   3   3   1.2e-05    0.0017   18.6   0.0   236   469   349   431   346   448 0.51 -
SOLCI004681700       -            601 EOG0936038Z          -            689   1.4e-27   98.3  13.3   1   4   1.2e-16   1.6e-14   55.1   1.5   393   597   173   381   148   387 0.86 -
SOLCI004681700       -            601 EOG0936038Z          -            689   1.4e-27   98.3  13.3   2   4     4e-11   5.4e-09   36.8   0.1   265   366   346   452   345   455 0.92 -
SOLCI004681700       -            601 EOG0936038Z          -            689   1.4e-27   98.3  13.3   3   4   2.5e-06   0.00034   20.9   0.1    31   103   429   510   423   517 0.85 -
SOLCI004681700       -            601 EOG0936038Z          -            689   1.4e-27   98.3  13.3   4   4   7.8e-05     0.011   16.0   0.1   260   352   482   573   458   577 0.78 -
SOLCI004600900       -            642 EOG0936038Z          -            689   1.4e-26   94.9   4.4   1   3   5.2e-08     7e-06   26.5   0.1   383   451   137   205   110   208 0.86 -
SOLCI004600900       -            642 EOG0936038Z          -            689   1.4e-26   94.9   4.4   2   3   1.1e-08   1.6e-06   28.7   0.0   517   601   206   289   205   293 0.73 -
SOLCI004600900       -            642 EOG0936038Z          -            689   1.4e-26   94.9   4.4   3   3   3.2e-12   4.3e-10   40.4   0.1   119   308   293   503   290   513 0.80 -
SOLCI005629100       -            493 EOG0936038Z          -            689   1.4e-26   94.9   4.2   1   4   8.8e-06    0.0012   19.1   0.3   379   493     8   122     5   125 0.87 -
SOLCI005629100       -            493 EOG0936038Z          -            689   1.4e-26   94.9   4.2   2   4   4.4e-09   5.9e-07   30.1   0.0   264   360   123   224   121   236 0.85 -
SOLCI005629100       -            493 EOG0936038Z          -            689   1.4e-26   94.9   4.2   3   4   3.5e-08   4.8e-06   27.1   0.0   503   602   238   336   229   342 0.89 -
SOLCI005629100       -            493 EOG0936038Z          -            689   1.4e-26   94.9   4.2   4   4    0.0001     0.014   15.6   0.0   400   453   341   394   339   414 0.84 -
SOLCI000174600       -            235 EOG0936038Z          -            689   1.6e-26   94.8   1.6   1   4   1.6e-07   2.2e-05   24.9   0.0   501   550     4    54     1    75 0.84 -
SOLCI000174600       -            235 EOG0936038Z          -            689   1.6e-26   94.8   1.6   2   4   4.4e-12     6e-10   40.0   0.1   447   521    66   141    59   144 0.89 -
SOLCI000174600       -            235 EOG0936038Z          -            689   1.6e-26   94.8   1.6   3   4   0.00048     0.065   13.4   0.1   107   140   144   177   140   183 0.89 -
SOLCI000174600       -            235 EOG0936038Z          -            689   1.6e-26   94.8   1.6   4   4   0.00015     0.021   15.0   0.0   616   670   179   234   176   235 0.81 -
SOLCI000650600       -            493 EOG0936038Z          -            689   2.3e-26   94.2  15.6   1   3   1.1e-11   1.4e-09   38.7   3.6   370   567   163   379   154   385 0.84 -
SOLCI000650600       -            493 EOG0936038Z          -            689   2.3e-26   94.2  15.6   2   3   9.4e-17   1.3e-14   55.4   3.6   385   601   229   448   221   451 0.88 -
SOLCI000650600       -            493 EOG0936038Z          -            689   2.3e-26   94.2  15.6   3   3   3.2e-06   0.00043   20.6   0.0   422   501   405   485   403   490 0.89 -
SOLCI005377500       -           1237 EOG0936038Z          -            689   2.4e-26   94.2   0.4   1   6       6.8   9.2e+02   -0.3   0.0    67   348   190   225   155   258 0.57 -
SOLCI005377500       -           1237 EOG0936038Z          -            689   2.4e-26   94.2   0.4   2   6   5.5e-10   7.5e-08   33.0   0.0   199   381   276   465   184   468 0.82 -
SOLCI005377500       -           1237 EOG0936038Z          -            689   2.4e-26   94.2   0.4   3   6      0.64        87    3.1   0.0    57   167   530   649   519   659 0.71 -
SOLCI005377500       -           1237 EOG0936038Z          -            689   2.4e-26   94.2   0.4   4   6       0.2        27    4.8   0.0   476   533   780   841   686   853 0.74 -
SOLCI005377500       -           1237 EOG0936038Z          -            689   2.4e-26   94.2   0.4   5   6   6.1e-13   8.4e-11   42.8   0.4   392   601   941  1153   846  1159 0.90 -
SOLCI005377500       -           1237 EOG0936038Z          -            689   2.4e-26   94.2   0.4   6   6       5.1   6.9e+02    0.1   0.0   260   293  1179  1212  1171  1226 0.81 -
SOLCI004536100       -            550 EOG0936038Z          -            689   2.4e-26   94.2   1.0   1   3   0.00023     0.032   14.4   0.0   256   335   186   268   101   271 0.85 -
SOLCI004536100       -            550 EOG0936038Z          -            689   2.4e-26   94.2   1.0   2   3   1.8e-16   2.4e-14   54.5   0.2   209   366   269   439   267   445 0.88 -
SOLCI004536100       -            550 EOG0936038Z          -            689   2.4e-26   94.2   1.0   3   3   1.4e-11   1.9e-09   38.3   0.1   145   306   333   516   325   531 0.75 -
SOLCI000557300       -            511 EOG0936038Z          -            689   3.5e-26   93.6   0.6   1   4     0.026       3.5    7.7   0.0   557   604    75   122    72   127 0.95 -
SOLCI000557300       -            511 EOG0936038Z          -            689   3.5e-26   93.6   0.6   2   4   7.3e-08     1e-05   26.0   0.0   226   350   143   278   125   281 0.58 -
SOLCI000557300       -            511 EOG0936038Z          -            689   3.5e-26   93.6   0.6   3   4     1e-14   1.4e-12   48.6   0.1   478   604   277   406   271   410 0.88 -
SOLCI000557300       -            511 EOG0936038Z          -            689   3.5e-26   93.6   0.6   4   4     0.027       3.7    7.6   0.0    33    65   413   445   406   481 0.84 -
SOLCI004260400       -            461 EOG0936038Z          -            689   4.5e-26   93.3   0.0   1   3   2.1e-14   2.8e-12   47.7   0.0   413   564    68   223    55   232 0.87 -
SOLCI004260400       -            461 EOG0936038Z          -            689   4.5e-26   93.3   0.0   2   3   7.6e-06     0.001   19.3   0.0   306   352   230   276   223   280 0.92 -
SOLCI004260400       -            461 EOG0936038Z          -            689   4.5e-26   93.3   0.0   3   3   1.4e-07     2e-05   25.0   0.0   377   502   273   407   271   443 0.77 -
SOLCI004861100       -            370 EOG0936038Z          -            689   5.5e-26   93.0   2.5   1   3     6e-14   8.2e-12   46.1   0.0   403   553    58   213    54   220 0.87 -
SOLCI004861100       -            370 EOG0936038Z          -            689   5.5e-26   93.0   2.5   2   3   4.2e-09   5.7e-07   30.1   0.0   477   601   203   322   197   326 0.82 -
SOLCI004861100       -            370 EOG0936038Z          -            689   5.5e-26   93.0   2.5   3   3    0.0009      0.12   12.5   0.0   400   441   328   369   311   370 0.55 -
SOLCI000848000       -            479 EOG0936038Z          -            689   9.6e-26   92.2   0.3   1   2   1.4e-23     2e-21   77.9   0.1   340   617    46   342    23   343 0.82 -
SOLCI000848000       -            479 EOG0936038Z          -            689   9.6e-26   92.2   0.3   2   2     0.025       3.5    7.7   0.0   402   469   372   439   365   453 0.85 -
SOLCI005911000       -            652 EOG0936038Z          -            689   9.8e-26   92.1   0.2   1   3     5e-15   6.8e-13   49.7   0.1   399   604   167   385   153   388 0.90 -
SOLCI005911000       -            652 EOG0936038Z          -            689   9.8e-26   92.1   0.2   2   3   5.6e-12   7.6e-10   39.6   0.0   400   531   388   522   378   529 0.86 -
SOLCI005911000       -            652 EOG0936038Z          -            689   9.8e-26   92.1   0.2   3   3       4.4     6e+02    0.3   0.0    31    79   494   542   489   546 0.90 -
SOLCI006352600       -            419 EOG0936038Z          -            689   1.6e-25   91.4   0.2   1   3   5.8e-06   0.00079   19.7   0.0   561   669     3   114     1   125 0.81 -
SOLCI006352600       -            419 EOG0936038Z          -            689   1.6e-25   91.4   0.2   2   3   2.8e-13   3.8e-11   43.9   0.0   461   601   144   287   111   303 0.82 -
SOLCI006352600       -            419 EOG0936038Z          -            689   1.6e-25   91.4   0.2   3   3   2.5e-07   3.4e-05   24.3   0.1   256   352   309   409   295   416 0.73 -
SOLCI007296100       -            819 EOG0936038Z          -            689   1.7e-25   91.4   6.6   1   4       3.3   4.4e+02    0.7   0.1   329   436   128   254    98   274 0.47 -
SOLCI007296100       -            819 EOG0936038Z          -            689   1.7e-25   91.4   6.6   2   4   3.1e-11   4.2e-09   37.2   0.0   503   602   293   392   183   398 0.84 -
SOLCI007296100       -            819 EOG0936038Z          -            689   1.7e-25   91.4   6.6   3   4     0.013       1.7    8.7   0.0   130   198   407   483   396   502 0.55 -
SOLCI007296100       -            819 EOG0936038Z          -            689   1.7e-25   91.4   6.6   4   4   2.9e-13     4e-11   43.9   0.7   352   541   588   789   575   794 0.86 -
SOLCI006700700       -             95 EOG0936038Z          -            689   2.2e-25   91.0   0.1   1   1   1.9e-27   2.5e-25   90.8   0.1   545   627    13    95     6    95 0.97 -
SOLCI006091900       -            457 EOG0936038Z          -            689   5.1e-25   89.8   7.3   1   3   2.9e-08   3.9e-06   27.4   0.1   490   603    86   204    16   207 0.76 -
SOLCI006091900       -            457 EOG0936038Z          -            689   5.1e-25   89.8   7.3   2   3   1.5e-06    0.0002   21.7   0.1   504   601   211   308   205   311 0.91 -
SOLCI006091900       -            457 EOG0936038Z          -            689   5.1e-25   89.8   7.3   3   3   5.3e-13   7.3e-11   43.0   1.3   402   533   316   451   308   455 0.64 -
SOLCI000010500       -            742 EOG0936038Z          -            689   7.1e-25   89.3   0.2   1   3   3.4e-06   0.00047   20.5   0.0   277   445   224   302   157   314 0.54 -
SOLCI000010500       -            742 EOG0936038Z          -            689   7.1e-25   89.3   0.2   2   3   2.5e-10   3.4e-08   34.2   0.1   172   350   372   575   359   580 0.68 -
SOLCI000010500       -            742 EOG0936038Z          -            689   7.1e-25   89.3   0.2   3   3   3.3e-09   4.5e-07   30.5   0.1   379   448   576   649   570   669 0.88 -
SOLCI000383600       -            739 EOG0936038Z          -            689   1.4e-24   88.3   1.3   1   3   0.00031     0.042   14.0   0.0   532   591   216   274   202   320 0.58 -
SOLCI000383600       -            739 EOG0936038Z          -            689   1.4e-24   88.3   1.3   2   3   1.4e-19   1.9e-17   64.8   0.2   262   447   394   595   383   600 0.82 -
SOLCI000383600       -            739 EOG0936038Z          -            689   1.4e-24   88.3   1.3   3   3       1.2   1.6e+02    2.2   0.0    71   282   651   677   642   702 0.59 -
SOLCI002532300       -            470 EOG0936038Z          -            689   2.8e-24   87.3   5.1   1   4      0.12        17    5.5   0.0   578   617    52    91    40   111 0.80 -
SOLCI002532300       -            470 EOG0936038Z          -            689   2.8e-24   87.3   5.1   2   4   0.00064     0.087   13.0   0.0    19    62   141   184   121   187 0.85 -
SOLCI002532300       -            470 EOG0936038Z          -            689   2.8e-24   87.3   5.1   3   4   7.8e-24   1.1e-21   78.8   0.5   382   604   164   394   160   397 0.92 -
SOLCI002532300       -            470 EOG0936038Z          -            689   2.8e-24   87.3   5.1   4   4      0.48        65    3.5   0.0   266   328   388   453   386   466 0.80 -
SOLCI002673900       -            530 EOG0936038Z          -            689   5.7e-24   86.3   0.4   1   2   5.3e-06   0.00073   19.9   0.0   264   342   188   270   182   273 0.85 -
SOLCI002673900       -            530 EOG0936038Z          -            689   5.7e-24   86.3   0.4   2   2   6.1e-19   8.3e-17   62.6   0.1   306   504   269   478   269   525 0.88 -
SOLCI004749700       -            720 EOG0936038Z          -            689   7.4e-24   85.9   6.7   1   3     8e-11   1.1e-08   35.8   0.1   211   347   215   364   207   374 0.83 -
SOLCI004749700       -            720 EOG0936038Z          -            689   7.4e-24   85.9   6.7   2   3     2e-10   2.7e-08   34.5   0.5   374   594   363   589   359   593 0.87 -
SOLCI004749700       -            720 EOG0936038Z          -            689   7.4e-24   85.9   6.7   3   3   2.8e-08   3.9e-06   27.4   0.6   379   508   542   676   539   694 0.86 -
SOLCI001092000       -            257 EOG0936038Z          -            689   8.4e-24   85.7   0.0   1   1   4.2e-25   5.7e-23   83.0   0.0   303   503    44   252    38   256 0.85 -
SOLCI006298800       -            134 EOG0936038Z          -            689   1.9e-23   84.6   0.0   1   1   1.7e-25   2.4e-23   84.3   0.0   389   515     2   128     1   132 0.93 -
SOLCI006787700       -            602 EOG0936038Z          -            689   3.9e-23   83.6   0.0   1   2   2.8e-11   3.8e-09   37.3   0.0   422   601   167   354   148   361 0.78 -
SOLCI006787700       -            602 EOG0936038Z          -            689   3.9e-23   83.6   0.0   2   2   3.1e-13   4.2e-11   43.8   0.1   405   567   365   531   359   544 0.93 -
SOLCI007024500       -            574 EOG0936038Z          -            689   4.2e-23   83.4   0.3   1   3      0.71        96    2.9   0.0   561   603   164   206   161   211 0.88 -
SOLCI007024500       -            574 EOG0936038Z          -            689   4.2e-23   83.4   0.3   2   3   4.3e-15   5.9e-13   49.9   0.1   172   344   198   388   193   391 0.86 -
SOLCI007024500       -            574 EOG0936038Z          -            689   4.2e-23   83.4   0.3   3   3   5.1e-09   6.9e-07   29.8   0.0   376   505   392   525   388   565 0.80 -
SOLCI004925700       -            213 EOG0936038Z          -            689   4.7e-23   83.3   0.8   1   2   3.4e-16   4.6e-14   53.6   0.2   420   556     3   144     1   146 0.88 -
SOLCI004925700       -            213 EOG0936038Z          -            689   4.7e-23   83.3   0.8   2   2   6.4e-09   8.7e-07   29.5   0.0   260   322   144   210   130   213 0.67 -
SOLCI005151200       -            711 EOG0936038Z          -            689   5.1e-23   83.2   0.1   1   2   1.4e-15   1.9e-13   51.5   0.0   390   567   212   393   204   395 0.91 -
SOLCI005151200       -            711 EOG0936038Z          -            689   5.1e-23   83.2   0.1   2   2   9.1e-10   1.2e-07   32.3   0.1   477   599   369   495   368   537 0.85 -
SOLCI003800800       -            105 EOG0936038Z          -            689   1.7e-22   81.4   0.4   1   1   1.6e-24   2.1e-22   81.1   0.4   434   530     6   102     3   104 0.97 -
SOLCI005915100       -            293 EOG0936038Z          -            689     4e-22   80.2   3.2   1   2   3.3e-16   4.5e-14   53.6   0.9   406   578     9   187     5   192 0.87 -
SOLCI005915100       -            293 EOG0936038Z          -            689     4e-22   80.2   3.2   2   2   4.9e-09   6.7e-07   29.9   0.1   463   578   173   291   169   293 0.80 -
SOLCI003833500       -            148 EOG0936038Z          -            689     4e-22   80.2   0.3   1   2   7.9e-10   1.1e-07   32.5   0.0   495   550     5    61     2    64 0.93 -
SOLCI003833500       -            148 EOG0936038Z          -            689     4e-22   80.2   0.3   2   2   8.1e-16   1.1e-13   52.3   0.0   612   686    54   128    54   131 0.94 -
SOLCI007109300       -            736 EOG0936038Z          -            689   9.5e-22   79.0   7.8   1   3     0.025       3.4    7.7   0.1   548   626    67   147    57   185 0.76 -
SOLCI007109300       -            736 EOG0936038Z          -            689   9.5e-22   79.0   7.8   2   3   1.1e-18   1.5e-16   61.8   0.9   266   604   153   506   148   511 0.82 -
SOLCI007109300       -            736 EOG0936038Z          -            689   9.5e-22   79.0   7.8   3   3    0.0025      0.34   11.0   0.4   157   288   549   697   523   709 0.46 -
SOLCI005606200       -            794 EOG0936038Z          -            689   1.1e-21   78.8   1.1   1   3   7.7e-06     0.001   19.3   0.1   375   450   204   283   181   288 0.82 -
SOLCI005606200       -            794 EOG0936038Z          -            689   1.1e-21   78.8   1.1   2   3   1.5e-16     2e-14   54.7   0.0   406   592   274   463   270   480 0.90 -
SOLCI005606200       -            794 EOG0936038Z          -            689   1.1e-21   78.8   1.1   3   3      0.22        30    4.6   0.0   226   306   489   578   470   615 0.54 -
SOLCI000829700       -            896 EOG0936038Z          -            689   2.1e-21   77.8   0.0   1   4   6.1e-11   8.2e-09   36.2   0.0   311   598   195   497   150   506 0.84 -
SOLCI000829700       -            896 EOG0936038Z          -            689   2.1e-21   77.8   0.0   2   4     0.011       1.4    9.0   0.0   274   353   505   589   497   596 0.81 -
SOLCI000829700       -            896 EOG0936038Z          -            689   2.1e-21   77.8   0.0   3   4   5.4e-07   7.3e-05   23.2   0.0   247   343   613   717   587   735 0.79 -
SOLCI000829700       -            896 EOG0936038Z          -            689   2.1e-21   77.8   0.0   4   4      0.18        25    4.9   0.0   397   470   815   887   780   894 0.79 -
SOLCI003691000       -            488 EOG0936038Z          -            689   3.7e-21   77.0   2.7   1   3   4.5e-11   6.1e-09   36.6   0.1   475   602   140   271   128   281 0.83 -
SOLCI003691000       -            488 EOG0936038Z          -            689   3.7e-21   77.0   2.7   2   3    0.0011      0.15   12.2   0.0   266   336   268   342   265   349 0.72 -
SOLCI003691000       -            488 EOG0936038Z          -            689   3.7e-21   77.0   2.7   3   3   9.4e-09   1.3e-06   29.0   0.1   503   625   349   473   343   486 0.85 -
SOLCI001725400       -            484 EOG0936038Z          -            689   4.5e-21   76.7   4.6   1   1   6.2e-23   8.4e-21   75.8   4.6   261   618    80   459    78   481 0.85 -
SOLCI000710400       -            478 EOG0936038Z          -            689   6.9e-21   76.1   2.3   1   1   2.2e-22     3e-20   74.0   2.3   181   542    55   445    48   449 0.80 -
SOLCI002643900       -            467 EOG0936038Z          -            689   1.1e-20   75.5   0.9   1   4     0.094        13    5.8   0.1   293   357    67   140    47   153 0.71 -
SOLCI002643900       -            467 EOG0936038Z          -            689   1.1e-20   75.5   0.9   2   4   9.2e-05     0.013   15.8   0.0   515   598   174   257   161   268 0.85 -
SOLCI002643900       -            467 EOG0936038Z          -            689   1.1e-20   75.5   0.9   3   4   2.4e-10   3.2e-08   34.2   0.1   505   601   270   365   262   367 0.93 -
SOLCI002643900       -            467 EOG0936038Z          -            689   1.1e-20   75.5   0.9   4   4   4.1e-10   5.6e-08   33.4   0.0   479   599   310   433   308   444 0.89 -
SOLCI006295600       -            654 EOG0936038Z          -            689   1.9e-20   74.7   5.9   1   3    0.0002     0.027   14.7   0.1   269   361   192   288   184   321 0.81 -
SOLCI006295600       -            654 EOG0936038Z          -            689   1.9e-20   74.7   5.9   2   3   1.4e-17   1.9e-15   58.1   1.2   310   563   311   579   300   591 0.85 -
SOLCI006295600       -            654 EOG0936038Z          -            689   1.9e-20   74.7   5.9   3   3       1.2   1.6e+02    2.2   0.0   161   214   599   652   587   654 0.88 -
SOLCI005834900       -            168 EOG0936038Z          -            689   3.7e-20   73.7   0.0   1   1   3.3e-22   4.5e-20   73.4   0.0   537   685    11   160     6   164 0.84 -
SOLCI007300500       -            403 EOG0936038Z          -            689   4.1e-20   73.5   0.0   1   2   7.7e-11   1.1e-08   35.9   0.0   502   592   217   306   131   311 0.93 -
SOLCI007300500       -            403 EOG0936038Z          -            689   4.1e-20   73.5   0.0   2   2   3.8e-13   5.1e-11   43.5   0.0   481   601   262   385   259   390 0.90 -
SOLCI006570200       -            426 EOG0936038Z          -            689   7.1e-20   72.8   0.4   1   2   4.8e-06   0.00065   20.0   0.0   543   619   150   231    93   255 0.76 -
SOLCI006570200       -            426 EOG0936038Z          -            689   7.1e-20   72.8   0.4   2   2   8.6e-18   1.2e-15   58.8   0.2   409   600   153   363   150   370 0.89 -
SOLCI007385800       -            583 EOG0936038Z          -            689     1e-19   72.2   0.5   1   1   2.2e-21     3e-19   70.7   0.4   228   587   210   581   171   583 0.87 -
SOLCI007129300       -            488 EOG0936038Z          -            689   1.2e-19   72.1   0.6   1   2   1.7e-14   2.3e-12   47.9   0.4   480   617   150   287   145   296 0.81 -
SOLCI007129300       -            488 EOG0936038Z          -            689   1.2e-19   72.1   0.6   2   2   6.6e-06    0.0009   19.5   0.0   503   601   353   450   320   454 0.78 -
SOLCI005451600       -            478 EOG0936038Z          -            689   1.3e-19   71.9   3.5   1   1   1.8e-20   2.5e-18   67.7   3.5   196   586    53   456    48   465 0.83 -
SOLCI001299000       -            544 EOG0936038Z          -            689   1.7e-19   71.5   1.3   1   3   7.3e-08     1e-05   26.0   0.0   258   360   165   269   151   277 0.87 -
SOLCI001299000       -            544 EOG0936038Z          -            689   1.7e-19   71.5   1.3   2   3     2e-09   2.7e-07   31.2   0.0   208   307   279   387   271   400 0.72 -
SOLCI001299000       -            544 EOG0936038Z          -            689   1.7e-19   71.5   1.3   3   3   4.3e-05    0.0059   16.9   0.2   378   502   364   492   364   496 0.87 -
SOLCI001094700       -            405 EOG0936038Z          -            689   2.7e-19   70.9   0.2   1   3      0.56        76    3.3   0.0   572   604    19    51    12    57 0.81 -
SOLCI001094700       -            405 EOG0936038Z          -            689   2.7e-19   70.9   0.2   2   3   8.5e-15   1.2e-12   48.9   0.1   421   604    40   225    23   227 0.89 -
SOLCI001094700       -            405 EOG0936038Z          -            689   2.7e-19   70.9   0.2   3   3   2.6e-07   3.5e-05   24.2   0.0   387   541   211   372   209   400 0.78 -
SOLCI003063200       -            529 EOG0936038Z          -            689   3.4e-19   70.5   0.3   1   4     0.021       2.9    7.9   0.0   548   604   118   172   108   178 0.89 -
SOLCI003063200       -            529 EOG0936038Z          -            689   3.4e-19   70.5   0.3   2   4   9.3e-08   1.3e-05   25.7   0.0   261   362   195   300   179   313 0.74 -
SOLCI003063200       -            529 EOG0936038Z          -            689   3.4e-19   70.5   0.3   3   4     0.015         2    8.5   0.0     5    59   322   379   318   383 0.81 -
SOLCI003063200       -            529 EOG0936038Z          -            689   3.4e-19   70.5   0.3   4   4   7.8e-08   1.1e-05   25.9   0.1   263   359   372   473   369   480 0.88 -
SOLCI000506900       -            753 EOG0936038Z          -            689   4.8e-19   70.0   0.3   1   4    0.0002     0.027   14.7   0.0   557   602   292   337   276   351 0.89 -
SOLCI000506900       -            753 EOG0936038Z          -            689   4.8e-19   70.0   0.3   2   4   8.3e-05     0.011   15.9   0.0   274   354   356   439   345   448 0.88 -
SOLCI000506900       -            753 EOG0936038Z          -            689   4.8e-19   70.0   0.3   3   4   5.1e-10   6.9e-08   33.1   0.0   259   335   480   559   470   609 0.75 -
SOLCI000506900       -            753 EOG0936038Z          -            689   4.8e-19   70.0   0.3   4   4       4.6   6.3e+02    0.2   0.0   432   474   574   616   562   643 0.79 -
SOLCI007106000       -            467 EOG0936038Z          -            689   1.4e-18   68.5   4.4   1   4    0.0021      0.28   11.3   0.1   521   597   117   191    94   214 0.78 -
SOLCI007106000       -            467 EOG0936038Z          -            689   1.4e-18   68.5   4.4   2   4   2.3e-10   3.1e-08   34.3   0.6   167   346   150   351   131   355 0.76 -
SOLCI007106000       -            467 EOG0936038Z          -            689   1.4e-18   68.5   4.4   3   4   4.5e-08   6.1e-06   26.7   0.0     7    98   292   386   289   394 0.83 -
SOLCI007106000       -            467 EOG0936038Z          -            689   1.4e-18   68.5   4.4   4   4   2.1e-05    0.0029   17.9   0.0   402   503   348   446   345   453 0.93 -
SOLCI002568200       -            491 EOG0936038Z          -            689   2.3e-18   67.8   1.1   1   2     0.071       9.6    6.2   0.0    26    75   265   318   248   340 0.49 -
SOLCI002568200       -            491 EOG0936038Z          -            689   2.3e-18   67.8   1.1   2   2     4e-19   5.4e-17   63.3   0.6   417   605   286   476   269   481 0.89 -
SOLCI007385600       -            503 EOG0936038Z          -            689   3.7e-18   67.1   4.5   1   4      0.01       1.4    9.0   0.0   475   628    47    98    17   108 0.62 -
SOLCI007385600       -            503 EOG0936038Z          -            689   3.7e-18   67.1   4.5   2   4      0.38        52    3.8   0.1   314   353   156   195   129   216 0.62 -
SOLCI007385600       -            503 EOG0936038Z          -            689   3.7e-18   67.1   4.5   3   4   3.6e-13   4.9e-11   43.5   0.3   396   603   218   431   209   435 0.87 -
SOLCI007385600       -            503 EOG0936038Z          -            689   3.7e-18   67.1   4.5   4   4     0.022         3    7.9   0.0   506   566   440   501   436   503 0.90 -
SOLCI001204300       -            532 EOG0936038Z          -            689   5.7e-18   66.5   0.2   1   3   2.4e-05    0.0033   17.7   0.2   308   458   119   285   109   289 0.70 -
SOLCI001204300       -            532 EOG0936038Z          -            689   5.7e-18   66.5   0.2   2   3   5.7e-10   7.8e-08   33.0   0.0   233   366   290   437   286   442 0.84 -
SOLCI001204300       -            532 EOG0936038Z          -            689   5.7e-18   66.5   0.2   3   3   4.7e-05    0.0064   16.7   0.0   378   444   421   491   415   511 0.85 -
SOLCI004724300       -            691 EOG0936038Z          -            689   7.6e-18   66.1   0.2   1   4      0.57        78    3.2   0.0   319   587   332   369   267   370 0.51 -
SOLCI004724300       -            691 EOG0936038Z          -            689   7.6e-18   66.1   0.2   2   4   1.6e-16   2.1e-14   54.7   0.0   404   590   358   546   348   557 0.91 -
SOLCI004724300       -            691 EOG0936038Z          -            689   7.6e-18   66.1   0.2   3   4   6.4e-05    0.0087   16.3   0.0   254   351   502   608   500   619 0.80 -
SOLCI004724300       -            691 EOG0936038Z          -            689   7.6e-18   66.1   0.2   4   4     0.056       7.6    6.6   0.0   207   282   556   640   549   653 0.58 -
SOLCI006344900       -            107 EOG0936038Z          -            689   8.6e-18   65.9   0.7   1   1   6.9e-20   9.4e-18   65.8   0.7   429   530     1   102     1   106 0.97 -
SOLCI002562700       -            480 EOG0936038Z          -            689     1e-17   65.7   1.6   1   2   2.6e-10   3.5e-08   34.1   0.2   503   602   173   271   161   293 0.82 -
SOLCI002562700       -            480 EOG0936038Z          -            689     1e-17   65.7   1.6   2   2   3.7e-09   5.1e-07   30.3   0.2   250   380   283   423   276   452 0.74 -
SOLCI004337500       -            362 EOG0936038Z          -            689   1.2e-17   65.4   1.5   1   3   0.00014     0.019   15.1   0.0   514   586    21    92     2    98 0.56 -
SOLCI004337500       -            362 EOG0936038Z          -            689   1.2e-17   65.4   1.5   2   3   2.3e-05    0.0031   17.8   0.0   262   336   100   180    94   190 0.87 -
SOLCI004337500       -            362 EOG0936038Z          -            689   1.2e-17   65.4   1.5   3   3   1.4e-08   1.9e-06   28.4   0.4   383   510   197   332   190   344 0.88 -
SOLCI001339000       -            105 EOG0936038Z          -            689   1.2e-17   65.4   0.7   1   1   9.9e-20   1.3e-17   65.2   0.7   429   530     1   100     1   104 0.97 -
SOLCI006773800       -            504 EOG0936038Z          -            689   1.3e-17   65.3   1.4   1   3      0.07       9.5    6.2   0.0   259   339    88   173    76   181 0.78 -
SOLCI006773800       -            504 EOG0936038Z          -            689   1.3e-17   65.3   1.4   2   3   7.5e-12     1e-09   39.2   0.0   221   356   186   333   177   339 0.88 -
SOLCI006773800       -            504 EOG0936038Z          -            689   1.3e-17   65.3   1.4   3   3   9.8e-06    0.0013   19.0   0.1   479   601   327   452   326   468 0.86 -
SOLCI006707600       -            417 EOG0936038Z          -            689   1.4e-17   65.2   0.1   1   4      0.38        52    3.8   0.0   556   615    53   112    48   115 0.77 -
SOLCI006707600       -            417 EOG0936038Z          -            689   1.4e-17   65.2   0.1   2   4   6.1e-05    0.0082   16.4   0.0   510   585   114   189   110   196 0.93 -
SOLCI006707600       -            417 EOG0936038Z          -            689   1.4e-17   65.2   0.1   3   4   0.00037     0.051   13.8   0.0   249   306   180   242   178   259 0.78 -
SOLCI006707600       -            417 EOG0936038Z          -            689   1.4e-17   65.2   0.1   4   4   7.3e-09   9.9e-07   29.3   0.0   265   386   270   395   247   413 0.83 -
SOLCI006707800       -             84 EOG0936038Z          -            689   2.3e-17   64.5   0.0   1   1   1.7e-19   2.4e-17   64.4   0.0   539   614    10    84     1    84 0.92 -
SOLCI003619400       -            591 EOG0936038Z          -            689     5e-17   63.4   0.9   1   2   6.7e-15   9.2e-13   49.3   0.3   181   363   100   298    94   319 0.81 -
SOLCI003619400       -            591 EOG0936038Z          -            689     5e-17   63.4   0.9   2   2    0.0026      0.36   10.9   0.0   430   556   425   553   400   566 0.57 -
SOLCI006277600       -            556 EOG0936038Z          -            689   5.1e-17   63.3   1.7   1   2      0.18        24    4.9   0.5   440   510   174   243   111   279 0.64 -
SOLCI006277600       -            556 EOG0936038Z          -            689   5.1e-17   63.3   1.7   2   2   2.7e-17   3.7e-15   57.2   0.0   152   359   274   505   248   528 0.82 -
SOLCI000216500       -            102 EOG0936038Z          -            689   9.4e-17   62.5   0.0   1   1   8.7e-19   1.2e-16   62.1   0.0   594   663    29    98    22   100 0.95 -
SOLCI006474500       -            499 EOG0936038Z          -            689     1e-16   62.4   6.6   1   6     0.001      0.14   12.3   0.0   420   500   114   195    96   199 0.85 -
SOLCI006474500       -            499 EOG0936038Z          -            689     1e-16   62.4   6.6   2   6   1.6e-06   0.00022   21.6   0.0   518   602   147   231   140   236 0.94 -
SOLCI006474500       -            499 EOG0936038Z          -            689     1e-16   62.4   6.6   3   6   5.8e-07   7.9e-05   23.0   0.1   261   362   186   293   185   304 0.83 -
SOLCI006474500       -            499 EOG0936038Z          -            689     1e-16   62.4   6.6   4   6   1.9e-05    0.0026   18.1   0.1   497   601   232   336   228   351 0.88 -
SOLCI006474500       -            499 EOG0936038Z          -            689     1e-16   62.4   6.6   5   6   0.00034     0.047   13.9   0.1   250   331   312   402   300   416 0.84 -
SOLCI006474500       -            499 EOG0936038Z          -            689     1e-16   62.4   6.6   6   6     0.004      0.54   10.4   0.1   275   327   412   468   393   479 0.65 -
SOLCI003293500       -            500 EOG0936038Z          -            689   1.2e-16   62.1   0.1   1   3         9   1.2e+03   -0.7   0.0   557   609    88   140    75   163 0.80 -
SOLCI003293500       -            500 EOG0936038Z          -            689   1.2e-16   62.1   0.1   2   3   3.9e-12   5.3e-10   40.1   0.0   305   448   173   324   124   349 0.75 -
SOLCI003293500       -            500 EOG0936038Z          -            689   1.2e-16   62.1   0.1   3   3   8.1e-05     0.011   15.9   0.0   420   502   365   447   355   453 0.94 -
SOLCI005683600       -            472 EOG0936038Z          -            689   1.8e-16   61.5   0.0   1   2   1.3e-10   1.7e-08   35.1   0.0   421   602   106   292    77   294 0.88 -
SOLCI005683600       -            472 EOG0936038Z          -            689   1.8e-16   61.5   0.0   2   2   4.1e-08   5.6e-06   26.9   0.0   463   601   290   431   289   436 0.91 -
SOLCI006791900       -            379 EOG0936038Z          -            689   3.4e-16   60.6   0.0   1   3    0.0083       1.1    9.3   0.0    35    73    93   132    80   151 0.67 -
SOLCI006791900       -            379 EOG0936038Z          -            689   3.4e-16   60.6   0.0   2   3   1.7e-11   2.4e-09   38.0   0.0   220   364   129   287   122   288 0.83 -
SOLCI006791900       -            379 EOG0936038Z          -            689   3.4e-16   60.6   0.0   3   3   3.3e-05    0.0045   17.2   0.0   505   599   268   361   266   372 0.86 -
SOLCI004603700       -            512 EOG0936038Z          -            689   4.7e-16   60.1   5.0   1   3       1.1   1.4e+02    2.4   0.0    45   196   212   243   191   255 0.55 -
SOLCI004603700       -            512 EOG0936038Z          -            689   4.7e-16   60.1   5.0   2   3   2.1e-13   2.9e-11   44.3   0.6   464   605   262   406   255   422 0.83 -
SOLCI004603700       -            512 EOG0936038Z          -            689   4.7e-16   60.1   5.0   3   3   0.00079      0.11   12.7   0.0   511   586   418   492   409   508 0.72 -
SOLCI004995400       -            104 EOG0936038Z          -            689   6.9e-16   59.6   0.2   1   1   5.5e-18   7.5e-16   59.5   0.2   394   497     1   104     1   104 0.98 -
SOLCI000278900       -            237 EOG0936038Z          -            689   1.2e-15   58.8   1.9   1   3    0.0002     0.027   14.6   0.0   259   304    10    55     6    57 0.91 -
SOLCI000278900       -            237 EOG0936038Z          -            689   1.2e-15   58.8   1.9   2   3   6.1e-11   8.3e-09   36.2   0.0   261   339    47   129    45   139 0.88 -
SOLCI000278900       -            237 EOG0936038Z          -            689   1.2e-15   58.8   1.9   3   3    0.0032      0.43   10.7   0.7   130   217   138   234   127   237 0.76 -
SOLCI002881200       -            569 EOG0936038Z          -            689   1.9e-15   58.1   3.7   1   3   9.7e-11   1.3e-08   35.5   0.5   470   601   232   368   161   373 0.84 -
SOLCI002881200       -            569 EOG0936038Z          -            689   1.9e-15   58.1   3.7   2   3   4.7e-05    0.0065   16.7   0.0    27    96   372   450   361   454 0.72 -
SOLCI002881200       -            569 EOG0936038Z          -            689   1.9e-15   58.1   3.7   3   3     0.062       8.5    6.4   0.1   478   536   452   514   447   547 0.81 -
SOLCI000814100       -            405 EOG0936038Z          -            689   2.2e-15   57.9   0.0   1   3       1.2   1.7e+02    2.1   0.0   556   604    47    94    44   109 0.81 -
SOLCI000814100       -            405 EOG0936038Z          -            689   2.2e-15   57.9   0.0   2   3   1.5e-09     2e-07   31.6   0.0   408   539   107   243   104   252 0.91 -
SOLCI000814100       -            405 EOG0936038Z          -            689   2.2e-15   57.9   0.0   3   3   4.3e-06   0.00059   20.2   0.0   264   384   263   387   243   397 0.79 -
SOLCI004586700       -            198 EOG0936038Z          -            689   2.3e-15   57.9   0.2   1   2   5.7e-11   7.7e-09   36.3   0.0   516   602     6    91     1    94 0.91 -
SOLCI004586700       -            198 EOG0936038Z          -            689   2.3e-15   57.9   0.2   2   2   5.1e-06   0.00069   19.9   0.0   401   476    97   172    91   179 0.85 -
SOLCI000216700       -             64 EOG0936038Z          -            689   2.6e-15   57.7   0.4   1   1     2e-17   2.7e-15   57.6   0.4   457   517     2    62     1    64 0.96 -
SOLCI000463100       -            526 EOG0936038Z          -            689   3.4e-15   57.3   0.0   1   2   4.8e-12   6.5e-10   39.8   0.1   163   362   165   381   150   385 0.81 -
SOLCI000463100       -            526 EOG0936038Z          -            689   3.4e-15   57.3   0.0   2   2   2.7e-05    0.0037   17.5   0.0   484   602   374   491   369   499 0.92 -
SOLCI005873300       -            492 EOG0936038Z          -            689   3.8e-15   57.1   0.5   1   5    0.0072      0.98    9.5   0.0   421   500   111   191    77   194 0.74 -
SOLCI005873300       -            492 EOG0936038Z          -            689   3.8e-15   57.1   0.5   2   5     4e-06   0.00054   20.3   0.0   517   604   142   229   110   242 0.91 -
SOLCI005873300       -            492 EOG0936038Z          -            689   3.8e-15   57.1   0.5   3   5   8.1e-07   0.00011   22.6   0.1   261   357   182   284   180   294 0.83 -
SOLCI005873300       -            492 EOG0936038Z          -            689   3.8e-15   57.1   0.5   4   5   7.6e-06     0.001   19.4   0.1   218   354   272   421   269   431 0.78 -
SOLCI005873300       -            492 EOG0936038Z          -            689   3.8e-15   57.1   0.5   5   5     0.033       4.5    7.3   0.0   265   292   433   460   428   478 0.82 -
SOLCI000805900       -             98 EOG0936038Z          -            689   3.9e-15   57.1   0.0   1   1   2.3e-16   3.1e-14   54.1   0.0   473   557     2    86     1    91 0.93 -
SOLCI004820900       -            522 EOG0936038Z          -            689   7.5e-15   56.2   1.1   1   2     2e-14   2.8e-12   47.7   0.5   377   599   143   370   137   379 0.90 -
SOLCI004820900       -            522 EOG0936038Z          -            689   7.5e-15   56.2   1.1   2   2     0.096        13    5.8   0.0   504   604   382   484   372   512 0.56 -
SOLCI002887100       -            535 EOG0936038Z          -            689   1.8e-14   54.9   0.1   1   4      0.67        91    3.0   0.0   413   464   108   160   103   179 0.70 -
SOLCI002887100       -            535 EOG0936038Z          -            689   1.8e-14   54.9   0.1   2   4     0.025       3.4    7.7   0.0   224   353   141   281   137   300 0.60 -
SOLCI002887100       -            535 EOG0936038Z          -            689   1.8e-14   54.9   0.1   3   4     7e-09   9.6e-07   29.4   0.0   480   567   348   440   337   451 0.85 -
SOLCI002887100       -            535 EOG0936038Z          -            689   1.8e-14   54.9   0.1   4   4    0.0037       0.5   10.5   0.0   221   282   457   525   449   530 0.73 -
SOLCI000565500       -            488 EOG0936038Z          -            689   1.8e-14   54.9   0.5   1   2   9.6e-08   1.3e-05   25.6   0.1   194   347   141   309   105   313 0.82 -
SOLCI000565500       -            488 EOG0936038Z          -            689   1.8e-14   54.9   0.5   2   2   8.8e-11   1.2e-08   35.7   0.0   202   351   220   379   215   383 0.89 -
SOLCI006053600       -            404 EOG0936038Z          -            689   2.4e-14   54.5   0.4   1   3    0.0026      0.35   11.0   0.0   295   335   117   161    79   164 0.82 -
SOLCI006053600       -            404 EOG0936038Z          -            689   2.4e-14   54.5   0.4   2   3   4.8e-11   6.6e-09   36.5   0.0   222   350   105   247    97   254 0.82 -
SOLCI006053600       -            404 EOG0936038Z          -            689   2.4e-14   54.5   0.4   3   3   0.00023     0.031   14.4   0.2   488   599   256   370   251   380 0.67 -
SOLCI000003400       -            652 EOG0936038Z          -            689   3.3e-14   54.0   0.9   1   4     0.062       8.4    6.4   0.0   375   441   119   189    72   214 0.61 -
SOLCI000003400       -            652 EOG0936038Z          -            689   3.3e-14   54.0   0.9   2   4     0.044       5.9    6.9   0.0   283   354   121   196   101   296 0.62 -
SOLCI000003400       -            652 EOG0936038Z          -            689   3.3e-14   54.0   0.9   3   4   1.1e-12   1.5e-10   42.0   0.0   220   369   361   523   346   559 0.82 -
SOLCI000003400       -            652 EOG0936038Z          -            689   3.3e-14   54.0   0.9   4   4    0.0001     0.014   15.6   0.2   510   602   469   560   465   639 0.58 -
SOLCI004751900       -             65 EOG0936038Z          -            689   3.3e-14   54.0   0.5   1   1   2.6e-16   3.5e-14   53.9   0.5   472   530     2    60     1    64 0.95 -
SOLCI007033000       -            473 EOG0936038Z          -            689   4.3e-14   53.7   6.9   1   2   3.7e-06    0.0005   20.4   0.8   474   600   138   268    73   274 0.77 -
SOLCI007033000       -            473 EOG0936038Z          -            689   4.3e-14   53.7   6.9   2   2   1.7e-13   2.3e-11   44.7   0.7   281   582   140   466   139   469 0.82 -
SOLCI001388900       -            521 EOG0936038Z          -            689   4.8e-14   53.5   1.2   1   2   4.2e-08   5.8e-06   26.8   0.0   222   349   123   260    62   266 0.77 -
SOLCI001388900       -            521 EOG0936038Z          -            689   4.8e-14   53.5   1.2   2   2   1.9e-07   2.6e-05   24.7   1.0   376   539   259   432   256   491 0.83 -
SOLCI001219600       -            584 EOG0936038Z          -            689   5.1e-14   53.4   2.6   1   3   3.2e-08   4.4e-06   27.2   0.5   407   552   161   305   125   328 0.86 -
SOLCI001219600       -            584 EOG0936038Z          -            689   5.1e-14   53.4   2.6   2   3     0.024       3.2    7.8   0.2   378   493   370   489   353   494 0.87 -
SOLCI001219600       -            584 EOG0936038Z          -            689   5.1e-14   53.4   2.6   3   3   3.9e-06   0.00054   20.3   0.0   167   285   449   580   438   583 0.80 -
SOLCI000270700       -            850 EOG0936038Z          -            689   6.1e-14   53.2   3.5   1   3       2.5   3.4e+02    1.1   0.0   421   446   206   231   197   265 0.67 -
SOLCI000270700       -            850 EOG0936038Z          -            689   6.1e-14   53.2   3.5   2   3      0.16        22    5.1   0.0    74   105   414   445   408   459 0.87 -
SOLCI000270700       -            850 EOG0936038Z          -            689   6.1e-14   53.2   3.5   3   3     4e-13   5.5e-11   43.4   0.2   271   433   461   634   449   646 0.86 -
SOLCI000470000       -            479 EOG0936038Z          -            689   1.4e-13   52.0   0.3   1   2       2.2     3e+02    1.3   0.0   510   583   145   218   138   226 0.60 -
SOLCI000470000       -            479 EOG0936038Z          -            689   1.4e-13   52.0   0.3   2   2   5.3e-15   7.2e-13   49.6   0.3   406   599   213   409   207   445 0.89 -
SOLCI006868500       -            142 EOG0936038Z          -            689   1.9e-13   51.5   0.2   1   2   2.8e-13   3.8e-11   43.9   0.1   525   613     2    95     1   102 0.88 -
SOLCI006868500       -            142 EOG0936038Z          -            689   1.9e-13   51.5   0.2   2   2     0.073       9.9    6.2   0.0   647   681   108   142   100   142 0.93 -
SOLCI001092100       -            101 EOG0936038Z          -            689     2e-13   51.5   0.0   1   1   8.7e-15   1.2e-12   48.9   0.0   569   663     4    97     1    99 0.78 -
SOLCI001122100       -            548 EOG0936038Z          -            689   2.6e-13   51.1   0.3   1   3       1.2   1.7e+02    2.1   0.0   558   607   119   169   114   219 0.78 -
SOLCI001122100       -            548 EOG0936038Z          -            689   2.6e-13   51.1   0.3   2   3   8.5e-11   1.2e-08   35.7   0.1   406   589   212   398   178   412 0.76 -
SOLCI001122100       -            548 EOG0936038Z          -            689   2.6e-13   51.1   0.3   3   3       1.5   2.1e+02    1.8   0.0   406   437   454   485   447   494 0.86 -
SOLCI007218300       -            402 EOG0936038Z          -            689   4.9e-13   50.2   0.2   1   1   8.9e-15   1.2e-12   48.9   0.2   257   509   124   395   105   398 0.82 -
SOLCI006960500       -            799 EOG0936038Z          -            689   7.4e-13   49.6   3.8   1   3       0.7        95    2.9   0.1   252   303   163   218    84   230 0.65 -
SOLCI006960500       -            799 EOG0936038Z          -            689   7.4e-13   49.6   3.8   2   3   0.00018     0.025   14.8   0.0   262   353   377   469   367   486 0.89 -
SOLCI006960500       -            799 EOG0936038Z          -            689   7.4e-13   49.6   3.8   3   3   9.1e-09   1.2e-06   29.0   0.3   391   565   534   713   491   725 0.74 -
SOLCI004441600       -            343 EOG0936038Z          -            689   8.1e-13   49.4   0.0   1   2     1e-06   0.00014   22.3   0.0   521   594   155   224   152   227 0.87 -
SOLCI004441600       -            343 EOG0936038Z          -            689   8.1e-13   49.4   0.0   2   2   2.9e-08     4e-06   27.3   0.0   421   506   223   308   221   318 0.95 -
SOLCI006701200       -             62 EOG0936038Z          -            689   1.6e-12   48.5   0.2   1   1   1.2e-14   1.6e-12   48.4   0.2   457   515     2    60     1    62 0.95 -
SOLCI002660400       -            653 EOG0936038Z          -            689   1.6e-12   48.5   0.4   1   2   3.2e-07   4.4e-05   23.9   0.0   483   602   147   270   125   290 0.83 -
SOLCI002660400       -            653 EOG0936038Z          -            689   1.6e-12   48.5   0.4   2   2   1.4e-06   0.00019   21.8   0.1   404   499   484   579   472   586 0.92 -
SOLCI004567900       -            976 EOG0936038Z          -            689   2.2e-12   48.0   0.2   1   4   5.5e-06   0.00074   19.8   0.0   285   429   109   270   102   275 0.50 -
SOLCI004567900       -            976 EOG0936038Z          -            689   2.2e-12   48.0   0.2   2   4   3.5e-05    0.0048   17.1   0.0   411   567   217   382   209   390 0.82 -
SOLCI004567900       -            976 EOG0936038Z          -            689   2.2e-12   48.0   0.2   3   4   0.00078      0.11   12.7   0.0   400   459   390   449   360   468 0.84 -
SOLCI004567900       -            976 EOG0936038Z          -            689   2.2e-12   48.0   0.2   4   4       8.5   1.2e+03   -0.6   0.0   520   597   479   555   464   562 0.61 -
SOLCI001590700       -            588 EOG0936038Z          -            689   2.2e-12   48.0   0.0   1   3      0.26        35    4.4   0.0   407   466   235   294   225   339 0.66 -
SOLCI001590700       -            588 EOG0936038Z          -            689   2.2e-12   48.0   0.0   2   3   0.00032     0.044   14.0   0.0   274   352   383   464   363   466 0.83 -
SOLCI001590700       -            588 EOG0936038Z          -            689   2.2e-12   48.0   0.0   3   3   4.8e-08   6.5e-06   26.6   0.0   227   320   466   568   463   580 0.82 -
SOLCI000350900       -            651 EOG0936038Z          -            689   3.5e-12   47.3   0.5   1   2   0.00057     0.077   13.2   0.1   538   600   113   175    95   182 0.61 -
SOLCI000350900       -            651 EOG0936038Z          -            689   3.5e-12   47.3   0.5   2   2   1.6e-09   2.2e-07   31.5   0.0   502   605   242   351   218   363 0.88 -
SOLCI000391400       -            379 EOG0936038Z          -            689   3.8e-12   47.2   0.0   1   3     0.007      0.96    9.5   0.0   270   361   100   198    91   214 0.78 -
SOLCI000391400       -            379 EOG0936038Z          -            689   3.8e-12   47.2   0.0   2   3   5.7e-10   7.8e-08   33.0   0.0   503   601   222   319   209   325 0.92 -
SOLCI000391400       -            379 EOG0936038Z          -            689   3.8e-12   47.2   0.0   3   3       1.5     2e+02    1.8   0.0    27    64   323   360   315   374 0.51 -
SOLCI001923700       -            387 EOG0936038Z          -            689   4.3e-12   47.1   0.2   1   2      0.49        67    3.4   0.0   556   604    58   106    55   127 0.90 -
SOLCI001923700       -            387 EOG0936038Z          -            689   4.3e-12   47.1   0.2   2   2   1.7e-12   2.3e-10   41.4   0.0   434   604   145   318   130   331 0.80 -
SOLCI002090700       -            134 EOG0936038Z          -            689   4.3e-12   47.0   0.3   1   2   3.5e-08   4.8e-06   27.1   0.0   460   509     5    54     2    58 0.94 -
SOLCI002090700       -            134 EOG0936038Z          -            689   4.3e-12   47.0   0.3   2   2   1.5e-05     0.002   18.4   0.1   588   636    86   134    76   134 0.92 -
SOLCI005419900       -            642 EOG0936038Z          -            689   5.7e-12   46.7   0.1   1   2   1.2e-11   1.7e-09   38.5   0.0   262   353   393   488   378   500 0.90 -
SOLCI005419900       -            642 EOG0936038Z          -            689   5.7e-12   46.7   0.1   2   2       1.7   2.4e+02    1.6   0.0   548   602   556   608   532   632 0.60 -
SOLCI002760700       -             99 EOG0936038Z          -            689   1.8e-11   45.0   0.1   1   1   1.5e-13     2e-11   44.9   0.1   409   498     1    90     1    98 0.91 -
SOLCI006342700       -            489 EOG0936038Z          -            689   3.1e-11   44.2   0.7   1   2   9.6e-08   1.3e-05   25.6   0.1   219   338   150   281   144   293 0.81 -
SOLCI006342700       -            489 EOG0936038Z          -            689   3.1e-11   44.2   0.7   2   2   4.3e-05    0.0058   16.9   0.1   420   534   305   422   285   439 0.81 -
SOLCI004732000       -            116 EOG0936038Z          -            689   4.1e-11   43.8   0.0   1   1   3.4e-13   4.7e-11   43.6   0.0   487   596     3   115     1   116 0.84 -
SOLCI004389500       -            415 EOG0936038Z          -            689   7.1e-11   43.0   0.0   1   2   8.8e-07   0.00012   22.5   0.0   502   602   169   268   154   274 0.92 -
SOLCI004389500       -            415 EOG0936038Z          -            689   7.1e-11   43.0   0.0   2   2   5.6e-08   7.6e-06   26.4   0.0   210   354   199   356   193   368 0.81 -
SOLCI002575800       -            399 EOG0936038Z          -            689   7.3e-11   43.0   1.8   1   2       1.3   1.8e+02    2.0   0.0   558   601   104   147   102   152 0.93 -
SOLCI002575800       -            399 EOG0936038Z          -            689   7.3e-11   43.0   1.8   2   2   9.3e-12   1.3e-09   38.9   2.2   405   602   158   370   119   379 0.78 -
SOLCI003542100       -            437 EOG0936038Z          -            689   1.4e-10   42.1   0.1   1   3       1.2   1.7e+02    2.1   0.0    66   104    42    83    28    91 0.68 -
SOLCI003542100       -            437 EOG0936038Z          -            689   1.4e-10   42.1   0.1   2   3     1e-05    0.0014   18.9   0.0   522   602    92   171    83   188 0.91 -
SOLCI003542100       -            437 EOG0936038Z          -            689   1.4e-10   42.1   0.1   3   3   3.3e-05    0.0045   17.2   0.0   439   500   255   316   240   350 0.89 -
SOLCI005378000       -            625 EOG0936038Z          -            689   2.2e-10   41.4   0.1   1   2   6.9e-05    0.0094   16.2   0.0   386   521   272   414   258   422 0.76 -
SOLCI005378000       -            625 EOG0936038Z          -            689   2.2e-10   41.4   0.1   2   2   1.7e-06   0.00024   21.5   0.0   221   336   433   562   399   571 0.73 -
SOLCI001109100       -            294 EOG0936038Z          -            689     8e-10   39.5   0.3   1   2   2.7e-05    0.0036   17.5   0.1    29    71    38    80    23   117 0.61 -
SOLCI001109100       -            294 EOG0936038Z          -            689     8e-10   39.5   0.3   2   2   3.8e-06   0.00052   20.3   0.0   201   259   125   183    86   201 0.80 -
SOLCI005237900       -            150 EOG0936038Z          -            689     1e-09   39.2   0.0   1   1   9.2e-12   1.3e-09   38.9   0.0   388   472    56   140    42   145 0.82 -
SOLCI004319000       -            329 EOG0936038Z          -            689   1.8e-09   38.4   0.0   1   2   3.9e-07   5.3e-05   23.6   0.0   261   355   121   220   105   227 0.88 -
SOLCI004319000       -            329 EOG0936038Z          -            689   1.8e-09   38.4   0.0   2   2     4e-06   0.00054   20.3   0.0   262   360   157   259   154   272 0.87 -
SOLCI004309800       -            545 EOG0936038Z          -            689   4.4e-09   37.1   0.0   1   1   4.9e-11   6.7e-09   36.5   0.0   279   534   184   459   154   486 0.80 -
SOLCI002540800       -            491 EOG0936038Z          -            689   5.2e-09   36.9   0.5   1   2   1.1e-06   0.00015   22.1   0.1   221   328   132   253   121   287 0.77 -
SOLCI002540800       -            491 EOG0936038Z          -            689   5.2e-09   36.9   0.5   2   2     0.012       1.6    8.8   0.0   210   281   407   484   394   488 0.80 -
SOLCI004538200       -            504 EOG0936038Z          -            689   1.3e-08   35.6   2.7   1   2    0.0062      0.85    9.7   0.1   379   455   157   237   152   242 0.81 -
SOLCI004538200       -            504 EOG0936038Z          -            689   1.3e-08   35.6   2.7   2   2   1.5e-07     2e-05   25.0   0.0   497   603   248   356   240   380 0.63 -
SOLCI001503200       -            492 EOG0936038Z          -            689   1.3e-08   35.5   0.3   1   2   8.3e-07   0.00011   22.5   0.2   377   516   130   278   122   293 0.84 -
SOLCI001503200       -            492 EOG0936038Z          -            689   1.3e-08   35.5   0.3   2   2     0.013       1.8    8.6   0.0   224   303   308   396   292   402 0.71 -
SOLCI002088500       -            776 EOG0936038Z          -            689   3.2e-08   34.3   0.4   1   3     0.092        13    5.9   0.0   604   669   246   312   240   322 0.84 -
SOLCI002088500       -            776 EOG0936038Z          -            689   3.2e-08   34.3   0.4   2   3       9.1   1.2e+03   -0.7   0.0    35    68   325   358   317   380 0.79 -
SOLCI002088500       -            776 EOG0936038Z          -            689   3.2e-08   34.3   0.4   3   3   4.5e-07   6.1e-05   23.4   0.1   336   567   472   725   433   737 0.64 -
SOLCI004257000       -            198 EOG0936038Z          -            689   3.5e-08   34.1   0.5   1   3     0.076        10    6.1   0.0    28    61    35    68    22    73 0.71 -
SOLCI004257000       -            198 EOG0936038Z          -            689   3.5e-08   34.1   0.5   2   3   4.4e-05     0.006   16.8   0.0   224   258    94   128    82   136 0.53 -
SOLCI004257000       -            198 EOG0936038Z          -            689   3.5e-08   34.1   0.5   3   3     0.016       2.2    8.4   0.1   472   490   136   154   130   163 0.84 -
SOLCI006728300       -            871 EOG0936038Z          -            689   4.1e-08   33.9   0.5   1   3    0.0034      0.46   10.6   0.0   557   606   270   319   219   324 0.88 -
SOLCI006728300       -            871 EOG0936038Z          -            689   4.1e-08   33.9   0.5   2   3   3.9e-06   0.00053   20.3   0.1   395   597   329   534   319   545 0.86 -
SOLCI006728300       -            871 EOG0936038Z          -            689   4.1e-08   33.9   0.5   3   3       0.2        28    4.7   0.1   272   335   472   538   453   681 0.80 -
SOLCI001997700       -            525 EOG0936038Z          -            689   7.2e-08   33.1   0.2   1   1   9.1e-10   1.2e-07   32.3   0.2   221   401   279   474   256   478 0.82 -
SOLCI001872400       -            654 EOG0936038Z          -            689   1.1e-07   32.5   0.1   1   3   0.00061     0.083   13.1   0.0   420   600   230   420   214   425 0.73 -
SOLCI001872400       -            654 EOG0936038Z          -            689   1.1e-07   32.5   0.1   2   3      0.25        34    4.4   0.0   399   445   426   472   400   477 0.66 -
SOLCI001872400       -            654 EOG0936038Z          -            689   1.1e-07   32.5   0.1   3   3    0.0019      0.26   11.4   0.0   311   350   503   543   486   570 0.72 -
SOLCI000868800       -            495 EOG0936038Z          -            689   1.1e-07   32.4   0.7   1   2   4.9e-07   6.6e-05   23.3   0.2   260   533    81   371    78   379 0.73 -
SOLCI000868800       -            495 EOG0936038Z          -            689   1.1e-07   32.4   0.7   2   2     0.011       1.5    8.9   0.0   216   330   341   471   336   476 0.76 -
SOLCI000060300       -            370 EOG0936038Z          -            689   2.7e-07   31.2   1.4   1   2     5e-07   6.8e-05   23.2   0.1   484   598    96   213    82   221 0.59 -
SOLCI000060300       -            370 EOG0936038Z          -            689   2.7e-07   31.2   1.4   2   2      0.19        25    4.8   0.0   524   593   222   290   218   301 0.73 -
SOLCI007077600       -            506 EOG0936038Z          -            689   2.7e-07   31.2   1.5   1   1   2.2e-08     3e-06   27.7   1.5   377   666   163   465   157   474 0.71 -
SOLCI002878000       -            323 EOG0936038Z          -            689   4.8e-07   30.4   0.0   1   2   1.6e-07   2.1e-05   24.9   0.0   508   590   158   239   139   250 0.83 -
SOLCI002878000       -            323 EOG0936038Z          -            689   4.8e-07   30.4   0.0   2   2      0.49        66    3.5   0.0   265   304   250   289   241   296 0.84 -
SOLCI004944500       -            405 EOG0936038Z          -            689     6e-07   30.1   0.8   1   1   1.9e-08   2.6e-06   28.0   0.8   130   321   114   331   104   363 0.75 -
SOLCI007179400       -            482 EOG0936038Z          -            689   1.1e-06   29.2   0.5   1   2   4.1e-05    0.0056   16.9   0.6   222   343   150   283   142   298 0.66 -
SOLCI007179400       -            482 EOG0936038Z          -            689   1.1e-06   29.2   0.5   2   2     0.012       1.6    8.8   0.0   129   240   289   412   277   419 0.72 -
SOLCI003496400       -            264 EOG0936038Z          -            689   1.2e-06   29.1   0.0   1   1   1.5e-08   2.1e-06   28.3   0.0   302   353    13    64     3    92 0.84 -
SOLCI007104300       -            106 EOG0936038Z          -            689   1.9e-06   28.4   0.0   1   1   1.6e-08   2.2e-06   28.2   0.0   494   546    15    67     3    74 0.85 -
SOLCI004938800       -             69 EOG0936038Z          -            689   3.6e-06   27.5   0.2   1   1   2.9e-08   3.9e-06   27.3   0.2   186   233     7    60     2    65 0.71 -
SOLCI006509300       -            113 EOG0936038Z          -            689   5.4e-06   26.9   0.6   1   2   9.1e-05     0.012   15.8   0.1   420   471     3    55     1    79 0.86 -
SOLCI006509300       -            113 EOG0936038Z          -            689   5.4e-06   26.9   0.6   2   2    0.0028      0.38   10.9   0.1   467   497    79   109    53   113 0.79 -
SOLCI004519700       -            400 EOG0936038Z          -            689   6.6e-06   26.6   0.2   1   2   0.00077      0.11   12.7   0.0   480   547   124   193   109   204 0.85 -
SOLCI004519700       -            400 EOG0936038Z          -            689   6.6e-06   26.6   0.2   2   2   0.00027     0.037   14.2   0.3   403   555   185   343   180   360 0.64 -
SOLCI000161600       -            521 EOG0936038Z          -            689   8.4e-06   26.3   0.0   1   2      0.25        34    4.4   0.0   556   634   193   273   181   308 0.78 -
SOLCI000161600       -            521 EOG0936038Z          -            689   8.4e-06   26.3   0.0   2   2   3.7e-05    0.0051   17.1   0.0   401   499   321   421   301   455 0.61 -
SOLCI005501500       -             65 EOG0936038Z          -            689   8.7e-06   26.2   1.5   1   2   2.7e-05    0.0037   17.5   0.2   530   559     1    30     1    33 0.90 -
SOLCI005501500       -             65 EOG0936038Z          -            689   8.7e-06   26.2   1.5   2   2    0.0071      0.97    9.5   0.1   616   653    30    64    29    65 0.88 -
SOLCI003795800       -             88 EOG0936038Z          -            689   9.3e-06   26.1   0.0   1   1   7.8e-08   1.1e-05   25.9   0.0   478   537     2    61     1    65 0.89 -
SOLCI000407500       -            406 EOG0936038Z          -            689     1e-05   26.0   0.1   1   2   3.1e-06   0.00042   20.7   0.0   407   528    42   167    32   196 0.81 -
SOLCI000407500       -            406 EOG0936038Z          -            689     1e-05   26.0   0.1   2   2      0.77     1e+02    2.8   0.0   506   584   250   327   237   362 0.62 -
SOLCI003834300       -             92 EOG0936038Z          -            689   2.2e-05   24.9   0.0   1   1   1.8e-07   2.5e-05   24.7   0.0   271   342    13    88     2    92 0.57 -
SOLCI005832900       -            510 EOG0936038Z          -            689     3e-05   24.4   0.4   1   4   0.00018     0.024   14.8   0.1   377   500   151   279   139   298 0.81 -
SOLCI005832900       -            510 EOG0936038Z          -            689     3e-05   24.4   0.4   2   4      0.36        49    3.9   0.0   281   328   325   376   293   382 0.73 -
SOLCI005832900       -            510 EOG0936038Z          -            689     3e-05   24.4   0.4   3   4     0.078        11    6.1   0.0   484   560   333   413   325   429 0.63 -
SOLCI005832900       -            510 EOG0936038Z          -            689     3e-05   24.4   0.4   4   4      0.26        35    4.4   0.0   279   333   357   416   348   489 0.62 -
SOLCI002123900       -            238 EOG0936038Z          -            689   3.7e-05   24.1   0.1   1   2   6.5e-06   0.00088   19.6   0.1   400   480   119   199    93   204 0.67 -
SOLCI002123900       -            238 EOG0936038Z          -            689   3.7e-05   24.1   0.1   2   2     0.021       2.9    8.0   0.0    73   101   172   200   168   216 0.77 -
SOLCI006342600       -            498 EOG0936038Z          -            689   4.1e-05   24.0   1.6   1   2   1.7e-05    0.0023   18.2   0.2   219   444   153   401    99   408 0.78 -
SOLCI006342600       -            498 EOG0936038Z          -            689   4.1e-05   24.0   1.6   2   2   0.00057     0.077   13.2   0.1   425   535   313   426   286   439 0.80 -
SOLCI002278200       -            639 EOG0936038Z          -            689   4.5e-05   23.9   0.4   1   3       1.9   2.6e+02    1.5   0.0   525   585    47   110    37   131 0.80 -
SOLCI002278200       -            639 EOG0936038Z          -            689   4.5e-05   23.9   0.4   2   3   0.00041     0.055   13.6   0.1   267   377   167   278   159   312 0.77 -
SOLCI002278200       -            639 EOG0936038Z          -            689   4.5e-05   23.9   0.4   3   3      0.29        39    4.2   0.0    37   337   322   381   297   389 0.53 -
SOLCI006037400       -             64 EOG0936038Z          -            689   7.6e-05   23.1   0.0   1   1   5.6e-07   7.6e-05   23.1   0.0   472   515    21    59     1    64 0.54 -
SOLCI003280800       -            713 EOG0936038Z          -            689   7.8e-05   23.1   1.2   1   3     0.063       8.6    6.4   0.1   439   479   238   278   192   304 0.59 -
SOLCI003280800       -            713 EOG0936038Z          -            689   7.8e-05   23.1   1.2   2   3     0.085        12    6.0   0.0    22    60   464   502   416   513 0.56 -
SOLCI003280800       -            713 EOG0936038Z          -            689   7.8e-05   23.1   1.2   3   3     0.049       6.7    6.8   0.1   519   557   574   612   561   666 0.56 -
SOLCI004821100       -            375 EOG0936038Z          -            689   8.5e-05   22.9   0.2   1   2      0.16        21    5.1   0.0    35   101   205   271   199   278 0.83 -
SOLCI004821100       -            375 EOG0936038Z          -            689   8.5e-05   22.9   0.2   2   2   1.5e-05    0.0021   18.3   0.1   504   599   263   357   255   375 0.79 -
SOLCI002018900       -            617 EOG0936038Z          -            689   0.00016   22.0   0.1   1   2      0.88   1.2e+02    2.6   0.0   519   574   192   253   145   287 0.67 -
SOLCI002018900       -            617 EOG0936038Z          -            689   0.00016   22.0   0.1   2   2   7.4e-05      0.01   16.1   0.0   544   637   463   559   456   570 0.82 -
SOLCI000488700       -            102 EOG0936038Z          -            689   0.00019   21.7   0.0   1   1   1.6e-06   0.00022   21.5   0.0   517   594     9    85     3    94 0.89 -
SOLCI006074400       -            101 EOG0936038Z          -            689   0.00019   21.7   0.0   1   1   1.5e-06    0.0002   21.7   0.0   471   506    28    63     6    75 0.85 -
SOLCI006509200       -            146 EOG0936038Z          -            689    0.0019   18.5   0.0   1   2   0.00012     0.017   15.4   0.0   573   631    20    78    15    80 0.88 -
SOLCI006509200       -            146 EOG0936038Z          -            689    0.0019   18.5   0.0   2   2       0.9   1.2e+02    2.6   0.1   650   683    75   108    73   112 0.89 -
SOLCI006404500       -            256 EOG0936038Z          -            689    0.0023   18.2   0.0   1   1   2.2e-05    0.0029   17.8   0.0   412   546    82   219    78   232 0.74 -
SOLCI000797300       -            259 EOG0936038Z          -            689    0.0026   18.0   0.0   1   2    0.0016      0.22   11.7   0.0   545   603   107   165    79   169 0.80 -
SOLCI000797300       -            259 EOG0936038Z          -            689    0.0026   18.0   0.0   2   2      0.16        21    5.1   0.0   305   370   169   234   162   244 0.79 -
SOLCI005294100       -            124 EOG0936038Z          -            689    0.0038   17.5   0.0   1   1   2.8e-05    0.0039   17.5   0.0    94   144    30    84     8   119 0.80 -
SOLCI005783200       -            285 EOG0936038Z          -            689     0.006   16.8   0.0   1   2       7.4     1e+03   -0.4   0.0     9    74    98   166    91   171 0.73 -
SOLCI005783200       -            285 EOG0936038Z          -            689     0.006   16.8   0.0   2   2   0.00015     0.021   15.0   0.0   471   575   174   281   152   285 0.79 -
SOLCI000964800       -            651 EOG0936038Z          -            689    0.0074   16.5   0.1   1   3      0.51        69    3.4   0.0   258   302   295   339   289   350 0.88 -
SOLCI000964800       -            651 EOG0936038Z          -            689    0.0074   16.5   0.1   2   3     0.018       2.5    8.2   0.0    27    61   452   486   400   501 0.59 -
SOLCI000964800       -            651 EOG0936038Z          -            689    0.0074   16.5   0.1   3   3     0.023       3.1    7.9   0.0    27    65   452   490   440   527 0.74 -
SOLCI000216600       -             99 EOG0936038Z          -            689    0.0086   16.3   0.3   1   1    0.0008      0.11   12.7   0.3   470   503    35    68     3    94 0.67 -
SOLCI001322300       -            109 EOG0936038Z          -            689      0.01   16.1   0.0   1   1   9.2e-05     0.013   15.8   0.0   378   447    20    93     4   104 0.64 -
SOLCI004790300       -             65 EOG0936038Z          -            689     0.011   16.0   1.3   1   2      0.45        61    3.6   0.1   533   558     4    29     1    32 0.56 -
SOLCI004790300       -             65 EOG0936038Z          -            689     0.011   16.0   1.3   2   2   0.00076       0.1   12.7   0.1   616   652    30    63    28    65 0.82 -
SOLCI004581700       -             53 EOG0936038Z          -            689     0.011   15.9   0.0   1   1   8.3e-05     0.011   15.9   0.0   422   469     5    52     1    53 0.83 -
SOLCI004149000       -             64 EOG0936038Z          -            689     0.013   15.7   0.0   1   1   9.5e-05     0.013   15.7   0.0   615   651    28    61     9    64 0.84 -
SOLCI000806600       -            891 EOG0936038Z          -            689     0.047   13.9   0.0   1   2      0.16        21    5.1   0.0   521   597   122   196   115   202 0.88 -
SOLCI000806600       -            891 EOG0936038Z          -            689     0.047   13.9   0.0   2   2      0.15        21    5.1   0.1   518   599   223   305   206   316 0.81 -
SOLCI006767700       -            789 EOG0936038Z          -            689      0.12   12.5   0.0   1   1    0.0013      0.18   11.9   0.0   504   607   433   533   418   538 0.83 -
SOLCI000063800       -            262 EOG0936038Z          -            689      0.12   12.5   0.0   1   1    0.0014      0.19   11.9   0.0   464   499     7    42     3    77 0.71 -
SOLCI006787800       -            567 EOG0936038Z          -            689      0.13   12.5   0.0   1   1    0.0021      0.29   11.3   0.0   224   354    98   246    87   280 0.76 -
SOLCI000502000       -            507 EOG0936038Z          -            689      0.15   12.2   0.0   1   2       5.6   7.7e+02   -0.1   0.0    31    66   286   321   272   334 0.64 -
SOLCI000502000       -            507 EOG0936038Z          -            689      0.15   12.2   0.0   2   2    0.0093       1.3    9.1   0.0   276   396   359   488   342   498 0.66 -
SOLCI003597100       -            140 EOG0936038Z          -            689      0.22   11.6   0.0   1   2      0.27        37    4.3   0.0    29    63    17    51     4    58 0.79 -
SOLCI003597100       -            140 EOG0936038Z          -            689      0.22   11.6   0.0   2   2     0.076        10    6.1   0.0   405   452    58   105    45   116 0.77 -
SOLCI001243600       -            125 EOG0936038Z          -            689      0.28   11.3   0.1   1   1    0.0032      0.43   10.7   0.1   239   294    23    80    14    97 0.59 -
SOLCI000879700       -            320 EOG0936038Z          -            689      0.71   10.0   0.0   1   2       9.2   1.3e+03   -0.8   0.0    42    68   165   191   139   203 0.64 -
SOLCI000879700       -            320 EOG0936038Z          -            689      0.71   10.0   0.0   2   2      0.02       2.7    8.1   0.0   589   662   210   284   198   297 0.86 -
#
# Program:         hmmsearch
# Version:         3.1b2 (February 2015)
# Pipeline mode:   SEARCH
# Query file:      /home/pgsb/tetiana.nosenko/lineages/embryophyta_odb9//hmms/EOG0936038Z.hmm
# Target file:     /nfs/pgsb/data/S_chilense/Schilense_genome/Solanum_chilense_v3.3_protein.fa
# Option settings: hmmsearch -o ./tmp/temp_Schil_BUSCO_prot_1362887668 --domtblout /home/ibis/tetiana.nosenko/Documents/S_chilense/11_S_chilense_genome/Schilense_genome_sequence/BUSCO_assessment/run_Schil_BUSCO_prot/hmmer_output/EOG0936038Z.out.1 --cpu 1 /home/pgsb/tetiana.nosenko/lineages/embryophyta_odb9//hmms/EOG0936038Z.hmm /nfs/pgsb/data/S_chilense/Schilense_genome/Solanum_chilense_v3.3_protein.fa 
# Current dir:     /home/ibis/tetiana.nosenko/Documents/S_chilense/11_S_chilense_genome/Schilense_genome_sequence/BUSCO_assessment
# Date:            Wed Mar  8 09:19:00 2017
# [ok]
```
