## Supplementary material for "The *de novo* reference genome and transcriptome assemblies of the wild tomato species *Solanum chilense*": EOG0936040G.out.1

```
#                                                                            --- full sequence --- -------------- this domain -------------   hmm coord   ali coord   env coord
# target name        accession   tlen query name           accession   qlen   E-value  score  bias   #  of  c-Evalue  i-Evalue  score  bias  from    to  from    to  from    to  acc description of target
#------------------- ---------- ----- -------------------- ---------- ----- --------- ------ ----- --- --- --------- --------- ------ ----- ----- ----- ----- ----- ----- ----- ---- ---------------------
SOLCI002278200       -            639 EOG0936040G          -            634  1.4e-296  986.9   4.2   1   1  9.8e-299  1.5e-296  986.7   4.2    70   634     3   595     1   595 0.96 -
SOLCI003829900       -           1169 EOG0936040G          -            634   2.9e-40  140.1   5.4   1   8       3.8     6e+02    0.3   0.0   388   435   161   208   149   226 0.77 -
SOLCI003829900       -           1169 EOG0936040G          -            634   2.9e-40  140.1   5.4   2   8   1.4e-11   2.2e-09   38.0   0.0   166   433   212   486   196   493 0.87 -
SOLCI003829900       -           1169 EOG0936040G          -            634   2.9e-40  140.1   5.4   3   8   6.6e-08     1e-05   25.9   0.0   269   432   493   660   487   662 0.86 -
SOLCI003829900       -           1169 EOG0936040G          -            634   2.9e-40  140.1   5.4   4   8   1.8e-07   2.8e-05   24.5   0.2   272   437   566   735   563   750 0.81 -
SOLCI003829900       -           1169 EOG0936040G          -            634   2.9e-40  140.1   5.4   5   8   1.4e-07   2.3e-05   24.8   0.1   307   432   815   943   788   946 0.87 -
SOLCI003829900       -           1169 EOG0936040G          -            634   2.9e-40  140.1   5.4   6   8      0.68   1.1e+02    2.8   0.0   371   398   952   979   946   982 0.84 -
SOLCI003829900       -           1169 EOG0936040G          -            634   2.9e-40  140.1   5.4   7   8   5.6e-05    0.0088   16.3   0.0   352   400   967  1016   961  1020 0.82 -
SOLCI003829900       -           1169 EOG0936040G          -            634   2.9e-40  140.1   5.4   8   8   0.00018     0.029   14.5   0.0   302   433  1022  1153  1018  1155 0.80 -
SOLCI006476700       -           1035 EOG0936040G          -            634   4.8e-39  136.1   4.8   1   6     0.022       3.5    7.7   0.2   356   437   152   235   126   240 0.83 -
SOLCI006476700       -           1035 EOG0936040G          -            634   4.8e-39  136.1   4.8   2   6    0.0001     0.016   15.4   0.2   312   433   215   336   208   341 0.89 -
SOLCI006476700       -           1035 EOG0936040G          -            634   4.8e-39  136.1   4.8   3   6   1.2e-09   1.9e-07   31.7   0.3   271   433   345   511   337   515 0.90 -
SOLCI006476700       -           1035 EOG0936040G          -            634   4.8e-39  136.1   4.8   4   6    0.0004     0.062   13.4   0.0   302   398   520   617   516   622 0.93 -
SOLCI006476700       -           1035 EOG0936040G          -            634   4.8e-39  136.1   4.8   5   6   1.3e-10   2.1e-08   34.8   0.0   254   425   568   748   562   753 0.80 -
SOLCI006476700       -           1035 EOG0936040G          -            634   4.8e-39  136.1   4.8   6   6   1.1e-20   1.8e-18   68.1   0.0    99   402   630   935   623   944 0.89 -
SOLCI006579400       -            216 EOG0936040G          -            634   1.4e-37  131.3   0.3   1   1   1.1e-39   1.7e-37  130.9   0.3     4    80    98   174    95   185 0.95 -
SOLCI006753400       -            911 EOG0936040G          -            634   2.4e-34  120.5   6.6   1   6   1.5e-11   2.3e-09   38.0   0.0   222   435   155   377   139   384 0.86 -
SOLCI006753400       -            911 EOG0936040G          -            634   2.4e-34  120.5   6.6   2   6   8.2e-10   1.3e-07   32.2   0.1   272   434   385   550   377   554 0.81 -
SOLCI006753400       -            911 EOG0936040G          -            634   2.4e-34  120.5   6.6   3   6    0.0014      0.22   11.7   0.0   366   437   553   623   549   627 0.88 -
SOLCI006753400       -            911 EOG0936040G          -            634   2.4e-34  120.5   6.6   4   6   4.4e-07   6.9e-05   23.2   0.1   276   426   598   752   589   762 0.84 -
SOLCI006753400       -            911 EOG0936040G          -            634   2.4e-34  120.5   6.6   5   6     6e-08   9.4e-06   26.1   0.2   281   432   673   828   669   831 0.84 -
SOLCI006753400       -            911 EOG0936040G          -            634   2.4e-34  120.5   6.6   6   6    0.0012      0.18   11.9   0.0   367   442   799   873   798   890 0.84 -
SOLCI003803600       -           1035 EOG0936040G          -            634   4.8e-34  119.5  13.8   1   8     0.033       5.2    7.1   0.0   304   399    59   155    46   161 0.84 -
SOLCI003803600       -           1035 EOG0936040G          -            634   4.8e-34  119.5  13.8   2   8    0.0075       1.2    9.2   0.0   372   439   158   224   154   234 0.88 -
SOLCI003803600       -           1035 EOG0936040G          -            634   4.8e-34  119.5  13.8   3   8         3   4.7e+02    0.6   0.0   277   330   235   292   224   302 0.84 -
SOLCI003803600       -           1035 EOG0936040G          -            634   4.8e-34  119.5  13.8   4   8   7.5e-06    0.0012   19.1   0.2   272   435   330   497   322   505 0.85 -
SOLCI003803600       -           1035 EOG0936040G          -            634   4.8e-34  119.5  13.8   5   8   2.3e-10   3.7e-08   34.0   0.6   268   429   501   665   497   673 0.83 -
SOLCI003803600       -           1035 EOG0936040G          -            634   4.8e-34  119.5  13.8   6   8    0.0022      0.34   11.0   0.0   368   428   675   734   672   741 0.88 -
SOLCI003803600       -           1035 EOG0936040G          -            634   4.8e-34  119.5  13.8   7   8     7e-10   1.1e-07   32.4   0.1   305   435   786   916   776   920 0.92 -
SOLCI003803600       -           1035 EOG0936040G          -            634   4.8e-34  119.5  13.8   8   8     0.087        14    5.7   0.0   103   138   932   967   924   973 0.88 -
SOLCI002228800       -            752 EOG0936040G          -            634   1.8e-32  114.4  10.5   1   7     0.029       4.5    7.3   0.0   369   416   185   231   170   252 0.80 -
SOLCI002228800       -            752 EOG0936040G          -            634   1.8e-32  114.4  10.5   2   7     0.017       2.6    8.1   0.1   351   435   237   321   228   324 0.80 -
SOLCI002228800       -            752 EOG0936040G          -            634   1.8e-32  114.4  10.5   3   7   2.7e-10   4.3e-08   33.8   0.1   300   433   291   424   264   429 0.87 -
SOLCI002228800       -            752 EOG0936040G          -            634   1.8e-32  114.4  10.5   4   7   4.6e-15   7.2e-13   49.6   0.3   223   432   310   528   308   533 0.86 -
SOLCI002228800       -            752 EOG0936040G          -            634   1.8e-32  114.4  10.5   5   7   3.7e-08   5.8e-06   26.8   0.0   273   434   435   600   428   602 0.84 -
SOLCI002228800       -            752 EOG0936040G          -            634   1.8e-32  114.4  10.5   6   7   3.2e-07     5e-05   23.7   0.1   299   430   500   631   496   633 0.93 -
SOLCI002228800       -            752 EOG0936040G          -            634   1.8e-32  114.4  10.5   7   7   2.7e-05    0.0043   17.3   0.0   112   181   626   697   618   731 0.78 -
SOLCI001596600       -           1475 EOG0936040G          -            634   8.2e-32  112.2  17.2   1   6      0.12        19    5.3   0.6    23   116   157   249   146   255 0.80 -
SOLCI001596600       -           1475 EOG0936040G          -            634   8.2e-32  112.2  17.2   2   6     5e-06   0.00079   19.7   0.0   268   432   258   428   245   430 0.85 -
SOLCI001596600       -           1475 EOG0936040G          -            634   8.2e-32  112.2  17.2   3   6   1.7e-13   2.7e-11   44.4   0.2   227   401   389   573   386   594 0.88 -
SOLCI001596600       -           1475 EOG0936040G          -            634   8.2e-32  112.2  17.2   4   6     0.004      0.64   10.1   0.1   285   404   727   852   670   868 0.76 -
SOLCI001596600       -           1475 EOG0936040G          -            634   8.2e-32  112.2  17.2   5   6   1.3e-05    0.0021   18.3   0.2   271   373   889   996   876  1004 0.84 -
SOLCI001596600       -           1475 EOG0936040G          -            634   8.2e-32  112.2  17.2   6   6     4e-11   6.3e-09   36.6   0.8   227   424   945  1151   942  1161 0.88 -
SOLCI003872100       -            916 EOG0936040G          -            634   2.2e-31  110.8  10.2   1   6   1.6e-16   2.5e-14   54.4   1.0   218   436   194   421   103   451 0.86 -
SOLCI003872100       -            916 EOG0936040G          -            634   2.2e-31  110.8  10.2   2   6   1.8e-06   0.00029   21.1   0.1   275   432   396   557   391   560 0.85 -
SOLCI003872100       -            916 EOG0936040G          -            634   2.2e-31  110.8  10.2   3   6   7.5e-10   1.2e-07   32.4   0.0   280   435   471   630   456   637 0.90 -
SOLCI003872100       -            916 EOG0936040G          -            634   2.2e-31  110.8  10.2   4   6   2.2e-08   3.5e-06   27.5   0.1   291   438   552   703   549   727 0.87 -
SOLCI003872100       -            916 EOG0936040G          -            634   2.2e-31  110.8  10.2   5   6     0.026       4.1    7.4   0.0   244   313   640   714   632   797 0.63 -
SOLCI003872100       -            916 EOG0936040G          -            634   2.2e-31  110.8  10.2   6   6   0.00089      0.14   12.3   0.0   302   401   796   896   770   913 0.83 -
SOLCI002522700       -           1014 EOG0936040G          -            634   4.1e-31  109.8  12.6   1   6   4.7e-05    0.0075   16.5   0.1    73   139   158   224   149   280 0.83 -
SOLCI002522700       -           1014 EOG0936040G          -            634   4.1e-31  109.8  12.6   2   6   1.1e-05    0.0017   18.6   0.0   285   402   312   431   302   442 0.82 -
SOLCI002522700       -           1014 EOG0936040G          -            634   4.1e-31  109.8  12.6   3   6   9.9e-13   1.6e-10   41.9   0.5   229   433   353   566   349   570 0.89 -
SOLCI002522700       -           1014 EOG0936040G          -            634   4.1e-31  109.8  12.6   4   6   4.1e-10   6.5e-08   33.2   0.1   277   433   546   706   542   715 0.88 -
SOLCI002522700       -           1014 EOG0936040G          -            634   4.1e-31  109.8  12.6   5   6    0.0022      0.35   11.0   0.5   341   435   719   813   713   816 0.88 -
SOLCI002522700       -           1014 EOG0936040G          -            634   4.1e-31  109.8  12.6   6   6   0.00076      0.12   12.5   0.0   303   399   888   985   860   999 0.91 -
SOLCI004247500       -            843 EOG0936040G          -            634   4.5e-31  109.7  12.2   1   6    0.0018      0.28   11.3   0.0   367   434   144   210    73   215 0.83 -
SOLCI004247500       -            843 EOG0936040G          -            634   4.5e-31  109.7  12.2   2   6   8.9e-11   1.4e-08   35.4   3.1   276   432   223   379   211   384 0.87 -
SOLCI004247500       -            843 EOG0936040G          -            634   4.5e-31  109.7  12.2   3   6   1.9e-05    0.0029   17.8   0.0   302   433   389   521   382   527 0.88 -
SOLCI004247500       -            843 EOG0936040G          -            634   4.5e-31  109.7  12.2   4   6   7.6e-07   0.00012   22.4   0.1   242   395   496   659   492   666 0.85 -
SOLCI004247500       -            843 EOG0936040G          -            634   4.5e-31  109.7  12.2   5   6   0.00037     0.058   13.6   0.0   352   435   685   768   663   771 0.83 -
SOLCI004247500       -            843 EOG0936040G          -            634   4.5e-31  109.7  12.2   6   6   0.00021     0.033   14.3   0.1   366   430   770   833   754   839 0.86 -
SOLCI001441700       -            839 EOG0936040G          -            634   1.3e-30  108.2   2.2   1   5         5   7.9e+02   -0.1   0.0   386   433   206   252   199   259 0.80 -
SOLCI001441700       -            839 EOG0936040G          -            634   1.3e-30  108.2   2.2   2   5   2.2e-12   3.5e-10   40.7   1.7   273   432   262   425   255   432 0.91 -
SOLCI001441700       -            839 EOG0936040G          -            634   1.3e-30  108.2   2.2   3   5   3.6e-06   0.00057   20.2   0.0   300   434   398   532   395   538 0.88 -
SOLCI001441700       -            839 EOG0936040G          -            634   1.3e-30  108.2   2.2   4   5   1.7e-06   0.00027   21.3   0.0   227   400   454   639   445   644 0.71 -
SOLCI001441700       -            839 EOG0936040G          -            634   1.3e-30  108.2   2.2   5   5   3.4e-12   5.4e-10   40.1   0.0   276   433   650   811   640   824 0.90 -
SOLCI002121800       -            850 EOG0936040G          -            634   6.7e-30  105.8   9.4   1   5       8.6   1.3e+03   -0.9   0.0   370   433   161   223   147   232 0.78 -
SOLCI002121800       -            850 EOG0936040G          -            634   6.7e-30  105.8   9.4   2   5   6.7e-09   1.1e-06   29.2   0.3   245   430   236   430   224   435 0.76 -
SOLCI002121800       -            850 EOG0936040G          -            634   6.7e-30  105.8   9.4   3   5   3.8e-08     6e-06   26.7   0.0   299   428   438   567   433   574 0.89 -
SOLCI002121800       -            850 EOG0936040G          -            634   6.7e-30  105.8   9.4   4   5   2.6e-11     4e-09   37.2   0.2   250   432   555   747   550   752 0.81 -
SOLCI002121800       -            850 EOG0936040G          -            634   6.7e-30  105.8   9.4   5   5   3.3e-05    0.0052   17.0   0.0   359   435   744   820   738   836 0.88 -
SOLCI004169300       -            609 EOG0936040G          -            634     2e-29  104.2   4.4   1   3   1.7e-13   2.6e-11   44.4   1.1   231   430     1   209     1   216 0.87 -
SOLCI004169300       -            609 EOG0936040G          -            634     2e-29  104.2   4.4   2   3   9.4e-06    0.0015   18.8   0.0   366   434   216   283   211   287 0.93 -
SOLCI004169300       -            609 EOG0936040G          -            634     2e-29  104.2   4.4   3   3   6.4e-12     1e-09   39.2   0.0   178   396   300   526   289   542 0.83 -
SOLCI004716200       -            932 EOG0936040G          -            634   9.3e-29  102.1   4.0   1   4   9.6e-14   1.5e-11   45.2   1.0   220   431   307   527   295   534 0.87 -
SOLCI004716200       -            932 EOG0936040G          -            634   9.3e-29  102.1   4.0   2   4   3.3e-08   5.2e-06   26.9   0.1   269   400   431   567   430   572 0.91 -
SOLCI004716200       -            932 EOG0936040G          -            634   9.3e-29  102.1   4.0   3   4   5.7e-11   8.9e-09   36.1   0.1   242   433   539   739   526   740 0.85 -
SOLCI004716200       -            932 EOG0936040G          -            634   9.3e-29  102.1   4.0   4   4   9.2e-07   0.00015   22.1   0.0   226   314   733   831   727   868 0.74 -
SOLCI007314000       -            759 EOG0936040G          -            634   1.4e-28  101.5   5.8   1   6   5.4e-05    0.0086   16.3   0.0   361   433   180   251   139   254 0.87 -
SOLCI007314000       -            759 EOG0936040G          -            634   1.4e-28  101.5   5.8   2   6    0.0027      0.42   10.7   0.1   368   436   257   324   251   325 0.91 -
SOLCI007314000       -            759 EOG0936040G          -            634   1.4e-28  101.5   5.8   3   6   4.2e-07   6.5e-05   23.3   0.4   272   400   296   429   290   436 0.90 -
SOLCI007314000       -            759 EOG0936040G          -            634   1.4e-28  101.5   5.8   4   6   1.3e-05    0.0021   18.3   0.2   369   434   433   497   429   501 0.90 -
SOLCI007314000       -            759 EOG0936040G          -            634   1.4e-28  101.5   5.8   5   6   7.7e-09   1.2e-06   29.0   0.0   273   435   542   708   509   708 0.79 -
SOLCI007314000       -            759 EOG0936040G          -            634   1.4e-28  101.5   5.8   6   6   0.00075      0.12   12.5   0.0   101   156   687   744   675   757 0.83 -
SOLCI004667900       -            687 EOG0936040G          -            634   3.8e-28  100.1   2.6   1   5     0.003      0.47   10.6   0.1   364   430    72   138    53   143 0.86 -
SOLCI004667900       -            687 EOG0936040G          -            634   3.8e-28  100.1   2.6   2   5   6.4e-09     1e-06   29.3   0.0   299   435   147   284   136   294 0.91 -
SOLCI004667900       -            687 EOG0936040G          -            634   3.8e-28  100.1   2.6   3   5   3.4e-07   5.4e-05   23.6   0.4   272   430   257   418   249   430 0.86 -
SOLCI004667900       -            687 EOG0936040G          -            634   3.8e-28  100.1   2.6   4   5   3.7e-09   5.8e-07   30.1   0.3   251   434   301   492   295   495 0.82 -
SOLCI004667900       -            687 EOG0936040G          -            634   3.8e-28  100.1   2.6   5   5   3.6e-11   5.6e-09   36.7   0.0   245   434   434   632   431   641 0.84 -
SOLCI003635200       -            819 EOG0936040G          -            634   5.4e-28   99.5   7.4   1   5   2.7e-05    0.0043   17.3   0.0   306   432   180   307   156   312 0.89 -
SOLCI003635200       -            819 EOG0936040G          -            634   5.4e-28   99.5   7.4   2   5   4.4e-06   0.00069   19.9   0.0   271   398   317   449   309   464 0.88 -
SOLCI003635200       -            819 EOG0936040G          -            634   5.4e-28   99.5   7.4   3   5   4.6e-09   7.2e-07   29.8   0.0   102   266   465   622   455   628 0.89 -
SOLCI003635200       -            819 EOG0936040G          -            634   5.4e-28   99.5   7.4   4   5   1.1e-09   1.7e-07   31.8   0.6   302   433   632   763   627   766 0.90 -
SOLCI003635200       -            819 EOG0936040G          -            634   5.4e-28   99.5   7.4   5   5      0.95   1.5e+02    2.3   0.0   109   151   752   796   738   806 0.65 -
SOLCI000892300       -            913 EOG0936040G          -            634   5.9e-28   99.4   5.5   1   3   3.8e-13     6e-11   43.2   3.0    69   434    94   482    88   491 0.78 -
SOLCI000892300       -            913 EOG0936040G          -            634   5.9e-28   99.4   5.5   2   3   1.1e-09   1.8e-07   31.8   0.0   182   382   503   711   492   743 0.83 -
SOLCI000892300       -            913 EOG0936040G          -            634   5.9e-28   99.4   5.5   3   3   8.6e-06    0.0014   18.9   0.1   103   239   768   897   757   912 0.78 -
SOLCI004565600       -            980 EOG0936040G          -            634   6.9e-28   99.2  12.6   1   6      0.88   1.4e+02    2.4   0.0   124   423   216   272   188   300 0.56 -
SOLCI004565600       -            980 EOG0936040G          -            634   6.9e-28   99.2  12.6   2   6    0.0013      0.21   11.7   0.0   105   203   334   433   322   439 0.85 -
SOLCI004565600       -            980 EOG0936040G          -            634   6.9e-28   99.2  12.6   3   6   3.5e-12   5.6e-10   40.0   0.7   284   433   447   600   434   604 0.91 -
SOLCI004565600       -            980 EOG0936040G          -            634   6.9e-28   99.2  12.6   4   6   4.2e-05    0.0066   16.7   0.0   362   399   651   688   629   692 0.84 -
SOLCI004565600       -            980 EOG0936040G          -            634   6.9e-28   99.2  12.6   5   6   4.9e-06   0.00077   19.8   0.1   300   401   693   795   690   805 0.87 -
SOLCI004565600       -            980 EOG0936040G          -            634   6.9e-28   99.2  12.6   6   6    0.0044      0.69   10.0   0.1   286   427   815   960   796   978 0.72 -
SOLCI004438800       -            786 EOG0936040G          -            634   1.4e-27   98.1  10.5   1   5    0.0098       1.5    8.8   0.0   321   435    83   195    71   197 0.80 -
SOLCI004438800       -            786 EOG0936040G          -            634   1.4e-27   98.1  10.5   2   5   1.2e-07   1.9e-05   25.1   0.6   281   402   177   303   165   338 0.82 -
SOLCI004438800       -            786 EOG0936040G          -            634   1.4e-27   98.1  10.5   3   5   8.6e-09   1.4e-06   28.9   1.6   247   429   208   399   207   403 0.80 -
SOLCI004438800       -            786 EOG0936040G          -            634   1.4e-27   98.1  10.5   4   5   1.4e-05    0.0022   18.2   0.0   229   335   400   515   393   524 0.82 -
SOLCI004438800       -            786 EOG0936040G          -            634   1.4e-27   98.1  10.5   5   5     2e-12   3.1e-10   40.9   0.2    63   299   523   756   516   769 0.83 -
SOLCI007328400       -           1121 EOG0936040G          -            634   3.3e-27   97.0   8.1   1   9     0.031       4.9    7.2   0.0   358   415   135   191   129   207 0.80 -
SOLCI007328400       -           1121 EOG0936040G          -            634   3.3e-27   97.0   8.1   2   9   9.7e-08   1.5e-05   25.4   1.6   247   434   154   350   153   353 0.80 -
SOLCI007328400       -           1121 EOG0936040G          -            634   3.3e-27   97.0   8.1   3   9    0.0028      0.44   10.6   0.0   367   432   354   418   349   421 0.84 -
SOLCI007328400       -           1121 EOG0936040G          -            634   3.3e-27   97.0   8.1   4   9   5.8e-05    0.0091   16.2   0.2   278   429   400   555   390   561 0.84 -
SOLCI007328400       -           1121 EOG0936040G          -            634   3.3e-27   97.0   8.1   5   9    0.0023      0.36   10.9   0.0   205   297   499   594   497   602 0.80 -
SOLCI007328400       -           1121 EOG0936040G          -            634   3.3e-27   97.0   8.1   6   9      0.39        62    3.5   0.0    94   134   568   608   555   629 0.70 -
SOLCI007328400       -           1121 EOG0936040G          -            634   3.3e-27   97.0   8.1   7   9   1.4e-05    0.0022   18.2   0.0   279   433   611   770   600   806 0.80 -
SOLCI007328400       -           1121 EOG0936040G          -            634   3.3e-27   97.0   8.1   8   9      0.75   1.2e+02    2.6   0.1   280   423   788   935   776   946 0.64 -
SOLCI007328400       -           1121 EOG0936040G          -            634   3.3e-27   97.0   8.1   9   9   6.3e-05    0.0099   16.1   0.0   272   432   920  1084   874  1120 0.84 -
SOLCI006449600       -            852 EOG0936040G          -            634   3.6e-27   96.8  14.8   1   5   2.3e-08   3.6e-06   27.5   0.3   277   435    17   179    10   191 0.85 -
SOLCI006449600       -            852 EOG0936040G          -            634   3.6e-27   96.8  14.8   2   5   7.6e-06    0.0012   19.1   1.5   342   435   191   284   182   372 0.85 -
SOLCI006449600       -            852 EOG0936040G          -            634   3.6e-27   96.8  14.8   3   5     1e-07   1.6e-05   25.3   0.4   240   434   423   625   410   634 0.78 -
SOLCI006449600       -            852 EOG0936040G          -            634   3.6e-27   96.8  14.8   4   5   1.3e-11   2.1e-09   38.1   0.0   270   433   597   764   593   779 0.86 -
SOLCI006449600       -            852 EOG0936040G          -            634   3.6e-27   96.8  14.8   5   5      0.55        87    3.1   0.0   320   398   756   834   753   837 0.93 -
SOLCI004221400       -            762 EOG0936040G          -            634   4.6e-27   96.5   1.1   1   4   4.2e-05    0.0066   16.7   0.0    49   174    49   177    36   188 0.84 -
SOLCI004221400       -            762 EOG0936040G          -            634   4.6e-27   96.5   1.1   2   4   2.3e-06   0.00036   20.8   0.0   295   438   194   337   181   341 0.89 -
SOLCI004221400       -            762 EOG0936040G          -            634   4.6e-27   96.5   1.1   3   4   3.9e-09   6.2e-07   30.0   0.3   279   433   349   507   338   511 0.86 -
SOLCI004221400       -            762 EOG0936040G          -            634   4.6e-27   96.5   1.1   4   4   1.8e-07   2.8e-05   24.5   0.0   299   433   513   647   507   651 0.88 -
SOLCI001725900       -            891 EOG0936040G          -            634   8.4e-27   95.6  12.7   1   6   0.00029     0.046   13.9   0.1   279   431   155   311   145   315 0.68 -
SOLCI001725900       -            891 EOG0936040G          -            634   8.4e-27   95.6  12.7   2   6    0.0061      0.96    9.5   0.0   288   400   274   387   272   389 0.72 -
SOLCI001725900       -            891 EOG0936040G          -            634   8.4e-27   95.6  12.7   3   6   2.1e-05    0.0033   17.7   0.1   368   435   390   456   388   460 0.93 -
SOLCI001725900       -            891 EOG0936040G          -            634   8.4e-27   95.6  12.7   4   6     3e-07   4.8e-05   23.7   0.1   300   437   461   599   458   610 0.89 -
SOLCI001725900       -            891 EOG0936040G          -            634   8.4e-27   95.6  12.7   5   6   2.2e-10   3.5e-08   34.1   0.6   251   434   578   770   571   774 0.77 -
SOLCI001725900       -            891 EOG0936040G          -            634   8.4e-27   95.6  12.7   6   6      0.14        23    5.0   0.0   300   398   775   874   772   889 0.59 -
SOLCI002010100       -           1097 EOG0936040G          -            634   9.2e-27   95.5  21.2   1   4   3.6e-09   5.6e-07   30.1   0.1   298   432   251   385   233   388 0.88 -
SOLCI002010100       -           1097 EOG0936040G          -            634   9.2e-27   95.5  21.2   2   4     0.013         2    8.5   0.2   367   435   391   458   383   470 0.88 -
SOLCI002010100       -           1097 EOG0936040G          -            634   9.2e-27   95.5  21.2   3   4   9.4e-06    0.0015   18.8   2.2   271   402   464   600   460   625 0.89 -
SOLCI002010100       -           1097 EOG0936040G          -            634   9.2e-27   95.5  21.2   4   4   1.6e-13   2.5e-11   44.5   2.0    75   405   726  1060   715  1094 0.76 -
SOLCI007287600       -            842 EOG0936040G          -            634   1.1e-26   95.2   1.4   1   5      0.41        64    3.5   0.0   268   310   228   274   220   281 0.76 -
SOLCI007287600       -            842 EOG0936040G          -            634   1.1e-26   95.2   1.4   2   5   1.2e-09   1.9e-07   31.6   0.0   223   401   284   472   280   483 0.87 -
SOLCI007287600       -            842 EOG0936040G          -            634   1.1e-26   95.2   1.4   3   5   0.00012      0.02   15.1   0.0   363   434   469   539   461   543 0.91 -
SOLCI007287600       -            842 EOG0936040G          -            634   1.1e-26   95.2   1.4   4   5   5.7e-07     9e-05   22.8   0.0   224   400   495   681   492   684 0.81 -
SOLCI007287600       -            842 EOG0936040G          -            634   1.1e-26   95.2   1.4   5   5   7.4e-09   1.2e-06   29.1   0.2   271   398   687   819   640   829 0.79 -
SOLCI001336900       -            834 EOG0936040G          -            634   2.4e-26   94.1  10.5   1   6   5.4e-09   8.5e-07   29.5   0.0   270   436   122   293    73   295 0.83 -
SOLCI001336900       -            834 EOG0936040G          -            634   2.4e-26   94.1  10.5   2   6   0.00018     0.028   14.6   0.3   365   433   293   362   290   364 0.90 -
SOLCI001336900       -            834 EOG0936040G          -            634   2.4e-26   94.1  10.5   3   6   5.7e-13   8.9e-11   42.7   0.6   244   436   339   540   333   543 0.88 -
SOLCI001336900       -            834 EOG0936040G          -            634   2.4e-26   94.1  10.5   4   6     0.024       3.8    7.5   0.1   366   435   541   609   540   612 0.91 -
SOLCI001336900       -            834 EOG0936040G          -            634   2.4e-26   94.1  10.5   5   6   0.00093      0.15   12.2   0.0   346   440   590   684   587   701 0.85 -
SOLCI001336900       -            834 EOG0936040G          -            634   2.4e-26   94.1  10.5   6   6         3   4.8e+02    0.6   0.0   277   398   657   783   647   792 0.61 -
SOLCI006405400       -            576 EOG0936040G          -            634   2.7e-26   93.9   8.4   1   4   3.3e-10   5.3e-08   33.5   0.2   336   434   155   253   137   257 0.88 -
SOLCI006405400       -            576 EOG0936040G          -            634   2.7e-26   93.9   8.4   2   4   4.1e-15   6.5e-13   49.7   0.9   270   434   260   428   255   431 0.92 -
SOLCI006405400       -            576 EOG0936040G          -            634   2.7e-26   93.9   8.4   3   4   0.00033     0.051   13.7   0.2   301   398   400   498   396   505 0.82 -
SOLCI006405400       -            576 EOG0936040G          -            634   2.7e-26   93.9   8.4   4   4      0.03       4.7    7.2   0.0   104   137   516   549   506   568 0.79 -
SOLCI005484700       -            754 EOG0936040G          -            634   5.4e-26   93.0  13.9   1   7       1.8   2.8e+02    1.4   0.2    74   120   121   167   105   174 0.79 -
SOLCI005484700       -            754 EOG0936040G          -            634   5.4e-26   93.0  13.9   2   7   1.3e-05     0.002   18.4   1.4   350   433   170   251   156   259 0.84 -
SOLCI005484700       -            754 EOG0936040G          -            634   5.4e-26   93.0  13.9   3   7   2.9e-07   4.6e-05   23.8   0.0   270   427   259   420   253   429 0.88 -
SOLCI005484700       -            754 EOG0936040G          -            634   5.4e-26   93.0  13.9   4   7   0.00012     0.019   15.1   0.0   302   433   365   496   361   498 0.51 -
SOLCI005484700       -            754 EOG0936040G          -            634   5.4e-26   93.0  13.9   5   7    0.0047      0.75    9.9   0.0   367   435   466   533   461   536 0.88 -
SOLCI005484700       -            754 EOG0936040G          -            634   5.4e-26   93.0  13.9   6   7   8.6e-08   1.4e-05   25.5   0.0   368   435   537   603   531   606 0.91 -
SOLCI005484700       -            754 EOG0936040G          -            634   5.4e-26   93.0  13.9   7   7   3.2e-07     5e-05   23.7   0.4   271   403   575   711   570   734 0.78 -
SOLCI002894100       -            860 EOG0936040G          -            634   1.5e-25   91.5  10.3   1   6   8.4e-05     0.013   15.7   0.0    72   119   115   162    75   171 0.70 -
SOLCI002894100       -            860 EOG0936040G          -            634   1.5e-25   91.5  10.3   2   6   2.6e-09   4.1e-07   30.6   0.0   266   433   167   339   163   341 0.87 -
SOLCI002894100       -            860 EOG0936040G          -            634   1.5e-25   91.5  10.3   3   6   2.5e-08   3.9e-06   27.3   0.1   300   437   276   413   265   426 0.84 -
SOLCI002894100       -            860 EOG0936040G          -            634   1.5e-25   91.5  10.3   4   6   1.3e-08     2e-06   28.3   0.1   271   434   313   480   307   499 0.88 -
SOLCI002894100       -            860 EOG0936040G          -            634   1.5e-25   91.5  10.3   5   6   3.2e-08     5e-06   27.0   0.1   104   313   428   635   423   658 0.80 -
SOLCI002894100       -            860 EOG0936040G          -            634   1.5e-25   91.5  10.3   6   6     0.031       4.8    7.2   0.1   279   400   566   693   561   696 0.72 -
SOLCI004840200       -            511 EOG0936040G          -            634   1.9e-25   91.1   4.8   1   5    0.0011      0.18   11.9   0.0   273   328    12    71     3    77 0.81 -
SOLCI004840200       -            511 EOG0936040G          -            634   1.9e-25   91.1   4.8   2   5   7.1e-07   0.00011   22.5   0.0   302   421    80   199    75   207 0.77 -
SOLCI004840200       -            511 EOG0936040G          -            634   1.9e-25   91.1   4.8   3   5   5.2e-06   0.00081   19.7   0.4   315   432   198   312   194   322 0.81 -
SOLCI004840200       -            511 EOG0936040G          -            634   1.9e-25   91.1   4.8   4   5   3.2e-10     5e-08   33.6   0.1   300   434   323   457   312   461 0.77 -
SOLCI004840200       -            511 EOG0936040G          -            634   1.9e-25   91.1   4.8   5   5     0.014       2.2    8.3   0.0   105   156   441   494   439   509 0.79 -
SOLCI003344400       -            690 EOG0936040G          -            634   4.6e-25   89.9   1.7   1   4   3.9e-08   6.2e-06   26.7   0.1   283   401   139   260    98   265 0.86 -
SOLCI003344400       -            690 EOG0936040G          -            634   4.6e-25   89.9   1.7   2   4   0.00014     0.022   15.0   0.0   303   418   266   381   261   398 0.77 -
SOLCI003344400       -            690 EOG0936040G          -            634   4.6e-25   89.9   1.7   3   4   1.8e-11   2.8e-09   37.7   0.0   271   432   406   571   401   573 0.88 -
SOLCI003344400       -            690 EOG0936040G          -            634   4.6e-25   89.9   1.7   4   4   1.1e-05    0.0017   18.6   0.0   365   437   540   611   531   630 0.84 -
SOLCI003343300       -            526 EOG0936040G          -            634   6.5e-25   89.4   9.3   1   4    0.0042      0.66   10.1   0.1   290   398    25   139    15   146 0.78 -
SOLCI003343300       -            526 EOG0936040G          -            634   6.5e-25   89.4   9.3   2   4   1.5e-17   2.4e-15   57.7   1.0   245   435    80   281    68   285 0.86 -
SOLCI003343300       -            526 EOG0936040G          -            634   6.5e-25   89.4   9.3   3   4    0.0001     0.016   15.4   0.0   303   435   289   386   281   389 0.51 -
SOLCI003343300       -            526 EOG0936040G          -            634   6.5e-25   89.4   9.3   4   4   2.8e-06   0.00044   20.5   0.4   294   400   385   492   376   507 0.86 -
SOLCI004587800       -            588 EOG0936040G          -            634   6.6e-25   89.3  11.8   1   3   9.5e-18   1.5e-15   58.4   2.7   140   435    47   343    42   349 0.84 -
SOLCI004587800       -            588 EOG0936040G          -            634   6.6e-25   89.3  11.8   2   3   1.2e-10   1.9e-08   35.0   0.3   273   426   352   509   344   517 0.89 -
SOLCI004587800       -            588 EOG0936040G          -            634   6.6e-25   89.3  11.8   3   3      0.87   1.4e+02    2.4   0.1   382   432   501   550   491   570 0.69 -
SOLCI001873300       -            909 EOG0936040G          -            634   7.3e-25   89.2   0.1   1   2   3.8e-14     6e-12   46.5   0.0   237   435   203   410   182   414 0.89 -
SOLCI001873300       -            909 EOG0936040G          -            634   7.3e-25   89.2   0.1   2   2   5.1e-12     8e-10   39.5   0.1   112   414   470   774   460   797 0.83 -
SOLCI000725500       -            763 EOG0936040G          -            634     2e-24   87.8  17.5   1   7   6.5e-06     0.001   19.3   2.4   284   406    18   146     8   175 0.81 -
SOLCI000725500       -            763 EOG0936040G          -            634     2e-24   87.8  17.5   2   7      0.99   1.6e+02    2.2   0.0   368   433   144   208   142   217 0.83 -
SOLCI000725500       -            763 EOG0936040G          -            634     2e-24   87.8  17.5   3   7   4.3e-08   6.8e-06   26.5   0.1   227   434   203   419   194   421 0.81 -
SOLCI000725500       -            763 EOG0936040G          -            634     2e-24   87.8  17.5   4   7   1.8e-07   2.8e-05   24.5   0.0   303   433   358   488   353   497 0.87 -
SOLCI000725500       -            763 EOG0936040G          -            634     2e-24   87.8  17.5   5   7   1.4e-10   2.2e-08   34.8   0.4   303   437   463   598   460   600 0.92 -
SOLCI000725500       -            763 EOG0936040G          -            634     2e-24   87.8  17.5   6   7      0.26        41    4.1   0.1   290   331   586   632   585   654 0.81 -
SOLCI000725500       -            763 EOG0936040G          -            634     2e-24   87.8  17.5   7   7       2.7   4.3e+02    0.8   0.1   347   435   616   701   602   734 0.58 -
SOLCI004586900       -            590 EOG0936040G          -            634   1.3e-23   85.1  10.7   1   4    0.0019      0.29   11.2   0.3   281   397    81   203    60   207 0.77 -
SOLCI004586900       -            590 EOG0936040G          -            634   1.3e-23   85.1  10.7   2   4     7e-05     0.011   15.9   0.1   364   400   205   241   196   246 0.90 -
SOLCI004586900       -            590 EOG0936040G          -            634   1.3e-23   85.1  10.7   3   4   5.4e-11   8.5e-09   36.1   0.1   301   435   246   380   243   384 0.93 -
SOLCI004586900       -            590 EOG0936040G          -            634   1.3e-23   85.1  10.7   4   4   2.4e-09   3.8e-07   30.7   0.3   275   432   356   517   349   521 0.86 -
SOLCI003320200       -            775 EOG0936040G          -            634   3.8e-23   83.5   0.0   1   5   3.9e-05    0.0061   16.8   0.0   307   434    91   218    76   220 0.90 -
SOLCI003320200       -            775 EOG0936040G          -            634   3.8e-23   83.5   0.0   2   5    0.0018      0.28   11.3   0.0   366   434   186   253   182   262 0.90 -
SOLCI003320200       -            775 EOG0936040G          -            634   3.8e-23   83.5   0.0   3   5   1.5e-10   2.3e-08   34.7   0.0   231   433   251   462   247   478 0.85 -
SOLCI003320200       -            775 EOG0936040G          -            634   3.8e-23   83.5   0.0   4   5     0.004      0.64   10.1   0.0   303   402   485   585   479   599 0.87 -
SOLCI003320200       -            775 EOG0936040G          -            634   3.8e-23   83.5   0.0   5   5    0.0032      0.51   10.4   0.0   373   441   695   763   611   772 0.74 -
SOLCI000152500       -            717 EOG0936040G          -            634   4.2e-23   83.4   7.4   1   6   8.4e-06    0.0013   19.0   0.9   302   432   139   271   117   275 0.82 -
SOLCI000152500       -            717 EOG0936040G          -            634   4.2e-23   83.4   7.4   2   6   2.6e-08   4.1e-06   27.2   0.1   272   437   247   381   239   430 0.49 -
SOLCI000152500       -            717 EOG0936040G          -            634   4.2e-23   83.4   7.4   3   6   4.9e-06   0.00077   19.7   0.0   348   432   432   516   386   519 0.73 -
SOLCI000152500       -            717 EOG0936040G          -            634   4.2e-23   83.4   7.4   4   6   3.6e-09   5.7e-07   30.1   0.0   280   432   430   586   415   593 0.87 -
SOLCI000152500       -            717 EOG0936040G          -            634   4.2e-23   83.4   7.4   5   6   3.9e-06   0.00061   20.1   0.0   220   330   505   626   502   646 0.82 -
SOLCI000152500       -            717 EOG0936040G          -            634   4.2e-23   83.4   7.4   6   6     0.027       4.3    7.4   0.0   365   417   592   643   583   688 0.85 -
SOLCI005451600       -            478 EOG0936040G          -            634   6.6e-23   82.7  21.8   1   3   8.8e-14   1.4e-11   45.3   1.2   237   436    56   264    37   266 0.84 -
SOLCI005451600       -            478 EOG0936040G          -            634   6.6e-23   82.7  21.8   2   3   2.2e-09   3.4e-07   30.8   0.7   285   395   178   294   169   295 0.88 -
SOLCI005451600       -            478 EOG0936040G          -            634   6.6e-23   82.7  21.8   3   3   7.3e-10   1.1e-07   32.4   6.2   275   448   239   416   228   438 0.82 -
SOLCI001037900       -            594 EOG0936040G          -            634   8.2e-23   82.4   9.3   1   2   2.8e-18   4.4e-16   60.2   4.2   140   435    53   349    51   356 0.81 -
SOLCI001037900       -            594 EOG0936040G          -            634   8.2e-23   82.4   9.3   2   2   1.5e-06   0.00024   21.4   0.2   273   434   358   523   351   554 0.85 -
SOLCI005641500       -            381 EOG0936040G          -            634     1e-22   82.1   3.3   1   4   6.9e-08   1.1e-05   25.9   0.1   308   432     2   126     1   135 0.89 -
SOLCI005641500       -            381 EOG0936040G          -            634     1e-22   82.1   3.3   2   4   0.00063     0.099   12.8   0.0   223   311    83   176    80   179 0.87 -
SOLCI005641500       -            381 EOG0936040G          -            634     1e-22   82.1   3.3   3   4   1.9e-11     3e-09   37.6   0.2   267   397   166   302   136   307 0.83 -
SOLCI005641500       -            381 EOG0936040G          -            634     1e-22   82.1   3.3   4   4   3.8e-05    0.0061   16.8   0.0   366   433   306   372   302   376 0.90 -
SOLCI002498400       -            654 EOG0936040G          -            634   1.2e-22   81.9  10.1   1   6      0.36        56    3.7   0.5   400   451    96   147    68   155 0.65 -
SOLCI002498400       -            654 EOG0936040G          -            634   1.2e-22   81.9  10.1   2   6   0.00027     0.043   14.0   0.7   370   438   170   239   149   241 0.78 -
SOLCI002498400       -            654 EOG0936040G          -            634   1.2e-22   81.9  10.1   3   6   2.5e-12   3.9e-10   40.5   0.4   250   433   182   374   175   379 0.86 -
SOLCI002498400       -            654 EOG0936040G          -            634   1.2e-22   81.9  10.1   4   6     4e-07   6.2e-05   23.4   0.0   302   432   383   515   376   520 0.89 -
SOLCI002498400       -            654 EOG0936040G          -            634   1.2e-22   81.9  10.1   5   6     0.075        12    5.9   0.0   366   403   520   557   517   577 0.76 -
SOLCI002498400       -            654 EOG0936040G          -            634   1.2e-22   81.9  10.1   6   6     0.038       6.1    6.9   0.0    96   156   578   640   572   649 0.80 -
SOLCI004372400       -            657 EOG0936040G          -            634   1.5e-22   81.6   1.3   1   4   1.9e-10     3e-08   34.3   0.1   224   400   153   341   138   342 0.81 -
SOLCI004372400       -            657 EOG0936040G          -            634   1.5e-22   81.6   1.3   2   4    0.0014      0.21   11.7   0.1   326   395   301   371   297   382 0.80 -
SOLCI004372400       -            657 EOG0936040G          -            634   1.5e-22   81.6   1.3   3   4      0.16        25    4.8   0.0   242   324   380   471   370   481 0.72 -
SOLCI004372400       -            657 EOG0936040G          -            634   1.5e-22   81.6   1.3   4   4   9.5e-11   1.5e-08   35.3   0.0   273   402   486   620   479   642 0.77 -
SOLCI000411300       -            588 EOG0936040G          -            634   3.1e-22   80.5   0.1   1   3     1e-07   1.6e-05   25.3   0.0   299   433    34   168    21   174 0.90 -
SOLCI000411300       -            588 EOG0936040G          -            634   3.1e-22   80.5   0.1   2   3   7.7e-13   1.2e-10   42.2   0.0   246   433   183   379   170   383 0.86 -
SOLCI000411300       -            588 EOG0936040G          -            634   3.1e-22   80.5   0.1   3   3    0.0053      0.83    9.7   0.0   366   433   383   449   377   454 0.92 -
SOLCI004643200       -            761 EOG0936040G          -            634   3.2e-22   80.5   9.0   1   5      0.21        33    4.4   0.0   303   432   119   254    48   258 0.67 -
SOLCI004643200       -            761 EOG0936040G          -            634   3.2e-22   80.5   9.0   2   5   0.00072      0.11   12.6   0.1   304   432   269   402   262   408 0.81 -
SOLCI004643200       -            761 EOG0936040G          -            634   3.2e-22   80.5   9.0   3   5   2.9e-05    0.0046   17.2   0.2   365   435   407   476   392   479 0.88 -
SOLCI004643200       -            761 EOG0936040G          -            634   3.2e-22   80.5   9.0   4   5    0.0077       1.2    9.2   0.1   367   425   479   536   470   545 0.81 -
SOLCI004643200       -            761 EOG0936040G          -            634   3.2e-22   80.5   9.0   5   5   1.8e-10   2.9e-08   34.4   0.6   283   435   565   722   559   746 0.85 -
SOLCI006697300       -            543 EOG0936040G          -            634   3.9e-22   80.2   9.9   1   3     8e-08   1.3e-05   25.7   0.0   303   432   159   287   155   290 0.93 -
SOLCI006697300       -            543 EOG0936040G          -            634   3.9e-22   80.2   9.9   2   3   1.8e-11   2.8e-09   37.7   0.2   279   433   270   428   264   433 0.91 -
SOLCI006697300       -            543 EOG0936040G          -            634   3.9e-22   80.2   9.9   3   3   1.7e-07   2.7e-05   24.5   3.0   301   400   436   537   427   542 0.90 -
SOLCI002510100       -            737 EOG0936040G          -            634     4e-22   80.2   0.2   1   4   8.2e-06    0.0013   19.0   0.3   110   435    62   391    44   392 0.72 -
SOLCI002510100       -            737 EOG0936040G          -            634     4e-22   80.2   0.2   2   4    0.0027      0.43   10.7   0.0   367   436   394   464   385   469 0.88 -
SOLCI002510100       -            737 EOG0936040G          -            634     4e-22   80.2   0.2   3   4   9.4e-13   1.5e-10   41.9   0.0   264   430   463   633   440   637 0.83 -
SOLCI002510100       -            737 EOG0936040G          -            634     4e-22   80.2   0.2   4   4      0.13        20    5.2   0.0   233   331   602   709   599   728 0.67 -
SOLCI000591300       -            558 EOG0936040G          -            634   8.9e-22   79.0   2.7   1   3   1.2e-10   1.9e-08   35.0   0.6   299   432   108   242    78   245 0.85 -
SOLCI000591300       -            558 EOG0936040G          -            634   8.9e-22   79.0   2.7   2   3   2.3e-07   3.6e-05   24.2   0.0   310   437   225   352   223   358 0.95 -
SOLCI000591300       -            558 EOG0936040G          -            634   8.9e-22   79.0   2.7   3   3   1.1e-07   1.7e-05   25.3   0.0   279   430   365   519   353   527 0.79 -
SOLCI003929300       -            742 EOG0936040G          -            634   1.4e-21   78.4   4.8   1   7   1.8e-05    0.0028   17.9   0.1   354   435    25   101    11   104 0.83 -
SOLCI003929300       -            742 EOG0936040G          -            634   1.4e-21   78.4   4.8   2   7   0.00032     0.051   13.7   0.0   372   443   105   172    99   223 0.48 -
SOLCI003929300       -            742 EOG0936040G          -            634   1.4e-21   78.4   4.8   3   7     2e-05    0.0031   17.8   0.0   278   435   174   319   168   323 0.90 -
SOLCI003929300       -            742 EOG0936040G          -            634   1.4e-21   78.4   4.8   4   7    0.0027      0.42   10.7   0.1   350   431   270   346   260   352 0.83 -
SOLCI003929300       -            742 EOG0936040G          -            634   1.4e-21   78.4   4.8   5   7   4.1e-07   6.4e-05   23.3   0.2   247   435   359   544   347   552 0.72 -
SOLCI003929300       -            742 EOG0936040G          -            634   1.4e-21   78.4   4.8   6   7   0.00027     0.042   14.0   0.1   225   361   469   608   450   625 0.74 -
SOLCI003929300       -            742 EOG0936040G          -            634   1.4e-21   78.4   4.8   7   7      0.24        37    4.3   0.0   228   349   538   665   535   680 0.55 -
SOLCI005896200       -            700 EOG0936040G          -            634   1.5e-21   78.3   0.3   1   3   6.8e-08   1.1e-05   25.9   0.0   239   432   157   357   143   362 0.76 -
SOLCI005896200       -            700 EOG0936040G          -            634   1.5e-21   78.3   0.3   2   3     1e-10   1.6e-08   35.2   0.1   229   432   355   567   352   569 0.78 -
SOLCI005896200       -            700 EOG0936040G          -            634   1.5e-21   78.3   0.3   3   3   6.5e-06     0.001   19.3   0.0   266   415   537   689   533   698 0.81 -
SOLCI004445500       -            492 EOG0936040G          -            634   3.1e-21   77.2   2.1   1   2   1.3e-13   2.1e-11   44.7   0.1   271   432   138   302   125   305 0.91 -
SOLCI004445500       -            492 EOG0936040G          -            634   3.1e-21   77.2   2.1   2   2   1.1e-09   1.7e-07   31.8   0.1   266   434   307   482   304   485 0.89 -
SOLCI005497300       -            647 EOG0936040G          -            634   3.4e-21   77.1   0.3   1   4       6.9   1.1e+03   -0.6   0.0    97   137    88   128    84   133 0.85 -
SOLCI005497300       -            647 EOG0936040G          -            634   3.4e-21   77.1   0.3   2   4   1.6e-11   2.6e-09   37.8   0.4   223   434   137   358   131   367 0.87 -
SOLCI005497300       -            647 EOG0936040G          -            634   3.4e-21   77.1   0.3   3   4   1.2e-05    0.0019   18.4   0.0   101   156   373   430   362   431 0.86 -
SOLCI005497300       -            647 EOG0936040G          -            634   3.4e-21   77.1   0.3   4   4   4.5e-05    0.0071   16.6   0.0   356   433   420   497   416   502 0.87 -
SOLCI004191200       -            937 EOG0936040G          -            634   3.5e-21   77.0  12.7   1   4   1.1e-08   1.7e-06   28.5   0.2   284   447   185   351   179   363 0.86 -
SOLCI004191200       -            937 EOG0936040G          -            634   3.5e-21   77.0  12.7   2   4   4.4e-09     7e-07   29.8   2.7   230   434   232   445   229   497 0.80 -
SOLCI004191200       -            937 EOG0936040G          -            634   3.5e-21   77.0  12.7   3   4    0.0024      0.38   10.9   0.7   240   353   526   642   509   664 0.77 -
SOLCI004191200       -            937 EOG0936040G          -            634   3.5e-21   77.0  12.7   4   4   0.00011     0.018   15.2   0.2   332   434   654   759   646   769 0.87 -
SOLCI000699800       -            720 EOG0936040G          -            634   3.7e-21   77.0   2.6   1   5     0.041       6.4    6.8   0.0   300   400   104   206    38   210 0.80 -
SOLCI000699800       -            720 EOG0936040G          -            634   3.7e-21   77.0   2.6   2   5   1.5e-06   0.00024   21.4   0.1   277   430   218   371   207   380 0.81 -
SOLCI000699800       -            720 EOG0936040G          -            634   3.7e-21   77.0   2.6   3   5    0.0017      0.26   11.4   0.0   366   435   379   447   373   452 0.88 -
SOLCI000699800       -            720 EOG0936040G          -            634   3.7e-21   77.0   2.6   4   5   4.5e-11   7.1e-09   36.4   0.1   228   427   406   614   402   629 0.87 -
SOLCI000699800       -            720 EOG0936040G          -            634   3.7e-21   77.0   2.6   5   5       0.2        32    4.5   0.0   100   160   635   696   627   717 0.79 -
SOLCI002658000       -            667 EOG0936040G          -            634   4.5e-21   76.7   6.8   1   2   1.2e-13   1.9e-11   44.9   0.2   227   437   171   390   162   395 0.86 -
SOLCI002658000       -            667 EOG0936040G          -            634   4.5e-21   76.7   6.8   2   2   4.1e-10   6.5e-08   33.2   2.7   208   433   397   627   389   649 0.87 -
SOLCI002498300       -            514 EOG0936040G          -            634   4.6e-21   76.6   3.5   1   3   3.8e-09     6e-07   30.0   0.6   276   435    26   186    11   190 0.89 -
SOLCI002498300       -            514 EOG0936040G          -            634   4.6e-21   76.6   3.5   2   3   1.1e-13   1.7e-11   45.0   0.4   225   436   177   397   173   403 0.84 -
SOLCI002498300       -            514 EOG0936040G          -            634   4.6e-21   76.6   3.5   3   3      0.44        69    3.4   0.0   105   156   414   467   401   473 0.78 -
SOLCI006155700       -            798 EOG0936040G          -            634   5.5e-21   76.4   7.2   1   6       4.2   6.5e+02    0.2   0.0   103   138   138   173   127   177 0.82 -
SOLCI006155700       -            798 EOG0936040G          -            634   5.5e-21   76.4   7.2   2   6    0.0019       0.3   11.2   0.0   361   433   190   260   182   264 0.80 -
SOLCI006155700       -            798 EOG0936040G          -            634   5.5e-21   76.4   7.2   3   6   7.1e-11   1.1e-08   35.7   0.2   265   432   263   434   238   451 0.86 -
SOLCI006155700       -            798 EOG0936040G          -            634   5.5e-21   76.4   7.2   4   6     0.086        13    5.7   0.0   364   399   460   495   452   501 0.92 -
SOLCI006155700       -            798 EOG0936040G          -            634   5.5e-21   76.4   7.2   5   6   1.2e-06   0.00019   21.8   0.4   290   433   490   633   487   638 0.85 -
SOLCI006155700       -            798 EOG0936040G          -            634   5.5e-21   76.4   7.2   6   6       4.6   7.3e+02    0.0   0.0   371   430   676   734   659   747 0.79 -
SOLCI004535900       -            814 EOG0936040G          -            634   6.6e-21   76.1   1.9   1   5      0.29        46    4.0   0.0   307   398   105   199    71   210 0.80 -
SOLCI004535900       -            814 EOG0936040G          -            634   6.6e-21   76.1   1.9   2   5   2.8e-07   4.3e-05   23.9   0.0   246   402   217   383   209   388 0.85 -
SOLCI004535900       -            814 EOG0936040G          -            634   6.6e-21   76.1   1.9   3   5   3.5e-07   5.5e-05   23.5   0.0   246   436   356   556   332   558 0.76 -
SOLCI004535900       -            814 EOG0936040G          -            634   6.6e-21   76.1   1.9   4   5   7.5e-11   1.2e-08   35.7   0.1   125   415   383   675   383   683 0.83 -
SOLCI004535900       -            814 EOG0936040G          -            634   6.6e-21   76.1   1.9   5   5       0.4        62    3.5   0.0   104   156   685   742   668   757 0.76 -
SOLCI004945500       -            663 EOG0936040G          -            634   7.3e-21   76.0   9.7   1   5   1.2e-07   1.9e-05   25.0   1.5   299   433    76   210    52   214 0.86 -
SOLCI004945500       -            663 EOG0936040G          -            634   7.3e-21   76.0   9.7   2   5   1.4e-08   2.3e-06   28.1   0.0   244   433   222   415   203   418 0.88 -
SOLCI004945500       -            663 EOG0936040G          -            634   7.3e-21   76.0   9.7   3   5    0.0097       1.5    8.9   0.1   365   433   418   485   413   487 0.86 -
SOLCI004945500       -            663 EOG0936040G          -            634   7.3e-21   76.0   9.7   4   5   0.00035     0.055   13.6   0.1   362   435   450   522   438   529 0.88 -
SOLCI004945500       -            663 EOG0936040G          -            634   7.3e-21   76.0   9.7   5   5     0.021       3.3    7.7   0.0   102   178   572   649   565   657 0.86 -
SOLCI007500900       -            577 EOG0936040G          -            634   7.8e-21   75.9   2.9   1   5         1   1.6e+02    2.2   0.1    95   141     2    48     1    62 0.82 -
SOLCI007500900       -            577 EOG0936040G          -            634   7.8e-21   75.9   2.9   2   5   0.00025     0.039   14.1   0.0   375   435   144   200   135   208 0.86 -
SOLCI007500900       -            577 EOG0936040G          -            634   7.8e-21   75.9   2.9   3   5   0.00026     0.041   14.1   0.0   378   436   210   263   201   270 0.85 -
SOLCI007500900       -            577 EOG0936040G          -            634   7.8e-21   75.9   2.9   4   5   0.00061     0.096   12.8   0.1   245   297   269   322   263   329 0.76 -
SOLCI007500900       -            577 EOG0936040G          -            634   7.8e-21   75.9   2.9   5   5     3e-09   4.7e-07   30.4   0.0   230   399   320   495   319   503 0.87 -
SOLCI002768000       -            618 EOG0936040G          -            634     9e-21   75.7   4.1   1   3   1.9e-07     3e-05   24.4   1.1   316   438   152   277   102   312 0.73 -
SOLCI002768000       -            618 EOG0936040G          -            634     9e-21   75.7   4.1   2   3   1.8e-14   2.9e-12   47.6   0.1   212   433   322   552   311   558 0.83 -
SOLCI002768000       -            618 EOG0936040G          -            634     9e-21   75.7   4.1   3   3      0.78   1.2e+02    2.6   0.0   301   344   560   603   556   611 0.83 -
SOLCI007477400       -            710 EOG0936040G          -            634   1.2e-20   75.3   2.6   1   4   9.4e-14   1.5e-11   45.2   0.0   274   433   154   320   145   324 0.88 -
SOLCI007477400       -            710 EOG0936040G          -            634   1.2e-20   75.3   2.6   2   4   1.8e-10   2.8e-08   34.4   0.1   270   432   293   467   287   470 0.79 -
SOLCI007477400       -            710 EOG0936040G          -            634   1.2e-20   75.3   2.6   3   4    0.0062      0.97    9.5   0.0   365   437   436   506   431   529 0.86 -
SOLCI007477400       -            710 EOG0936040G          -            634   1.2e-20   75.3   2.6   4   4       4.2   6.6e+02    0.2   0.2   300   432   544   674   513   706 0.54 -
SOLCI007117300       -            561 EOG0936040G          -            634   1.3e-20   75.1   0.4   1   5     0.026       4.1    7.4   0.0   335   399    92   157    74   189 0.59 -
SOLCI007117300       -            561 EOG0936040G          -            634   1.3e-20   75.1   0.4   2   5    0.0018      0.29   11.2   0.0   366   432   193   258   178   262 0.83 -
SOLCI007117300       -            561 EOG0936040G          -            634   1.3e-20   75.1   0.4   3   5   1.9e-08     3e-06   27.7   0.0   272   399   269   401   262   404 0.90 -
SOLCI007117300       -            561 EOG0936040G          -            634   1.3e-20   75.1   0.4   4   5   1.9e-05    0.0031   17.8   0.0   368   434   405   470   400   481 0.91 -
SOLCI007117300       -            561 EOG0936040G          -            634   1.3e-20   75.1   0.4   5   5      0.18        29    4.6   0.0   277   335   484   546   472   555 0.78 -
SOLCI006109700       -            605 EOG0936040G          -            634   1.8e-20   74.7   9.6   1   4     0.025       3.9    7.5   0.1    79   135    85   142    78   151 0.83 -
SOLCI006109700       -            605 EOG0936040G          -            634   1.8e-20   74.7   9.6   2   4    0.0057       0.9    9.6   0.1   358   439   140   220   138   222 0.89 -
SOLCI006109700       -            605 EOG0936040G          -            634   1.8e-20   74.7   9.6   3   4    0.0017      0.27   11.3   0.1   373   418   225   269   220   279 0.65 -
SOLCI006109700       -            605 EOG0936040G          -            634   1.8e-20   74.7   9.6   4   4   1.3e-15   2.1e-13   51.4   0.7   105   402   272   572   270   589 0.82 -
SOLCI006582700       -            770 EOG0936040G          -            634   1.8e-20   74.7   2.3   1   4   9.8e-10   1.5e-07   32.0   0.0   277   435   141   306   135   309 0.80 -
SOLCI006582700       -            770 EOG0936040G          -            634   1.8e-20   74.7   2.3   2   4   0.00039     0.061   13.5   0.1   301   435   312   446   308   473 0.74 -
SOLCI006582700       -            770 EOG0936040G          -            634   1.8e-20   74.7   2.3   3   4   1.3e-07     2e-05   25.0   0.2   266   413   483   634   439   659 0.81 -
SOLCI006582700       -            770 EOG0936040G          -            634   1.8e-20   74.7   2.3   4   4      0.78   1.2e+02    2.6   0.0   283   333   605   659   602   684 0.74 -
SOLCI003908300       -            617 EOG0936040G          -            634   3.9e-20   73.6   7.4   1   4       1.6   2.5e+02    1.5   0.2   310   443    60   196    47   223 0.62 -
SOLCI003908300       -            617 EOG0936040G          -            634   3.9e-20   73.6   7.4   2   4   6.3e-05      0.01   16.1   0.3   297   429   155   288   149   293 0.77 -
SOLCI003908300       -            617 EOG0936040G          -            634   3.9e-20   73.6   7.4   3   4   9.8e-15   1.5e-12   48.5   0.4   260   438   290   472   282   480 0.89 -
SOLCI003908300       -            617 EOG0936040G          -            634   3.9e-20   73.6   7.4   4   4     0.002      0.31   11.1   0.1   348   430   487   569   473   578 0.83 -
SOLCI005606200       -            794 EOG0936040G          -            634   4.1e-20   73.5   1.1   1   3   8.5e-06    0.0013   19.0   0.0    70   130   139   200   125   203 0.83 -
SOLCI005606200       -            794 EOG0936040G          -            634   4.1e-20   73.5   1.1   2   3   9.3e-06    0.0015   18.8   0.1   302   400   202   301   195   305 0.92 -
SOLCI005606200       -            794 EOG0936040G          -            634   4.1e-20   73.5   1.1   3   3   8.2e-10   1.3e-07   32.2   0.0   227   430   328   539   307   577 0.80 -
SOLCI004536100       -            550 EOG0936040G          -            634   4.5e-20   73.4   1.4   1   2   1.3e-09   2.1e-07   31.5   0.0   273   436   176   342   161   344 0.86 -
SOLCI004536100       -            550 EOG0936040G          -            634   4.5e-20   73.4   1.4   2   2     6e-12   9.4e-10   39.3   1.7   300   434   346   481   344   501 0.85 -
SOLCI000557300       -            511 EOG0936040G          -            634   4.7e-20   73.3   7.9   1   4   1.1e-08   1.7e-06   28.5   4.9   281   435    68   229    51   232 0.88 -
SOLCI000557300       -            511 EOG0936040G          -            634   4.7e-20   73.3   7.9   2   4   5.3e-07   8.3e-05   22.9   0.0   365   434   231   300   226   302 0.95 -
SOLCI000557300       -            511 EOG0936040G          -            634   4.7e-20   73.3   7.9   3   4   0.00093      0.15   12.2   0.0   365   398   302   335   299   339 0.93 -
SOLCI000557300       -            511 EOG0936040G          -            634   4.7e-20   73.3   7.9   4   4     0.043       6.7    6.7   0.0   301   397   342   439   339   476 0.53 -
SOLCI004840300       -            619 EOG0936040G          -            634     5e-20   73.2   0.9   1   5     0.097        15    5.6   0.0   375   433   128   185   120   189 0.92 -
SOLCI004840300       -            619 EOG0936040G          -            634     5e-20   73.2   0.9   2   5   1.9e-08   2.9e-06   27.8   0.1   273   435   196   359   189   360 0.85 -
SOLCI004840300       -            619 EOG0936040G          -            634     5e-20   73.2   0.9   3   5    0.0025       0.4   10.8   0.0   364   434   359   428   353   432 0.91 -
SOLCI004840300       -            619 EOG0936040G          -            634     5e-20   73.2   0.9   4   5   0.00032     0.051   13.7   0.0   301   421   435   555   432   559 0.81 -
SOLCI004840300       -            619 EOG0936040G          -            634     5e-20   73.2   0.9   5   5     0.003      0.47   10.5   0.0   103   156   550   605   542   612 0.89 -
SOLCI002282700       -            848 EOG0936040G          -            634   5.1e-20   73.2   6.1   1   4   2.6e-12   4.1e-10   40.5   1.5    69   392   105   429    91   438 0.84 -
SOLCI002282700       -            848 EOG0936040G          -            634   5.1e-20   73.2   6.1   2   4   0.00046     0.072   13.2   0.0   280   402   468   595   443   629 0.80 -
SOLCI002282700       -            848 EOG0936040G          -            634   5.1e-20   73.2   6.1   3   4   3.1e-07   4.8e-05   23.7   0.0   226   401   549   734   543   753 0.84 -
SOLCI002282700       -            848 EOG0936040G          -            634   5.1e-20   73.2   6.1   4   4       2.4   3.8e+02    0.9   0.0   364   411   767   815   736   831 0.78 -
SOLCI000710400       -            478 EOG0936040G          -            634   6.7e-20   72.8  10.2   1   3   7.2e-11   1.1e-08   35.7   0.7   298   432    92   224    82   227 0.87 -
SOLCI000710400       -            478 EOG0936040G          -            634   6.7e-20   72.8  10.2   2   3   5.3e-13   8.4e-11   42.8   0.0   269   433   197   365   193   370 0.88 -
SOLCI000710400       -            478 EOG0936040G          -            634   6.7e-20   72.8  10.2   3   3      0.02       3.2    7.8   0.6   270   357   372   463   365   473 0.82 -
SOLCI005511700       -            678 EOG0936040G          -            634   2.3e-19   71.0   0.0   1   3   2.4e-09   3.8e-07   30.7   0.0    81   327    77   323    68   335 0.81 -
SOLCI005511700       -            678 EOG0936040G          -            634   2.3e-19   71.0   0.0   2   3   9.9e-11   1.6e-08   35.3   0.0   214   413   341   550   323   556 0.86 -
SOLCI005511700       -            678 EOG0936040G          -            634   2.3e-19   71.0   0.0   3   3       4.7   7.4e+02   -0.0   0.0   102   170   564   633   554   649 0.71 -
SOLCI005303000       -            711 EOG0936040G          -            634   2.9e-19   70.7   6.9   1   3     4e-11   6.3e-09   36.6   1.6   299   436   206   343   170   360 0.90 -
SOLCI005303000       -            711 EOG0936040G          -            634   2.9e-19   70.7   6.9   2   3   7.9e-05     0.012   15.8   0.0   359   401   406   449   392   473 0.81 -
SOLCI005303000       -            711 EOG0936040G          -            634   2.9e-19   70.7   6.9   3   3   3.8e-05     0.006   16.8   0.1   277   464   495   685   483   693 0.78 -
SOLCI001204300       -            532 EOG0936040G          -            634   3.2e-19   70.6   0.7   1   3   1.5e-07   2.3e-05   24.8   0.6   299   435   118   258    99   261 0.85 -
SOLCI001204300       -            532 EOG0936040G          -            634   3.2e-19   70.6   0.7   2   3     0.045         7    6.7   0.1   369   418   228   276   224   306 0.81 -
SOLCI001204300       -            532 EOG0936040G          -            634   3.2e-19   70.6   0.7   3   3   6.5e-13     1e-10   42.5   0.0   256   437   290   481   254   517 0.77 -
SOLCI006474500       -            499 EOG0936040G          -            634   3.3e-19   70.5   1.9   1   4   9.5e-07   0.00015   22.1   0.0    66   155   106   197    90   199 0.93 -
SOLCI006474500       -            499 EOG0936040G          -            634   3.3e-19   70.5   1.9   2   4   9.5e-06    0.0015   18.8   0.0   364   429   198   262   196   272 0.91 -
SOLCI006474500       -            499 EOG0936040G          -            634   3.3e-19   70.5   1.9   3   4   6.3e-07   9.9e-05   22.7   0.1   301   429   275   403   268   414 0.89 -
SOLCI006474500       -            499 EOG0936040G          -            634   3.3e-19   70.5   1.9   4   4      0.33        53    3.8   0.2   246   393   421   473   411   489 0.49 -
SOLCI000296400       -            540 EOG0936040G          -            634   3.6e-19   70.4   0.0   1   2   3.3e-11   5.2e-09   36.8   0.0   274   433   131   292   110   297 0.88 -
SOLCI000296400       -            540 EOG0936040G          -            634   3.6e-19   70.4   0.0   2   2   1.6e-09   2.5e-07   31.3   0.0    94   266   301   469   295   476 0.80 -
SOLCI002303500       -            577 EOG0936040G          -            634   5.9e-19   69.7   8.5   1   3     0.043       6.8    6.7   0.2    78   124   126   172    85   182 0.75 -
SOLCI002303500       -            577 EOG0936040G          -            634   5.9e-19   69.7   8.5   2   3   1.1e-11   1.8e-09   38.3   0.6   246   432   147   342   145   345 0.81 -
SOLCI002303500       -            577 EOG0936040G          -            634   5.9e-19   69.7   8.5   3   3   5.3e-11   8.3e-09   36.2   0.5   224   428   300   513   296   521 0.87 -
SOLCI002312000       -            829 EOG0936040G          -            634   7.7e-19   69.3   7.6   1   8      0.38        60    3.6   0.1   316   364    77   125    50   131 0.79 -
SOLCI002312000       -            829 EOG0936040G          -            634   7.7e-19   69.3   7.6   2   8      0.54        85    3.1   0.0   318   398   137   218   131   221 0.77 -
SOLCI002312000       -            829 EOG0936040G          -            634   7.7e-19   69.3   7.6   3   8    0.0087       1.4    9.0   0.0   366   401   221   256   216   270 0.90 -
SOLCI002312000       -            829 EOG0936040G          -            634   7.7e-19   69.3   7.6   4   8    0.0015      0.23   11.6   0.0   300   400   294   395   261   398 0.82 -
SOLCI002312000       -            829 EOG0936040G          -            634   7.7e-19   69.3   7.6   5   8   2.3e-07   3.6e-05   24.1   0.0   280   436   375   535   370   542 0.85 -
SOLCI002312000       -            829 EOG0936040G          -            634   7.7e-19   69.3   7.6   6   8       1.6   2.6e+02    1.5   0.0   373   432   539   597   535   600 0.89 -
SOLCI002312000       -            829 EOG0936040G          -            634   7.7e-19   69.3   7.6   7   8     0.063        10    6.2   0.0   367   418   638   688   613   697 0.83 -
SOLCI002312000       -            829 EOG0936040G          -            634   7.7e-19   69.3   7.6   8   8    0.0071       1.1    9.3   0.0   370   462   726   815   711   824 0.77 -
SOLCI004215000       -            767 EOG0936040G          -            634   9.2e-19   69.1  16.2   1   7     0.099        16    5.5   0.2   361   434   135   210   117   213 0.79 -
SOLCI004215000       -            767 EOG0936040G          -            634   9.2e-19   69.1  16.2   2   7   5.4e-05    0.0085   16.3   0.3   366   435   213   281   208   284 0.92 -
SOLCI004215000       -            767 EOG0936040G          -            634   9.2e-19   69.1  16.2   3   7   4.5e-09   7.1e-07   29.8   0.1   282   432   264   418   263   424 0.84 -
SOLCI004215000       -            767 EOG0936040G          -            634   9.2e-19   69.1  16.2   4   7   0.00014     0.022   14.9   0.0    97   170   361   435   354   471 0.80 -
SOLCI004215000       -            767 EOG0936040G          -            634   9.2e-19   69.1  16.2   5   7    0.0045      0.71   10.0   0.0    97   175   501   580   455   600 0.77 -
SOLCI004215000       -            767 EOG0936040G          -            634   9.2e-19   69.1  16.2   6   7    0.0014      0.23   11.6   0.0   327   402   608   684   598   688 0.88 -
SOLCI004215000       -            767 EOG0936040G          -            634   9.2e-19   69.1  16.2   7   7      0.15        23    5.0   0.1   338   406   689   758   685   765 0.88 -
SOLCI005158000       -            837 EOG0936040G          -            634     1e-18   68.9   3.0   1   4   7.1e-10   1.1e-07   32.4   0.0   235   398   160   325   150   330 0.88 -
SOLCI005158000       -            837 EOG0936040G          -            634     1e-18   68.9   3.0   2   4     0.011       1.7    8.7   0.0   277   332   375   430   371   449 0.88 -
SOLCI005158000       -            837 EOG0936040G          -            634     1e-18   68.9   3.0   3   4   1.6e-07   2.6e-05   24.6   0.1   222   397   448   629   433   636 0.83 -
SOLCI005158000       -            837 EOG0936040G          -            634     1e-18   68.9   3.0   4   4     0.011       1.7    8.7   0.0   223   304   549   636   544   676 0.71 -
SOLCI003435400       -            841 EOG0936040G          -            634   1.2e-18   68.6   1.4   1   3   1.7e-08   2.6e-06   27.9   0.0   240   427   104   298    86   309 0.82 -
SOLCI003435400       -            841 EOG0936040G          -            634   1.2e-18   68.6   1.4   2   3     0.016       2.5    8.2   0.0   370   433   312   374   279   381 0.73 -
SOLCI003435400       -            841 EOG0936040G          -            634   1.2e-18   68.6   1.4   3   3   3.2e-10     5e-08   33.6   4.1   203   473   310   592   307   624 0.77 -
SOLCI005873300       -            492 EOG0936040G          -            634   3.8e-18   67.0   1.3   1   4     3e-06   0.00047   20.4   0.0    75   155   111   193   103   195 0.93 -
SOLCI005873300       -            492 EOG0936040G          -            634   3.8e-18   67.0   1.3   2   4   4.7e-06   0.00074   19.8   0.0   365   432   195   261   192   268 0.91 -
SOLCI005873300       -            492 EOG0936040G          -            634   3.8e-18   67.0   1.3   3   4   1.7e-06   0.00027   21.3   0.0   304   425   274   395   267   407 0.88 -
SOLCI005873300       -            492 EOG0936040G          -            634   3.8e-18   67.0   1.3   4   4       1.5   2.4e+02    1.6   0.1   238   296   409   472   396   481 0.66 -
SOLCI006787700       -            602 EOG0936040G          -            634   4.8e-18   66.7   0.5   1   4   1.9e-05    0.0031   17.8   0.0    77   138   132   193   121   207 0.94 -
SOLCI006787700       -            602 EOG0936040G          -            634   4.8e-18   66.7   0.5   2   4    0.0002     0.031   14.4   0.0   371   434   222   286   218   290 0.88 -
SOLCI006787700       -            602 EOG0936040G          -            634   4.8e-18   66.7   0.5   3   4    0.0015      0.24   11.5   0.0   297   400   289   393   283   397 0.72 -
SOLCI006787700       -            602 EOG0936040G          -            634   4.8e-18   66.7   0.5   4   4   3.7e-06   0.00058   20.2   0.3   245   397   368   530   368   538 0.84 -
SOLCI004957900       -            922 EOG0936040G          -            634   7.3e-18   66.1   0.0   1   3   3.4e-06   0.00053   20.3   0.0    69   152   402   487   392   494 0.91 -
SOLCI004957900       -            922 EOG0936040G          -            634   7.3e-18   66.1   0.0   2   3   7.3e-10   1.2e-07   32.4   0.0   272   400   498   631   490   636 0.86 -
SOLCI004957900       -            922 EOG0936040G          -            634   7.3e-18   66.1   0.0   3   3    0.0043      0.68   10.0   0.0   368   425   634   690   630   700 0.84 -
SOLCI005415700       -            819 EOG0936040G          -            634   1.6e-17   65.0  11.5   1   6   0.00015     0.023   14.9   0.1   368   434    44   105    36   114 0.89 -
SOLCI005415700       -            819 EOG0936040G          -            634   1.6e-17   65.0  11.5   2   6   0.00058     0.091   12.9   0.1   292   435    99   238    98   242 0.82 -
SOLCI005415700       -            819 EOG0936040G          -            634   1.6e-17   65.0  11.5   3   6         3   4.8e+02    0.6   0.0   376   432   285   336   276   345 0.76 -
SOLCI005415700       -            819 EOG0936040G          -            634   1.6e-17   65.0  11.5   4   6     0.026       4.1    7.4   0.1   244   303   384   444   361   475 0.76 -
SOLCI005415700       -            819 EOG0936040G          -            634   1.6e-17   65.0  11.5   5   6   2.2e-09   3.5e-07   30.8   0.0   277   397   488   610   475   627 0.91 -
SOLCI005415700       -            819 EOG0936040G          -            634   1.6e-17   65.0  11.5   6   6       1.2   1.9e+02    1.9   0.2   265   302   645   682   612   698 0.77 -
SOLCI003878800       -            705 EOG0936040G          -            634     2e-17   64.6   0.2   1   3    0.0084       1.3    9.1   0.0   181   317    49   186     9   197 0.76 -
SOLCI003878800       -            705 EOG0936040G          -            634     2e-17   64.6   0.2   2   3     1e-07   1.6e-05   25.3   0.5   277   432   247   398   235   400 0.82 -
SOLCI003878800       -            705 EOG0936040G          -            634     2e-17   64.6   0.2   3   3   4.5e-08     7e-06   26.5   0.0   227   463   394   637   392   643 0.75 -
SOLCI003885900       -            709 EOG0936040G          -            634   2.2e-17   64.5   0.7   1   5     0.018       2.9    7.9   0.1   359   397   238   277   193   281 0.78 -
SOLCI003885900       -            709 EOG0936040G          -            634   2.2e-17   64.5   0.7   2   5    0.0018      0.29   11.2   0.1   362   433   242   312   217   315 0.81 -
SOLCI003885900       -            709 EOG0936040G          -            634   2.2e-17   64.5   0.7   3   5      0.61        95    2.9   0.0   368   413   283   327   280   345 0.79 -
SOLCI003885900       -            709 EOG0936040G          -            634   2.2e-17   64.5   0.7   4   5   5.1e-06    0.0008   19.7   0.0   291   413   450   572   438   576 0.87 -
SOLCI003885900       -            709 EOG0936040G          -            634   2.2e-17   64.5   0.7   5   5   5.4e-08   8.5e-06   26.2   0.0   280   401   575   701   568   708 0.89 -
SOLCI005889400       -            673 EOG0936040G          -            634   2.6e-17   64.2   0.4   1   5     0.011       1.7    8.7   0.0   375   434    37    91    18    95 0.83 -
SOLCI005889400       -            673 EOG0936040G          -            634   2.6e-17   64.2   0.4   2   5     0.017       2.7    8.0   0.0   373   436    97   155    89   162 0.85 -
SOLCI005889400       -            673 EOG0936040G          -            634   2.6e-17   64.2   0.4   3   5   6.4e-11     1e-08   35.9   0.0   247   436   163   341   155   355 0.87 -
SOLCI005889400       -            673 EOG0936040G          -            634   2.6e-17   64.2   0.4   4   5     0.053       8.3    6.4   0.0   226   323   394   493   390   530 0.79 -
SOLCI005889400       -            673 EOG0936040G          -            634   2.6e-17   64.2   0.4   5   5       1.4   2.2e+02    1.7   0.0   229   297   463   537   452   593 0.76 -
SOLCI003978800       -            716 EOG0936040G          -            634   4.4e-17   63.5  12.0   1   4     0.017       2.7    8.1   0.6   370   434   157   220    97   223 0.79 -
SOLCI003978800       -            716 EOG0936040G          -            634   4.4e-17   63.5  12.0   2   4   1.6e-10   2.4e-08   34.6   0.4   240   435   227   432   216   434 0.85 -
SOLCI003978800       -            716 EOG0936040G          -            634   4.4e-17   63.5  12.0   3   4   5.4e-09   8.5e-07   29.5   0.2   265   432   398   569   395   573 0.92 -
SOLCI003978800       -            716 EOG0936040G          -            634   4.4e-17   63.5  12.0   4   4    0.0047      0.74    9.9   0.0   102   153   587   636   578   701 0.77 -
SOLCI004749700       -            720 EOG0936040G          -            634   6.5e-17   62.9  16.3   1   6     8e-08   1.3e-05   25.7   0.1    78   174   136   233   129   235 0.88 -
SOLCI004749700       -            720 EOG0936040G          -            634   6.5e-17   62.9  16.3   2   6   7.4e-09   1.2e-06   29.1   1.5   292   437   208   357   195   367 0.85 -
SOLCI004749700       -            720 EOG0936040G          -            634   6.5e-17   62.9  16.3   3   6     0.016       2.6    8.1   0.0   279   348   335   408   323   430 0.74 -
SOLCI004749700       -            720 EOG0936040G          -            634   6.5e-17   62.9  16.3   4   6       1.5   2.4e+02    1.6   0.0    89   151   392   456   381   468 0.76 -
SOLCI004749700       -            720 EOG0936040G          -            634   6.5e-17   62.9  16.3   5   6     0.023       3.7    7.6   0.8   360   430   492   559   432   562 0.53 -
SOLCI004749700       -            720 EOG0936040G          -            634   6.5e-17   62.9  16.3   6   6   8.2e-06    0.0013   19.0   1.5   246   402   506   673   505   695 0.79 -
SOLCI007296100       -            819 EOG0936040G          -            634   6.6e-17   62.9   1.9   1   5      0.11        18    5.3   0.0   242   431    45   246    32   253 0.59 -
SOLCI007296100       -            819 EOG0936040G          -            634   6.6e-17   62.9   1.9   2   5     2e-09   3.1e-07   31.0   0.0   273   447   260   442   251   462 0.85 -
SOLCI007296100       -            819 EOG0936040G          -            634   6.6e-17   62.9   1.9   3   5      0.66     1e+02    2.8   0.1   210   266   443   498   435   506 0.80 -
SOLCI007296100       -            819 EOG0936040G          -            634   6.6e-17   62.9   1.9   4   5    0.0087       1.4    9.0   0.0   322   397   633   709   604   717 0.43 -
SOLCI007296100       -            819 EOG0936040G          -            634   6.6e-17   62.9   1.9   5   5    0.0055      0.86    9.7   0.1   371   438   718   784   715   812 0.75 -
SOLCI002281400       -            691 EOG0936040G          -            634   7.4e-17   62.8   1.3   1   4   0.00028     0.044   13.9   0.0   371   436   137   197    31   202 0.77 -
SOLCI002281400       -            691 EOG0936040G          -            634   7.4e-17   62.8   1.3   2   4   0.00017     0.027   14.6   0.0   279   404   207   325   196   346 0.70 -
SOLCI002281400       -            691 EOG0936040G          -            634   7.4e-17   62.8   1.3   3   4    0.0057       0.9    9.6   0.0   249   323   300   376   295   388 0.70 -
SOLCI002281400       -            691 EOG0936040G          -            634   7.4e-17   62.8   1.3   4   4   4.7e-09   7.4e-07   29.7   0.2   227   401   344   525   339   547 0.86 -
SOLCI006091900       -            457 EOG0936040G          -            634   8.5e-17   62.6   7.2   1   3   1.5e-05    0.0024   18.1   0.0    74   160    86   174    78   177 0.89 -
SOLCI006091900       -            457 EOG0936040G          -            634   8.5e-17   62.6   7.2   2   3   3.2e-09     5e-07   30.3   0.8   299   437   174   313   159   315 0.88 -
SOLCI006091900       -            457 EOG0936040G          -            634   8.5e-17   62.6   7.2   3   3   2.7e-05    0.0042   17.3   0.8   278   397   325   449   314   456 0.81 -
SOLCI002498500       -            605 EOG0936040G          -            634     1e-16   62.3   8.2   1   5     0.086        14    5.7   0.3   371   434   143   201   127   208 0.81 -
SOLCI002498500       -            605 EOG0936040G          -            634     1e-16   62.3   8.2   2   5     0.002      0.32   11.1   0.1   374   438   212   275   204   277 0.85 -
SOLCI002498500       -            605 EOG0936040G          -            634     1e-16   62.3   8.2   3   5   4.6e-09   7.3e-07   29.7   0.0   300   438   277   415   275   419 0.95 -
SOLCI002498500       -            605 EOG0936040G          -            634     1e-16   62.3   8.2   4   5    0.0014      0.22   11.6   0.2   362   435   445   517   417   522 0.85 -
SOLCI002498500       -            605 EOG0936040G          -            634     1e-16   62.3   8.2   5   5      0.35        55    3.7   0.0   108   332   538   589   524   602 0.49 -
SOLCI006295600       -            654 EOG0936040G          -            634   1.3e-16   62.0   5.9   1   3      0.13        21    5.1   0.0   306   400   206   301   175   308 0.71 -
SOLCI006295600       -            654 EOG0936040G          -            634   1.3e-16   62.0   5.9   2   3   1.8e-13   2.8e-11   44.3   1.5   225   438   256   482   242   484 0.84 -
SOLCI006295600       -            654 EOG0936040G          -            634   1.3e-16   62.0   5.9   3   3   2.4e-08   3.7e-06   27.4   0.2   302   426   451   575   447   583 0.87 -
SOLCI001725400       -            484 EOG0936040G          -            634   1.8e-16   61.5   6.3   1   3   1.6e-11   2.5e-09   37.9   0.1   285   434    77   230    50   234 0.87 -
SOLCI001725400       -            484 EOG0936040G          -            634   1.8e-16   61.5   6.3   2   3   1.6e-06   0.00026   21.3   1.6   297   426   233   362   227   370 0.84 -
SOLCI001725400       -            484 EOG0936040G          -            634   1.8e-16   61.5   6.3   3   3      0.47        74    3.3   0.0   363   436   370   442   363   455 0.74 -
SOLCI007106000       -            467 EOG0936040G          -            634   2.1e-16   61.2   2.6   1   3   1.7e-05    0.0026   18.0   0.4   299   433    98   236    70   241 0.82 -
SOLCI007106000       -            467 EOG0936040G          -            634   2.1e-16   61.2   2.6   2   3   2.8e-10   4.4e-08   33.8   0.1   272   380   246   359   240   365 0.88 -
SOLCI007106000       -            467 EOG0936040G          -            634   2.1e-16   61.2   2.6   3   3     0.034       5.4    7.1   0.0   322   400   367   446   360   452 0.85 -
SOLCI001011300       -            607 EOG0936040G          -            634   2.8e-16   60.9   0.9   1   4      0.15        23    5.0   0.1   157   311    73   223    50   247 0.80 -
SOLCI001011300       -            607 EOG0936040G          -            634   2.8e-16   60.9   0.9   2   4   5.1e-05     0.008   16.4   0.0   226   316   203   298   179   307 0.75 -
SOLCI001011300       -            607 EOG0936040G          -            634   2.8e-16   60.9   0.9   3   4   1.4e-09   2.2e-07   31.5   0.0   229   396   307   481   298   486 0.89 -
SOLCI001011300       -            607 EOG0936040G          -            634   2.8e-16   60.9   0.9   4   4     0.019       2.9    7.9   0.3   240   302   487   553   479   574 0.82 -
SOLCI003691000       -            488 EOG0936040G          -            634   5.9e-16   59.8  10.3   1   3   1.8e-05    0.0028   17.9   0.0    74   125   119   170   107   174 0.92 -
SOLCI003691000       -            488 EOG0936040G          -            634   5.9e-16   59.8  10.3   2   3   2.2e-12   3.5e-10   40.7   1.0   268   436   171   345   169   350 0.93 -
SOLCI003691000       -            488 EOG0936040G          -            634   5.9e-16   59.8  10.3   3   3     0.027       4.2    7.4   0.0   273   392   353   477   346   486 0.49 -
SOLCI001076200       -            753 EOG0936040G          -            634   6.2e-16   59.7   0.9   1   5     0.013       2.1    8.4   0.0   270   405    60   198     8   203 0.72 -
SOLCI001076200       -            753 EOG0936040G          -            634   6.2e-16   59.7   0.9   2   5      0.51        80    3.2   0.0   279   343   172   236   160   245 0.81 -
SOLCI001076200       -            753 EOG0936040G          -            634   6.2e-16   59.7   0.9   3   5    0.0015      0.24   11.5   0.1   277   406   271   401   259   423 0.78 -
SOLCI001076200       -            753 EOG0936040G          -            634   6.2e-16   59.7   0.9   4   5       0.8   1.3e+02    2.5   0.0   239   304   460   527   444   542 0.79 -
SOLCI001076200       -            753 EOG0936040G          -            634   6.2e-16   59.7   0.9   5   5     9e-09   1.4e-06   28.8   0.0   224   396   543   723   523   726 0.77 -
SOLCI007495500       -            738 EOG0936040G          -            634   6.6e-16   59.6   0.5   1   3   4.5e-07   7.1e-05   23.2   0.0   239   425    43   230     5   239 0.77 -
SOLCI007495500       -            738 EOG0936040G          -            634   6.6e-16   59.6   0.5   2   3   2.7e-06   0.00042   20.6   0.1   272   434   281   441   255   456 0.82 -
SOLCI007495500       -            738 EOG0936040G          -            634   6.6e-16   59.6   0.5   3   3   0.00091      0.14   12.2   0.0   230   355   473   600   461   643 0.75 -
SOLCI004830600       -            765 EOG0936040G          -            634     7e-16   59.5   0.2   1   5   0.00015     0.023   14.9   0.0   246   339    48   114    29   149 0.57 -
SOLCI004830600       -            765 EOG0936040G          -            634     7e-16   59.5   0.2   2   5   0.00044      0.07   13.3   0.0   245   416    78   250    78   254 0.78 -
SOLCI004830600       -            765 EOG0936040G          -            634     7e-16   59.5   0.2   3   5   9.5e-09   1.5e-06   28.7   0.0   216   341   331   457   316   480 0.82 -
SOLCI004830600       -            765 EOG0936040G          -            634     7e-16   59.5   0.2   4   5       2.2   3.4e+02    1.1   0.0   105   160   468   521   455   547 0.76 -
SOLCI004830600       -            765 EOG0936040G          -            634     7e-16   59.5   0.2   5   5      0.42        66    3.5   0.0   225   307   608   696   509   758 0.55 -
SOLCI003478900       -            616 EOG0936040G          -            634   7.1e-16   59.5   0.0   1   4      0.21        33    4.4   0.0   290   430    54   190    30   196 0.58 -
SOLCI003478900       -            616 EOG0936040G          -            634   7.1e-16   59.5   0.0   2   4   3.3e-06   0.00051   20.3   0.0   360   435   185   257   178   261 0.81 -
SOLCI003478900       -            616 EOG0936040G          -            634   7.1e-16   59.5   0.0   3   4   8.9e-06    0.0014   18.9   0.0   277   432   266   418   257   420 0.83 -
SOLCI003478900       -            616 EOG0936040G          -            634   7.1e-16   59.5   0.0   4   4   0.00061     0.096   12.8   0.0   227   343   414   535   408   550 0.85 -
SOLCI004689400       -            966 EOG0936040G          -            634   7.2e-16   59.5  19.0   1   4     4e-05    0.0063   16.7   0.3   247   395   236   386   228   398 0.81 -
SOLCI004689400       -            966 EOG0936040G          -            634   7.2e-16   59.5  19.0   2   4      0.15        24    4.9   0.0    98   135   425   462   418   487 0.70 -
SOLCI004689400       -            966 EOG0936040G          -            634   7.2e-16   59.5  19.0   3   4     4e-05    0.0063   16.7   3.2   248   434   463   656   460   662 0.85 -
SOLCI004689400       -            966 EOG0936040G          -            634   7.2e-16   59.5  19.0   4   4     9e-09   1.4e-06   28.8   1.9   277   436   670   833   659   873 0.87 -
SOLCI003784400       -            884 EOG0936040G          -            634   7.9e-16   59.4   0.9   1   5   0.00045      0.07   13.3   0.1   268   433   105   268    56   273 0.70 -
SOLCI003784400       -            884 EOG0936040G          -            634   7.9e-16   59.4   0.9   2   5      0.28        45    4.0   0.0   364   402   270   308   268   341 0.76 -
SOLCI003784400       -            884 EOG0936040G          -            634   7.9e-16   59.4   0.9   3   5       4.2   6.6e+02    0.1   0.0   101   141   319   359   310   377 0.79 -
SOLCI003784400       -            884 EOG0936040G          -            634   7.9e-16   59.4   0.9   4   5   1.4e-07   2.2e-05   24.8   0.0   337   433   413   510   378   514 0.85 -
SOLCI003784400       -            884 EOG0936040G          -            634   7.9e-16   59.4   0.9   5   5   0.00027     0.043   14.0   0.1   230   403   508   688   505   693 0.84 -
SOLCI001094700       -            405 EOG0936040G          -            634   8.9e-16   59.2   3.8   1   3     0.017       2.7    8.0   0.1    92   151    21    82     1   136 0.67 -
SOLCI001094700       -            405 EOG0936040G          -            634   8.9e-16   59.2   3.8   2   3   1.1e-06   0.00018   21.8   0.0   363   415   154   205   144   211 0.88 -
SOLCI001094700       -            405 EOG0936040G          -            634   8.9e-16   59.2   3.8   3   3     1e-08   1.6e-06   28.6   0.2   288   457   214   390   208   402 0.77 -
SOLCI004441000       -            833 EOG0936040G          -            634   9.1e-16   59.2   2.2   1   2   1.1e-12   1.8e-10   41.7   0.1    72   420   214   565   202   586 0.74 -
SOLCI004441000       -            833 EOG0936040G          -            634   9.1e-16   59.2   2.2   2   2   3.7e-05    0.0058   16.9   0.1   228   432   574   785   552   822 0.80 -
SOLCI000943300       -            731 EOG0936040G          -            634   9.2e-16   59.1   8.2   1   3   6.1e-14   9.6e-12   45.9   2.8    44   400    71   431    54   442 0.82 -
SOLCI000943300       -            731 EOG0936040G          -            634   9.2e-16   59.1   8.2   2   3      0.11        17    5.4   0.0   276   402   450   580   431   613 0.68 -
SOLCI000943300       -            731 EOG0936040G          -            634   9.2e-16   59.1   8.2   3   3     0.032       5.1    7.1   0.1   365   435   645   714   625   722 0.87 -
SOLCI001309600       -            980 EOG0936040G          -            634   1.1e-15   58.9  13.6   1   7   0.00044      0.07   13.3   0.6   111   298   114   300    95   315 0.83 -
SOLCI001309600       -            980 EOG0936040G          -            634   1.1e-15   58.9  13.6   2   7   0.00074      0.12   12.6   0.5   260   424   192   360   185   373 0.82 -
SOLCI001309600       -            980 EOG0936040G          -            634   1.1e-15   58.9  13.6   3   7       1.1   1.7e+02    2.1   0.0   301   362   342   403   314   443 0.70 -
SOLCI001309600       -            980 EOG0936040G          -            634   1.1e-15   58.9  13.6   4   7   0.00034     0.054   13.6   0.1   312   400   493   582   479   588 0.87 -
SOLCI001309600       -            980 EOG0936040G          -            634   1.1e-15   58.9  13.6   5   7   7.4e-06    0.0012   19.2   0.0    67   177   596   707   588   730 0.85 -
SOLCI001309600       -            980 EOG0936040G          -            634   1.1e-15   58.9  13.6   6   7    0.0009      0.14   12.3   0.1   292   432   762   904   752   909 0.77 -
SOLCI001309600       -            980 EOG0936040G          -            634   1.1e-15   58.9  13.6   7   7      0.27        43    4.1   0.0   365   437   873   944   870   957 0.89 -
SOLCI006508900       -            600 EOG0936040G          -            634   1.2e-15   58.8   1.6   1   4     0.011       1.8    8.6   0.1   338   400    39   103    18   110 0.87 -
SOLCI006508900       -            600 EOG0936040G          -            634   1.2e-15   58.8   1.6   2   4     0.086        14    5.7   0.0   383   434   156   202   137   214 0.76 -
SOLCI006508900       -            600 EOG0936040G          -            634   1.2e-15   58.8   1.6   3   4     0.051         8    6.5   0.0   370   430   244   299   231   305 0.84 -
SOLCI006508900       -            600 EOG0936040G          -            634   1.2e-15   58.8   1.6   4   4   2.9e-10   4.6e-08   33.7   0.0   225   399   326   507   303   540 0.86 -
SOLCI002323100       -            664 EOG0936040G          -            634   1.3e-15   58.6  14.7   1   4   0.00061     0.096   12.8   0.0   260   398   152   295   140   297 0.85 -
SOLCI002323100       -            664 EOG0936040G          -            634   1.3e-15   58.6  14.7   2   4   2.1e-05    0.0034   17.6   0.1   364   437   296   368   259   373 0.88 -
SOLCI002323100       -            664 EOG0936040G          -            634   1.3e-15   58.6  14.7   3   4   2.8e-05    0.0045   17.2   1.2   277   391   379   498   369   508 0.88 -
SOLCI002323100       -            664 EOG0936040G          -            634   1.3e-15   58.6  14.7   4   4   2.4e-05    0.0038   17.4   2.3   290   432   510   652   497   661 0.75 -
SOLCI006158300       -            761 EOG0936040G          -            634   1.7e-15   58.3   3.5   1   3     0.033       5.1    7.1   0.0   233   308   244   320   239   343 0.85 -
SOLCI006158300       -            761 EOG0936040G          -            634   1.7e-15   58.3   3.5   2   3   1.5e-06   0.00024   21.4   0.3   270   434   383   547   345   562 0.77 -
SOLCI006158300       -            761 EOG0936040G          -            634   1.7e-15   58.3   3.5   3   3   9.7e-09   1.5e-06   28.7   0.1   278   396   562   681   558   699 0.93 -
SOLCI002862400       -            700 EOG0936040G          -            634   2.6e-15   57.7   0.8   1   3     0.015       2.3    8.2   0.1   371   434    94   152    83   163 0.83 -
SOLCI002862400       -            700 EOG0936040G          -            634   2.6e-15   57.7   0.8   2   3   0.00087      0.14   12.3   0.0   289   430   174   311   155   324 0.59 -
SOLCI002862400       -            700 EOG0936040G          -            634   2.6e-15   57.7   0.8   3   3     4e-10   6.3e-08   33.3   0.0   203   402   417   625   412   636 0.85 -
SOLCI004925700       -            213 EOG0936040G          -            634   2.8e-15   57.5   0.9   1   1   2.3e-17   3.7e-15   57.2   0.9   265   435    16   191     2   198 0.90 -
SOLCI004841700       -            661 EOG0936040G          -            634   3.1e-15   57.4   0.3   1   5    0.0065         1    9.4   0.0   375   434    51   105    30   122 0.83 -
SOLCI004841700       -            661 EOG0936040G          -            634   3.1e-15   57.4   0.3   2   5      0.14        21    5.1   0.0   275   308   147   180   109   190 0.65 -
SOLCI004841700       -            661 EOG0936040G          -            634   3.1e-15   57.4   0.3   3   5   4.6e-08   7.2e-06   26.4   0.0   247   432   149   342   145   348 0.78 -
SOLCI004841700       -            661 EOG0936040G          -            634   3.1e-15   57.4   0.3   4   5   0.00019      0.03   14.5   0.0   278   434   355   507   345   514 0.78 -
SOLCI004841700       -            661 EOG0936040G          -            634   3.1e-15   57.4   0.3   5   5       8.5   1.3e+03   -0.9   0.0   281   378   525   628   507   653 0.52 -
SOLCI007422500       -            622 EOG0936040G          -            634   4.5e-15   56.9   1.7   1   3   4.7e-07   7.4e-05   23.1   0.0   300   432   121   253   117   259 0.83 -
SOLCI007422500       -            622 EOG0936040G          -            634   4.5e-15   56.9   1.7   2   3   6.2e-05    0.0097   16.1   0.6   325   439   251   365   238   385 0.76 -
SOLCI007422500       -            622 EOG0936040G          -            634   4.5e-15   56.9   1.7   3   3       0.8   1.3e+02    2.5   0.0   101   156   482   539   473   569 0.82 -
SOLCI006204600       -            575 EOG0936040G          -            634   4.7e-15   56.8   0.4   1   3   6.9e-05     0.011   15.9   0.0   286   398   111   225    98   230 0.79 -
SOLCI006204600       -            575 EOG0936040G          -            634   4.7e-15   56.8   0.4   2   3     4e-05    0.0062   16.8   0.0   301   402   232   335   226   367 0.79 -
SOLCI006204600       -            575 EOG0936040G          -            634   4.7e-15   56.8   0.4   3   3   3.9e-06   0.00062   20.1   0.0   300   435   372   507   338   510 0.86 -
SOLCI004080700       -            597 EOG0936040G          -            634   4.7e-15   56.8   0.3   1   2   1.9e-08   2.9e-06   27.8   0.1   229   434   102   308    80   319 0.81 -
SOLCI004080700       -            597 EOG0936040G          -            634   4.7e-15   56.8   0.3   2   2   3.7e-08   5.9e-06   26.8   0.0   225   396   331   509   309   517 0.84 -
SOLCI005911000       -            652 EOG0936040G          -            634   5.4e-15   56.6   1.7   1   3   0.00047     0.073   13.2   0.2   121   298   163   344   137   347 0.77 -
SOLCI005911000       -            652 EOG0936040G          -            634   5.4e-15   56.6   1.7   2   3   1.2e-05    0.0019   18.5   0.1   340   436   283   386   252   388 0.80 -
SOLCI005911000       -            652 EOG0936040G          -            634   5.4e-15   56.6   1.7   3   3   1.6e-12   2.6e-10   41.2   0.1   270   446   356   536   349   563 0.84 -
SOLCI002568200       -            491 EOG0936040G          -            634   8.3e-15   56.0   1.7   1   3   5.5e-06   0.00086   19.6   0.0   270   428   166   328   159   339 0.72 -
SOLCI002568200       -            491 EOG0936040G          -            634   8.3e-15   56.0   1.7   2   3   1.5e-07   2.4e-05   24.7   0.2   310   427   315   432   305   440 0.72 -
SOLCI002568200       -            491 EOG0936040G          -            634   8.3e-15   56.0   1.7   3   3    0.0056      0.88    9.6   0.0   363   400   439   476   432   481 0.90 -
SOLCI003674400       -            758 EOG0936040G          -            634   8.8e-15   55.9   0.0   1   5       2.6   4.1e+02    0.8   0.0   273   314    68   109    54   112 0.80 -
SOLCI003674400       -            758 EOG0936040G          -            634   8.8e-15   55.9   0.0   2   5      0.25        39    4.2   0.0   369   436   129   191   112   194 0.85 -
SOLCI003674400       -            758 EOG0936040G          -            634   8.8e-15   55.9   0.0   3   5   0.00083      0.13   12.4   0.0   277   398   199   321   192   331 0.76 -
SOLCI003674400       -            758 EOG0936040G          -            634   8.8e-15   55.9   0.0   4   5   9.3e-08   1.5e-05   25.4   0.0   276   416   331   467   325   487 0.82 -
SOLCI003674400       -            758 EOG0936040G          -            634   8.8e-15   55.9   0.0   5   5     0.062       9.8    6.2   0.0   228   323   480   577   470   610 0.79 -
SOLCI006380300       -           1028 EOG0936040G          -            634   9.2e-15   55.8   3.6   1   4   2.4e-05    0.0038   17.5   0.0   237   412    93   270    44   294 0.82 -
SOLCI006380300       -           1028 EOG0936040G          -            634   9.2e-15   55.8   3.6   2   4    0.0014      0.22   11.6   0.0   338   432   230   320   223   344 0.81 -
SOLCI006380300       -           1028 EOG0936040G          -            634   9.2e-15   55.8   3.6   3   4   0.00039     0.062   13.5   0.7   233   434   357   559   349   564 0.84 -
SOLCI006380300       -           1028 EOG0936040G          -            634   9.2e-15   55.8   3.6   4   4   1.4e-06   0.00022   21.5   0.1   228   395   721   896   599   908 0.74 -
SOLCI003665000       -            522 EOG0936040G          -            634   9.7e-15   55.8   1.2   1   4   3.8e-05     0.006   16.8   0.1   279   434    43   194    35   198 0.76 -
SOLCI003665000       -            522 EOG0936040G          -            634   9.7e-15   55.8   1.2   2   4   3.4e-09   5.3e-07   30.2   0.4   229   406   124   304   117   325 0.81 -
SOLCI003665000       -            522 EOG0936040G          -            634   9.7e-15   55.8   1.2   3   4   1.1e-06   0.00018   21.9   0.0   226   396   218   395   203   403 0.80 -
SOLCI003665000       -            522 EOG0936040G          -            634   9.7e-15   55.8   1.2   4   4      0.35        55    3.7   0.0   222   297   316   396   312   434 0.77 -
SOLCI002358400       -            745 EOG0936040G          -            634   1.1e-14   55.6   5.0   1   4   1.1e-05    0.0017   18.6   0.7   271   435    42   204    28   208 0.79 -
SOLCI002358400       -            745 EOG0936040G          -            634   1.1e-14   55.6   5.0   2   4   0.00025      0.04   14.1   0.6   251   429   186   361   180   369 0.64 -
SOLCI002358400       -            745 EOG0936040G          -            634   1.1e-14   55.6   5.0   3   4   5.7e-07   8.9e-05   22.8   0.0   227   396   360   536   355   545 0.81 -
SOLCI002358400       -            745 EOG0936040G          -            634   1.1e-14   55.6   5.0   4   4       5.3   8.3e+02   -0.2   0.0   245   303   547   609   539   642 0.82 -
SOLCI002689000       -            518 EOG0936040G          -            634   1.1e-14   55.5   4.7   1   4   4.6e-05    0.0072   16.5   0.0   284   425    23   165     1   176 0.81 -
SOLCI002689000       -            518 EOG0936040G          -            634   1.1e-14   55.5   4.7   2   4   4.7e-05    0.0073   16.5   0.0   365   433   176   243   165   253 0.88 -
SOLCI002689000       -            518 EOG0936040G          -            634   1.1e-14   55.5   4.7   3   4   8.1e-06    0.0013   19.0   0.2   346   434   261   349   247   354 0.83 -
SOLCI002689000       -            518 EOG0936040G          -            634   1.1e-14   55.5   4.7   4   4     0.061       9.5    6.2   0.2   290   331   341   387   335   409 0.83 -
SOLCI002532300       -            470 EOG0936040G          -            634   1.2e-14   55.5   4.5   1   3   0.00028     0.044   13.9   0.3   303   433    87   216    49   223 0.78 -
SOLCI002532300       -            470 EOG0936040G          -            634   1.2e-14   55.5   4.5   2   3   3.6e-07   5.7e-05   23.5   0.1   300   434   224   358   215   360 0.90 -
SOLCI002532300       -            470 EOG0936040G          -            634   1.2e-14   55.5   4.5   3   3   8.5e-06    0.0013   19.0   0.0   364   431   359   425   356   449 0.85 -
SOLCI004734200       -            707 EOG0936040G          -            634   1.4e-14   55.2   1.4   1   2     9e-17   1.4e-14   55.2   1.4   166   428   297   563   260   569 0.68 -
SOLCI004734200       -            707 EOG0936040G          -            634   1.4e-14   55.2   1.4   2   2       5.7   8.9e+02   -0.3   0.1   369   436   575   641   563   675 0.48 -
SOLCI002033500       -            704 EOG0936040G          -            634   1.5e-14   55.2   1.1   1   4   4.2e-06   0.00067   20.0   0.0   275   436    22   171    13   180 0.86 -
SOLCI002033500       -            704 EOG0936040G          -            634   1.5e-14   55.2   1.1   2   4   0.00068      0.11   12.7   0.0   251   331   152   233   147   260 0.81 -
SOLCI002033500       -            704 EOG0936040G          -            634   1.5e-14   55.2   1.1   3   4   0.00032      0.05   13.8   0.1   281   405   276   401   240   424 0.80 -
SOLCI002033500       -            704 EOG0936040G          -            634   1.5e-14   55.2   1.1   4   4    0.0083       1.3    9.1   0.0   228   322   420   521   403   553 0.72 -
SOLCI004724300       -            691 EOG0936040G          -            634   1.6e-14   55.1   2.8   1   2     9e-10   1.4e-07   32.1   1.3   232   435   246   455   231   458 0.83 -
SOLCI004724300       -            691 EOG0936040G          -            634   1.6e-14   55.1   2.8   2   2   3.4e-06   0.00053   20.3   0.0   246   401   467   632   456   638 0.85 -
SOLCI003928300       -            929 EOG0936040G          -            634   1.6e-14   55.0   0.0   1   3    0.0036      0.57   10.3   0.0   282   424   227   369   136   374 0.82 -
SOLCI003928300       -            929 EOG0936040G          -            634   1.6e-14   55.0   0.0   2   3   8.6e-08   1.4e-05   25.6   0.0   225   414   371   565   367   586 0.89 -
SOLCI003928300       -            929 EOG0936040G          -            634   1.6e-14   55.0   0.0   3   3   8.1e-05     0.013   15.7   0.0   276   399   598   723   584   779 0.86 -
SOLCI000829700       -            896 EOG0936040G          -            634     2e-14   54.7   0.4   1   6       1.4   2.3e+02    1.7   0.1   273   397   125   255   118   264 0.67 -
SOLCI000829700       -            896 EOG0936040G          -            634     2e-14   54.7   0.4   2   6      0.12        20    5.2   0.0   338   405   230   297   196   305 0.86 -
SOLCI000829700       -            896 EOG0936040G          -            634     2e-14   54.7   0.4   3   6      0.11        17    5.4   0.1   307   429   304   427   299   433 0.73 -
SOLCI000829700       -            896 EOG0936040G          -            634     2e-14   54.7   0.4   4   6     0.011       1.7    8.7   0.0    76   137   458   518   444   529 0.79 -
SOLCI000829700       -            896 EOG0936040G          -            634     2e-14   54.7   0.4   5   6   3.1e-07   4.9e-05   23.7   0.0   300   429   543   672   533   680 0.90 -
SOLCI000829700       -            896 EOG0936040G          -            634     2e-14   54.7   0.4   6   6       1.8   2.9e+02    1.4   0.0   362   401   847   886   825   895 0.78 -
SOLCI002673900       -            530 EOG0936040G          -            634   2.1e-14   54.6   1.9   1   3     0.035       5.5    7.0   0.1   305   436   101   232    64   234 0.65 -
SOLCI002673900       -            530 EOG0936040G          -            634   2.1e-14   54.6   1.9   2   3   3.2e-10     5e-08   33.6   1.2   290   435   222   371   220   382 0.84 -
SOLCI002673900       -            530 EOG0936040G          -            634   2.1e-14   54.6   1.9   3   3    0.0023      0.36   10.9   0.0    29   122   384   476   379   498 0.72 -
SOLCI004309800       -            545 EOG0936040G          -            634   3.1e-14   54.1   1.6   1   3      0.53        84    3.1   0.1    67   119   123   176    97   185 0.77 -
SOLCI004309800       -            545 EOG0936040G          -            634   3.1e-14   54.1   1.6   2   3   1.5e-12   2.4e-10   41.2   0.5   282   427   162   310   154   318 0.85 -
SOLCI004309800       -            545 EOG0936040G          -            634   3.1e-14   54.1   1.6   3   3     0.017       2.7    8.1   0.0   275   386   329   445   322   496 0.62 -
SOLCI006090100       -            680 EOG0936040G          -            634   3.5e-14   53.9   3.3   1   5   0.00031     0.048   13.8   0.0   334   427   150   246   125   264 0.77 -
SOLCI006090100       -            680 EOG0936040G          -            634   3.5e-14   53.9   3.3   2   5     0.036       5.6    7.0   0.0   303   428   227   357   224   366 0.80 -
SOLCI006090100       -            680 EOG0936040G          -            634   3.5e-14   53.9   3.3   3   5    0.0032       0.5   10.5   0.3    65   155   309   399   270   421 0.64 -
SOLCI006090100       -            680 EOG0936040G          -            634   3.5e-14   53.9   3.3   4   5   6.5e-05      0.01   16.0   0.4   306   426   375   496   372   507 0.76 -
SOLCI006090100       -            680 EOG0936040G          -            634   3.5e-14   53.9   3.3   5   5    0.0013      0.21   11.7   0.0   366   430   508   571   492   580 0.84 -
SOLCI003063200       -            529 EOG0936040G          -            634   4.3e-14   53.6   3.9   1   3   3.1e-05    0.0049   17.1   0.2   289   432   126   273   110   275 0.75 -
SOLCI003063200       -            529 EOG0936040G          -            634   4.3e-14   53.6   3.9   2   3   2.7e-07   4.2e-05   23.9   1.4   273   433   285   450   281   454 0.87 -
SOLCI003063200       -            529 EOG0936040G          -            634   4.3e-14   53.6   3.9   3   3   0.00014     0.021   15.0   0.0   104   175   434   506   429   520 0.86 -
SOLCI004820900       -            522 EOG0936040G          -            634   8.1e-14   52.7   6.2   1   3    0.0074       1.2    9.2   0.0    74   121   119   166   100   179 0.84 -
SOLCI004820900       -            522 EOG0936040G          -            634   8.1e-14   52.7   6.2   2   3   4.4e-07   6.9e-05   23.2   0.1   229   400   196   377   186   380 0.84 -
SOLCI004820900       -            522 EOG0936040G          -            634   8.1e-14   52.7   6.2   3   3   3.2e-07     5e-05   23.7   1.9   272   436   351   520   346   522 0.84 -
SOLCI002951600       -            850 EOG0936040G          -            634   9.5e-14   52.5   4.6   1   5      0.62        98    2.9   0.0   375   429    92   146    82   170 0.81 -
SOLCI002951600       -            850 EOG0936040G          -            634   9.5e-14   52.5   4.6   2   5      0.17        27    4.7   0.0   222   301   277   357   264   375 0.73 -
SOLCI002951600       -            850 EOG0936040G          -            634   9.5e-14   52.5   4.6   3   5   2.5e-05    0.0039   17.4   0.2   277   332   403   458   366   483 0.85 -
SOLCI002951600       -            850 EOG0936040G          -            634   9.5e-14   52.5   4.6   4   5   9.9e-05     0.016   15.4   0.0   277   406   504   634   495   639 0.82 -
SOLCI002951600       -            850 EOG0936040G          -            634   9.5e-14   52.5   4.6   5   5    0.0079       1.2    9.1   0.0   279   435   638   795   632   800 0.72 -
SOLCI000806300       -            588 EOG0936040G          -            634   1.1e-13   52.3  13.3   1   4      0.31        50    3.9   0.1   321   401   110   193    70   198 0.77 -
SOLCI000806300       -            588 EOG0936040G          -            634   1.1e-13   52.3  13.3   2   4   1.7e-07   2.7e-05   24.5   1.3   265   435   157   329   116   332 0.82 -
SOLCI000806300       -            588 EOG0936040G          -            634   1.1e-13   52.3  13.3   3   4   1.4e-11   2.2e-09   38.1   3.6   225   432   182   396   178   402 0.86 -
SOLCI000806300       -            588 EOG0936040G          -            634   1.1e-13   52.3  13.3   4   4    0.0028      0.44   10.6   0.0   303   436   407   540   402   556 0.76 -
SOLCI006791900       -            379 EOG0936040G          -            634   1.3e-13   52.1   1.1   1   2   9.5e-11   1.5e-08   35.3   0.1   307   436    97   227    87   234 0.91 -
SOLCI006791900       -            379 EOG0936040G          -            634   1.3e-13   52.1   1.1   2   2   0.00011     0.017   15.3   0.0   306   439   238   370   229   375 0.85 -
SOLCI002784600       -            727 EOG0936040G          -            634   1.4e-13   52.0   0.0   1   4     0.002      0.32   11.1   0.0   352   441    13   103     3   126 0.78 -
SOLCI002784600       -            727 EOG0936040G          -            634   1.4e-13   52.0   0.0   2   4      0.96   1.5e+02    2.3   0.0   280   314   179   213   139   237 0.74 -
SOLCI002784600       -            727 EOG0936040G          -            634   1.4e-13   52.0   0.0   3   4   5.8e-06   0.00091   19.5   0.1   236   328   299   391   257   403 0.77 -
SOLCI002784600       -            727 EOG0936040G          -            634   1.4e-13   52.0   0.0   4   4   0.00071      0.11   12.6   0.0   218   397   409   595   396   610 0.66 -
SOLCI001122100       -            548 EOG0936040G          -            634   1.9e-13   51.5   6.1   1   3   2.8e-09   4.4e-07   30.5   0.0   299   436   134   274   119   281 0.80 -
SOLCI001122100       -            548 EOG0936040G          -            634   1.9e-13   51.5   6.1   2   3   3.4e-06   0.00053   20.3   0.2   272   413   281   422   274   448 0.82 -
SOLCI001122100       -            548 EOG0936040G          -            634   1.9e-13   51.5   6.1   3   3      0.81   1.3e+02    2.5   0.2   370   457   451   536   444   541 0.87 -
SOLCI005378000       -            625 EOG0936040G          -            634   2.2e-13   51.3   4.2   1   2   3.8e-05    0.0059   16.8   0.7   256   432   211   388   202   396 0.84 -
SOLCI005378000       -            625 EOG0936040G          -            634   2.2e-13   51.3   4.2   2   2   1.4e-10   2.3e-08   34.7   0.2   240   420   397   584   384   600 0.83 -
SOLCI001503200       -            492 EOG0936040G          -            634   2.5e-13   51.1   1.7   1   2   3.7e-09   5.8e-07   30.1   1.0   279   435   103   260    78   265 0.84 -
SOLCI001503200       -            492 EOG0936040G          -            634   2.5e-13   51.1   1.7   2   2     2e-05    0.0032   17.7   0.0   270   453   266   463   260   475 0.71 -
SOLCI007024500       -            574 EOG0936040G          -            634   2.9e-13   50.9   5.1   1   3    0.0016      0.25   11.5   0.2    78   178   163   264   160   270 0.84 -
SOLCI007024500       -            574 EOG0936040G          -            634   2.9e-13   50.9   5.1   2   3   5.2e-11   8.1e-09   36.2   0.7   226   405   199   388   197   395 0.87 -
SOLCI007024500       -            574 EOG0936040G          -            634   2.9e-13   50.9   5.1   3   3   0.00049     0.077   13.1   0.1   283   410   401   533   391   562 0.67 -
SOLCI002052500       -            534 EOG0936040G          -            634   3.2e-13   50.8   2.2   1   2   1.8e-05    0.0028   17.9   3.8   242   435    14   205     7   208 0.80 -
SOLCI002052500       -            534 EOG0936040G          -            634   3.2e-13   50.8   2.2   2   2   1.5e-08   2.4e-06   28.0   0.0   230   397   232   406   225   426 0.85 -
SOLCI006204500       -            581 EOG0936040G          -            634   3.2e-13   50.7   1.6   1   4    0.0067       1.1    9.4   0.0   302   427   128   253   121   262 0.86 -
SOLCI006204500       -            581 EOG0936040G          -            634   3.2e-13   50.7   1.6   2   4   3.3e-05    0.0052   17.0   0.1   277   428   274   429   267   435 0.84 -
SOLCI006204500       -            581 EOG0936040G          -            634   3.2e-13   50.7   1.6   3   4   1.6e-05    0.0025   18.0   0.0   361   402   431   474   420   484 0.84 -
SOLCI006204500       -            581 EOG0936040G          -            634   3.2e-13   50.7   1.6   4   4       1.1   1.7e+02    2.1   0.0   275   342   482   553   475   569 0.72 -
SOLCI004294500       -            577 EOG0936040G          -            634   3.8e-13   50.5   0.9   1   4     0.011       1.7    8.7   0.1   366   434   136   203   102   206 0.75 -
SOLCI004294500       -            577 EOG0936040G          -            634   3.8e-13   50.5   0.9   2   4   6.5e-06     0.001   19.3   0.0   270   427   140   301   136   310 0.83 -
SOLCI004294500       -            577 EOG0936040G          -            634   3.8e-13   50.5   0.9   3   4   4.4e-05    0.0069   16.6   0.0   283   437   328   486   315   490 0.85 -
SOLCI004294500       -            577 EOG0936040G          -            634   3.8e-13   50.5   0.9   4   4    0.0019       0.3   11.2   0.0    82   135   479   532   473   538 0.90 -
SOLCI000383600       -            739 EOG0936040G          -            634     5e-13   50.1   0.7   1   3     0.004      0.63   10.1   0.0   271   350   224   307   214   349 0.84 -
SOLCI000383600       -            739 EOG0936040G          -            634     5e-13   50.1   0.7   2   3     0.001      0.16   12.1   0.0   339   418   375   457   369   459 0.78 -
SOLCI000383600       -            739 EOG0936040G          -            634     5e-13   50.1   0.7   3   3   2.7e-10   4.2e-08   33.8   0.2   273   434   413   579   411   586 0.90 -
SOLCI005396300       -            601 EOG0936040G          -            634   5.4e-13   50.0   0.2   1   3       0.5        78    3.2   0.0   368   434   153   218   135   232 0.85 -
SOLCI005396300       -            601 EOG0936040G          -            634   5.4e-13   50.0   0.2   2   3   4.6e-06   0.00072   19.8   0.2    69   156   307   395   264   399 0.75 -
SOLCI005396300       -            601 EOG0936040G          -            634   5.4e-13   50.0   0.2   3   3   1.2e-06   0.00019   21.7   0.0   300   418   399   517   396   557 0.81 -
SOLCI004260400       -            461 EOG0936040G          -            634   5.4e-13   50.0   0.4   1   2   2.8e-13   4.5e-11   43.7   0.1   205   424    93   321    80   365 0.83 -
SOLCI004260400       -            461 EOG0936040G          -            634   5.4e-13   50.0   0.4   2   2      0.32        50    3.8   0.0   101   156   386   443   374   454 0.79 -
SOLCI005365800       -            676 EOG0936040G          -            634   5.6e-13   49.9   0.5   1   3       4.3   6.7e+02    0.1   0.0   375   406    87   118    71   136 0.79 -
SOLCI005365800       -            676 EOG0936040G          -            634   5.6e-13   49.9   0.5   2   3   7.6e-05     0.012   15.8   0.2   246   333   182   270   174   284 0.85 -
SOLCI005365800       -            676 EOG0936040G          -            634   5.6e-13   49.9   0.5   3   3   3.4e-08   5.3e-06   26.9   0.0   226   402   290   473   272   483 0.84 -
SOLCI001595800       -           1086 EOG0936040G          -            634   5.8e-13   49.9   0.0   1   4       0.2        32    4.5   0.0   277   435   135   291   121   296 0.67 -
SOLCI001595800       -           1086 EOG0936040G          -            634   5.8e-13   49.9   0.0   2   4     0.012       1.9    8.6   0.0   280   406   348   479   338   485 0.80 -
SOLCI001595800       -           1086 EOG0936040G          -            634   5.8e-13   49.9   0.0   3   4   4.1e-05    0.0065   16.7   0.0   229   435   498   707   482   721 0.76 -
SOLCI001595800       -           1086 EOG0936040G          -            634   5.8e-13   49.9   0.0   4   4   0.00034     0.054   13.6   0.0   241   361   747   875   725   895 0.71 -
SOLCI001781600       -            651 EOG0936040G          -            634   5.9e-13   49.9   3.8   1   3      0.14        22    5.0   0.0   370   403   178   211   155   214 0.87 -
SOLCI001781600       -            651 EOG0936040G          -            634   5.9e-13   49.9   3.8   2   3    0.0025      0.39   10.8   0.0   244   303   213   273   207   293 0.84 -
SOLCI001781600       -            651 EOG0936040G          -            634   5.9e-13   49.9   3.8   3   3   3.1e-10   4.8e-08   33.6   0.7   277   399   319   443   308   456 0.91 -
SOLCI006452300       -            624 EOG0936040G          -            634   5.9e-13   49.9   0.2   1   4     0.013         2    8.5   0.0   375   436    57   113    31   119 0.77 -
SOLCI006452300       -            624 EOG0936040G          -            634   5.9e-13   49.9   0.2   2   4   2.2e-08   3.5e-06   27.5   0.0   244   435   119   299   109   303 0.86 -
SOLCI006452300       -            624 EOG0936040G          -            634   5.9e-13   49.9   0.2   3   4    0.0008      0.13   12.4   0.1   246   430   214   396   205   407 0.82 -
SOLCI006452300       -            624 EOG0936040G          -            634   5.9e-13   49.9   0.2   4   4      0.11        17    5.4   0.0   222   291   423   497   398   509 0.69 -
SOLCI004587600       -            470 EOG0936040G          -            634   6.4e-13   49.8   4.8   1   4     0.027       4.3    7.4   0.2   287   397    64   180    44   184 0.77 -
SOLCI004587600       -            470 EOG0936040G          -            634   6.4e-13   49.8   4.8   2   4   0.00041     0.064   13.4   0.1   364   400   182   218   175   232 0.90 -
SOLCI004587600       -            470 EOG0936040G          -            634   6.4e-13   49.8   4.8   3   4   1.5e-07   2.4e-05   24.7   0.0   247   430   233   412   224   415 0.80 -
SOLCI004587600       -            470 EOG0936040G          -            634   6.4e-13   49.8   4.8   4   4      0.02       3.1    7.8   0.0   101   156   396   453   388   465 0.73 -
SOLCI001462000       -            731 EOG0936040G          -            634   6.8e-13   49.7   0.2   1   2   3.1e-07   4.8e-05   23.7   0.0   212   435   132   352   122   359 0.86 -
SOLCI001462000       -            731 EOG0936040G          -            634   6.8e-13   49.7   0.2   2   2   6.6e-08     1e-05   25.9   0.1   229   397   347   523   343   556 0.86 -
SOLCI007220200       -            850 EOG0936040G          -            634   8.5e-13   49.3   1.9   1   3     0.001      0.16   12.1   0.0   277   421   165   309   142   327 0.70 -
SOLCI007220200       -            850 EOG0936040G          -            634   8.5e-13   49.3   1.9   2   3     2e-08   3.1e-06   27.7   0.5   277   435   373   531   358   542 0.87 -
SOLCI007220200       -            850 EOG0936040G          -            634   8.5e-13   49.3   1.9   3   3     0.068        11    6.1   0.1   306   403   608   702   587   718 0.82 -
SOLCI006053600       -            404 EOG0936040G          -            634     1e-12   49.1   3.6   1   2   1.1e-09   1.7e-07   31.8   0.1   307   438   106   238    69   241 0.89 -
SOLCI006053600       -            404 EOG0936040G          -            634     1e-12   49.1   3.6   2   2   2.2e-05    0.0035   17.6   0.2   373   433   244   303   238   319 0.90 -
SOLCI005243300       -            654 EOG0936040G          -            634   1.1e-12   49.0   1.0   1   3    0.0059      0.92    9.6   0.0   231   309   177   257   165   265 0.87 -
SOLCI005243300       -            654 EOG0936040G          -            634   1.1e-12   49.0   1.0   2   3   1.7e-09   2.7e-07   31.1   0.0   220   398   264   447   256   454 0.80 -
SOLCI005243300       -            654 EOG0936040G          -            634   1.1e-12   49.0   1.0   3   3       2.8   4.5e+02    0.7   0.0   249   302   460   517   451   539 0.75 -
SOLCI005023500       -            858 EOG0936040G          -            634   1.2e-12   48.8   2.6   1   5    0.0038       0.6   10.2   0.0   366   434    55   118    44   123 0.88 -
SOLCI005023500       -            858 EOG0936040G          -            634   1.2e-12   48.8   2.6   2   5      0.27        42    4.1   0.0   226   308   243   330   225   346 0.86 -
SOLCI005023500       -            858 EOG0936040G          -            634   1.2e-12   48.8   2.6   3   5       0.6        94    2.9   0.0   277   313   400   436   387   462 0.85 -
SOLCI005023500       -            858 EOG0936040G          -            634   1.2e-12   48.8   2.6   4   5   0.00015     0.023   14.9   1.0   245   418   464   638   434   655 0.78 -
SOLCI005023500       -            858 EOG0936040G          -            634   1.2e-12   48.8   2.6   5   5    0.0042      0.67   10.0   0.0   229   354   650   781   643   792 0.73 -
SOLCI004234600       -            611 EOG0936040G          -            634   1.3e-12   48.7   2.6   1   3       2.1   3.3e+02    1.2   0.3   513   556   101   147    93   179 0.78 -
SOLCI004234600       -            611 EOG0936040G          -            634   1.3e-12   48.7   2.6   2   3   1.2e-08   1.8e-06   28.4   0.1   275   435   246   410   229   418 0.85 -
SOLCI004234600       -            611 EOG0936040G          -            634   1.3e-12   48.7   2.6   3   3   4.1e-05    0.0064   16.7   0.0   273   453   419   604   412   611 0.75 -
SOLCI003725300       -            685 EOG0936040G          -            634   1.5e-12   48.6   0.1   1   4   1.9e-05    0.0029   17.8   0.0   238   328    39   130    25   144 0.86 -
SOLCI003725300       -            685 EOG0936040G          -            634   1.5e-12   48.6   0.1   2   4       1.1   1.8e+02    2.0   0.0   381   433   222   269   199   292 0.67 -
SOLCI003725300       -            685 EOG0936040G          -            634   1.5e-12   48.6   0.1   3   4   5.1e-05     0.008   16.4   0.0   227   434   295   503   283   509 0.81 -
SOLCI003725300       -            685 EOG0936040G          -            634   1.5e-12   48.6   0.1   4   4      0.11        17    5.4   0.0   226   300   527   607   521   661 0.78 -
SOLCI007470700       -            854 EOG0936040G          -            634   1.5e-12   48.5   8.9   1   6      0.37        59    3.6   0.1   410   436    71    97    67    99 0.93 -
SOLCI007470700       -            854 EOG0936040G          -            634   1.5e-12   48.5   8.9   2   6    0.0041      0.65   10.1   0.1   201   297    99   196    96   205 0.79 -
SOLCI007470700       -            854 EOG0936040G          -            634   1.5e-12   48.5   8.9   3   6   4.6e-05    0.0072   16.5   0.0   219   397   318   498   306   504 0.81 -
SOLCI007470700       -            854 EOG0936040G          -            634   1.5e-12   48.5   8.9   4   6      0.35        56    3.7   0.0   374   433   545   600   509   616 0.83 -
SOLCI007470700       -            854 EOG0936040G          -            634   1.5e-12   48.5   8.9   5   6    0.0007      0.11   12.6   0.0   235   301   638   705   619   804 0.66 -
SOLCI007470700       -            854 EOG0936040G          -            634   1.5e-12   48.5   8.9   6   6       3.1   4.9e+02    0.6   0.0   243   348   712   823   701   839 0.72 -
SOLCI004438700       -            802 EOG0936040G          -            634   1.9e-12   48.2   1.0   1   3   9.5e-05     0.015   15.5   0.0   269   407   166   308   118   329 0.77 -
SOLCI004438700       -            802 EOG0936040G          -            634   1.9e-12   48.2   1.0   2   3       0.4        63    3.5   0.0   276   311   378   413   328   463 0.78 -
SOLCI004438700       -            802 EOG0936040G          -            634   1.9e-12   48.2   1.0   3   3   1.1e-07   1.8e-05   25.2   0.0   213   394   511   698   490   710 0.86 -
SOLCI007109300       -            736 EOG0936040G          -            634   2.4e-12   47.9   4.2   1   3   8.9e-09   1.4e-06   28.8   1.3    73   412    75   413    63   436 0.80 -
SOLCI007109300       -            736 EOG0936040G          -            634   2.4e-12   47.9   4.2   2   3    0.0021      0.33   11.1   0.1   250   421   452   631   448   660 0.78 -
SOLCI007109300       -            736 EOG0936040G          -            634   2.4e-12   47.9   4.2   3   3       4.3   6.8e+02    0.1   0.0    97   130   656   689   627   704 0.64 -
SOLCI002277900       -            656 EOG0936040G          -            634   2.6e-12   47.7   0.3   1   5       0.1        16    5.5   0.0   281   325    73   117    57   126 0.64 -
SOLCI002277900       -            656 EOG0936040G          -            634   2.6e-12   47.7   0.3   2   5     3e-06   0.00047   20.4   0.0   275   432   129   274    98   278 0.83 -
SOLCI002277900       -            656 EOG0936040G          -            634   2.6e-12   47.7   0.3   3   5   5.3e-06   0.00083   19.6   0.1   247   432   193   367   187   371 0.76 -
SOLCI002277900       -            656 EOG0936040G          -            634   2.6e-12   47.7   0.3   4   5     0.061       9.6    6.2   0.0   279   364   417   502   412   541 0.59 -
SOLCI002277900       -            656 EOG0936040G          -            634   2.6e-12   47.7   0.3   5   5      0.87   1.4e+02    2.4   0.0   239   303   542   610   528   625 0.80 -
SOLCI001304300       -            741 EOG0936040G          -            634   3.3e-12   47.4   3.9   1   3       6.2   9.8e+02   -0.4   0.0   266   301   106   143    55   166 0.67 -
SOLCI001304300       -            741 EOG0936040G          -            634   3.3e-12   47.4   3.9   2   3   1.5e-09   2.4e-07   31.3   1.5   230   436   238   446   214   448 0.82 -
SOLCI001304300       -            741 EOG0936040G          -            634   3.3e-12   47.4   3.9   3   3   1.1e-07   1.7e-05   25.2   0.0   224   397   364   544   344   554 0.82 -
SOLCI000194500       -            625 EOG0936040G          -            634   6.1e-12   46.5   0.7   1   4   8.8e-08   1.4e-05   25.5   0.0   245   432   127   310    92   313 0.86 -
SOLCI000194500       -            625 EOG0936040G          -            634   6.1e-12   46.5   0.7   2   4    0.0032      0.51   10.4   0.0   373   433   287   342   280   346 0.87 -
SOLCI000194500       -            625 EOG0936040G          -            634   6.1e-12   46.5   0.7   3   4    0.0045       0.7   10.0   0.0   275   396   391   514   383   521 0.86 -
SOLCI000194500       -            625 EOG0936040G          -            634   6.1e-12   46.5   0.7   4   4     0.039       6.2    6.9   0.0   227   351   439   569   433   584 0.76 -
SOLCI004681700       -            601 EOG0936040G          -            634   6.5e-12   46.4   2.4   1   2     2e-09   3.1e-07   31.0   1.9   133   428   154   452   147   453 0.79 -
SOLCI004681700       -            601 EOG0936040G          -            634   6.5e-12   46.4   2.4   2   2    0.0002     0.031   14.4   0.0   263   414   423   573   415   590 0.82 -
SOLCI004525400       -           1057 EOG0936040G          -            634   6.5e-12   46.4   0.1   1   4     0.076        12    5.9   0.0   244   432    78   272    62   274 0.73 -
SOLCI004525400       -           1057 EOG0936040G          -            634   6.5e-12   46.4   0.1   2   4   0.00014     0.022   14.9   0.0   224   435   265   477   250   482 0.75 -
SOLCI004525400       -           1057 EOG0936040G          -            634   6.5e-12   46.4   0.1   3   4     0.051       8.1    6.5   0.1   231   302   509   581   491   585 0.83 -
SOLCI004525400       -           1057 EOG0936040G          -            634   6.5e-12   46.4   0.1   4   4   0.00031     0.049   13.8   0.0   225   392   705   876   672   886 0.76 -
SOLCI006293100       -            584 EOG0936040G          -            634   7.2e-12   46.3   0.0   1   2   2.8e-07   4.5e-05   23.8   0.0   242   406    38   211    20   222 0.73 -
SOLCI006293100       -            584 EOG0936040G          -            634   7.2e-12   46.3   0.0   2   2   3.8e-06    0.0006   20.1   0.0   223   396   322   504   309   524 0.89 -
SOLCI006836000       -            638 EOG0936040G          -            634   7.5e-12   46.2   0.1   1   4    0.0059      0.93    9.6   0.7   246   418    29   202    25   218 0.70 -
SOLCI006836000       -            638 EOG0936040G          -            634   7.5e-12   46.2   0.1   2   4     0.001      0.16   12.1   0.0   231   297   216   283   202   292 0.82 -
SOLCI006836000       -            638 EOG0936040G          -            634   7.5e-12   46.2   0.1   3   4      0.21        33    4.5   0.0   376   434   298   357   285   362 0.80 -
SOLCI006836000       -            638 EOG0936040G          -            634   7.5e-12   46.2   0.1   4   4   0.00037     0.059   13.5   0.0   230   398   385   556   358   571 0.78 -
SOLCI001270900       -           1047 EOG0936040G          -            634   8.3e-12   46.1   3.1   1   6       1.5   2.4e+02    1.6   0.2   374   430   131   188    64   196 0.73 -
SOLCI001270900       -           1047 EOG0936040G          -            634   8.3e-12   46.1   3.1   2   6   2.9e-05    0.0045   17.2   0.0   224   317   289   391   206   399 0.64 -
SOLCI001270900       -           1047 EOG0936040G          -            634   8.3e-12   46.1   3.1   3   6   1.4e-06   0.00021   21.6   0.2   222   430   287   499   247   499 0.74 -
SOLCI001270900       -           1047 EOG0936040G          -            634   8.3e-12   46.1   3.1   4   6     0.013         2    8.5   0.0   271   332   476   540   465   570 0.80 -
SOLCI001270900       -           1047 EOG0936040G          -            634   8.3e-12   46.1   3.1   5   6       0.5        78    3.2   0.0   373   434   719   779   714   784 0.88 -
SOLCI001270900       -           1047 EOG0936040G          -            634   8.3e-12   46.1   3.1   6   6      0.02       3.1    7.8   0.0   225   300   806   886   786   930 0.65 -
SOLCI000751400       -            871 EOG0936040G          -            634   8.3e-12   46.1   1.4   1   4     0.065        10    6.1   0.1   303   433   133   260   123   278 0.68 -
SOLCI000751400       -            871 EOG0936040G          -            634   8.3e-12   46.1   1.4   2   4   6.8e-08   1.1e-05   25.9   0.2   113   433   183   490   179   495 0.80 -
SOLCI000751400       -            871 EOG0936040G          -            634   8.3e-12   46.1   1.4   3   4   1.4e-08   2.1e-06   28.2   0.1   277   439   439   598   438   604 0.88 -
SOLCI000751400       -            871 EOG0936040G          -            634   8.3e-12   46.1   1.4   4   4     0.024       3.8    7.5   0.1   229   346   589   712   589   732 0.71 -
SOLCI000358700       -            460 EOG0936040G          -            634   8.7e-12   46.0   0.1   1   4      0.31        49    3.9   0.0   101   168    18    86     3    93 0.77 -
SOLCI000358700       -            460 EOG0936040G          -            634   8.7e-12   46.0   0.1   2   4    0.0035      0.55   10.3   0.0   300   430    44   174    31   194 0.86 -
SOLCI000358700       -            460 EOG0936040G          -            634   8.7e-12   46.0   0.1   3   4     0.013         2    8.5   0.0   245   347   120   231    97   238 0.78 -
SOLCI000358700       -            460 EOG0936040G          -            634   8.7e-12   46.0   0.1   4   4   3.1e-09   4.9e-07   30.3   0.0   272   445   222   399   216   451 0.82 -
SOLCI004861100       -            370 EOG0936040G          -            634   1.1e-11   45.7   1.2   1   2   1.2e-09   1.9e-07   31.7   0.0   240   391    58   220    49   223 0.86 -
SOLCI004861100       -            370 EOG0936040G          -            634   1.1e-11   45.7   1.2   2   2     0.005      0.79    9.8   0.3   304   430   229   355   225   362 0.80 -
SOLCI007385800       -            583 EOG0936040G          -            634   1.2e-11   45.5   3.0   1   3     0.014       2.2    8.3   0.2   367   432   221   285   133   289 0.69 -
SOLCI007385800       -            583 EOG0936040G          -            634   1.2e-11   45.5   3.0   2   3    0.0091       1.4    9.0   0.1   360   430   284   353   275   360 0.87 -
SOLCI007385800       -            583 EOG0936040G          -            634   1.2e-11   45.5   3.0   3   3   6.3e-08   9.9e-06   26.0   0.1   246   441   365   569   360   581 0.84 -
SOLCI003074500       -            721 EOG0936040G          -            634   1.4e-11   45.4   0.6   1   4   6.7e-10   1.1e-07   32.5   0.1   251   435    55   231    47   236 0.79 -
SOLCI003074500       -            721 EOG0936040G          -            634   1.4e-11   45.4   0.6   2   4     0.057         9    6.3   0.0   277   424   209   353   202   405 0.71 -
SOLCI003074500       -            721 EOG0936040G          -            634   1.4e-11   45.4   0.6   3   4     0.052       8.2    6.5   0.1   244   434   308   495   289   504 0.81 -
SOLCI003074500       -            721 EOG0936040G          -            634   1.4e-11   45.4   0.6   4   4       0.1        16    5.5   0.0   276   406   473   605   422   669 0.74 -
SOLCI003479000       -            528 EOG0936040G          -            634   1.4e-11   45.3   0.1   1   2   3.2e-06   0.00051   20.3   0.0   277   435    82   230    73   238 0.85 -
SOLCI003479000       -            528 EOG0936040G          -            634   1.4e-11   45.3   0.1   2   2   9.5e-06    0.0015   18.8   0.0   229   396   256   429   242   437 0.83 -
SOLCI003386000       -            719 EOG0936040G          -            634   1.5e-11   45.3   0.1   1   4   0.00063     0.099   12.8   0.0   276   429    51   201    37   208 0.70 -
SOLCI003386000       -            719 EOG0936040G          -            634   1.5e-11   45.3   0.1   2   4    0.0015      0.23   11.6   0.0   364   429   242   302   209   310 0.83 -
SOLCI003386000       -            719 EOG0936040G          -            634   1.5e-11   45.3   0.1   3   4      0.19        30    4.6   0.1   231   351   341   466   334   489 0.58 -
SOLCI003386000       -            719 EOG0936040G          -            634   1.5e-11   45.3   0.1   4   4    0.0012      0.18   11.9   0.0   234   385   445   600   423   631 0.63 -
SOLCI002236600       -            691 EOG0936040G          -            634   1.5e-11   45.2   0.0   1   2   9.8e-08   1.5e-05   25.4   0.2   277   427   232   378   222   383 0.84 -
SOLCI002236600       -            691 EOG0936040G          -            634   1.5e-11   45.2   0.0   2   2     2e-05    0.0031   17.7   0.0   226   400   378   559   367   566 0.85 -
SOLCI000800800       -            842 EOG0936040G          -            634   1.5e-11   45.2   2.0   1   4   1.8e-05    0.0028   17.9   0.1   277   418    94   240    84   252 0.76 -
SOLCI000800800       -            842 EOG0936040G          -            634   1.5e-11   45.2   2.0   2   4   4.6e-05    0.0072   16.5   0.2   216   366   267   421   259   451 0.82 -
SOLCI000800800       -            842 EOG0936040G          -            634   1.5e-11   45.2   2.0   3   4         1   1.6e+02    2.2   0.0   277   431   469   623   432   641 0.74 -
SOLCI000800800       -            842 EOG0936040G          -            634   1.5e-11   45.2   2.0   4   4      0.84   1.3e+02    2.4   0.0   364   398   693   727   665   761 0.75 -
SOLCI006352600       -            419 EOG0936040G          -            634   1.7e-11   45.1   0.1   1   4    0.0007      0.11   12.6   0.0   336   438    13   118     1   150 0.72 -
SOLCI006352600       -            419 EOG0936040G          -            634   1.7e-11   45.1   0.1   2   4    0.0026      0.41   10.7   0.0   339   434   124   219   112   224 0.76 -
SOLCI006352600       -            419 EOG0936040G          -            634   1.7e-11   45.1   0.1   3   4   2.1e-05    0.0033   17.7   0.0   270   432   156   322   138   326 0.81 -
SOLCI006352600       -            419 EOG0936040G          -            634   1.7e-11   45.1   0.1   4   4     3e-05    0.0047   17.2   0.2   298   433   258   393   248   416 0.84 -
SOLCI000442200       -            742 EOG0936040G          -            634   2.2e-11   44.7   0.1   1   4     0.088        14    5.7   0.0   280   434    58   107    46   111 0.54 -
SOLCI000442200       -            742 EOG0936040G          -            634   2.2e-11   44.7   0.1   2   4     0.066        10    6.1   0.0   372   435   112   170   106   176 0.85 -
SOLCI000442200       -            742 EOG0936040G          -            634   2.2e-11   44.7   0.1   3   4   5.8e-06   0.00091   19.5   0.0   246   434   178   355   171   359 0.90 -
SOLCI000442200       -            742 EOG0936040G          -            634   2.2e-11   44.7   0.1   4   4     0.078        12    5.9   0.0   376   433   434   486   413   490 0.83 -
SOLCI005151200       -            711 EOG0936040G          -            634   2.3e-11   44.6   0.0   1   2   4.2e-06   0.00066   20.0   0.0   284   433   239   392   224   398 0.87 -
SOLCI005151200       -            711 EOG0936040G          -            634   2.3e-11   44.6   0.0   2   2   9.7e-07   0.00015   22.1   0.1   340   434   404   499   397   514 0.89 -
SOLCI001040500       -            727 EOG0936040G          -            634   2.6e-11   44.4   6.7   1   5      0.66     1e+02    2.8   0.3   304   405    20   121     4   143 0.67 -
SOLCI001040500       -            727 EOG0936040G          -            634   2.6e-11   44.4   6.7   2   5    0.0018      0.28   11.3   0.0   282   436   160   310   123   375 0.71 -
SOLCI001040500       -            727 EOG0936040G          -            634   2.6e-11   44.4   6.7   3   5     0.065        10    6.1   0.0   107   156   426   477   410   484 0.82 -
SOLCI001040500       -            727 EOG0936040G          -            634   2.6e-11   44.4   6.7   4   5     1e-06   0.00016   22.0   0.1   277   402   489   617   478   650 0.78 -
SOLCI001040500       -            727 EOG0936040G          -            634   2.6e-11   44.4   6.7   5   5         9   1.4e+03   -0.9   0.0   271   300   652   681   623   685 0.83 -
SOLCI000174900       -            830 EOG0936040G          -            634   2.7e-11   44.4   0.0   1   2   2.2e-06   0.00035   20.9   0.3   225   434   238   450   223   456 0.83 -
SOLCI000174900       -            830 EOG0936040G          -            634   2.7e-11   44.4   0.0   2   2   3.9e-06   0.00062   20.1   0.0   237   396   455   621   450   630 0.87 -
SOLCI002302700       -            744 EOG0936040G          -            634   2.9e-11   44.3   0.2   1   3   9.5e-07   0.00015   22.1   0.0   277   434   179   332   166   352 0.75 -
SOLCI002302700       -            744 EOG0936040G          -            634   2.9e-11   44.3   0.2   2   3   2.5e-05    0.0039   17.4   0.1   243   396   374   534   355   538 0.82 -
SOLCI002302700       -            744 EOG0936040G          -            634   2.9e-11   44.3   0.2   3   3       6.1   9.6e+02   -0.4   0.0   245   298   545   602   536   609 0.77 -
SOLCI003331200       -            579 EOG0936040G          -            634     3e-11   44.2   1.0   1   3   2.1e-08   3.3e-06   27.6   0.0   263   438   120   299    93   310 0.81 -
SOLCI003331200       -            579 EOG0936040G          -            634     3e-11   44.2   1.0   2   3      0.37        57    3.7   0.0   368   432   370   433   367   439 0.90 -
SOLCI003331200       -            579 EOG0936040G          -            634     3e-11   44.2   1.0   3   3    0.0022      0.35   11.0   0.1   278   431   415   569   410   577 0.75 -
SOLCI002051400       -            666 EOG0936040G          -            634   3.1e-11   44.2   0.0   1   2   4.9e-12   7.7e-10   39.6   0.0   280   435   206   358   193   366 0.87 -
SOLCI002051400       -            666 EOG0936040G          -            634   3.1e-11   44.2   0.0   2   2       1.1   1.8e+02    2.0   0.0   213   296   370   457   357   531 0.50 -
SOLCI004671100       -            639 EOG0936040G          -            634   3.2e-11   44.2   0.0   1   3    0.0035      0.55   10.3   0.1   248   432   102   284    98   289 0.70 -
SOLCI004671100       -            639 EOG0936040G          -            634   3.2e-11   44.2   0.0   2   3   4.6e-08   7.2e-06   26.5   0.0   250   407   268   429   263   444 0.77 -
SOLCI004671100       -            639 EOG0936040G          -            634   3.2e-11   44.2   0.0   3   3     0.093        15    5.6   0.0   230   357   448   581   439   589 0.81 -
SOLCI000650600       -            493 EOG0936040G          -            634   3.3e-11   44.1   5.8   1   4       7.4   1.2e+03   -0.7   0.0   291   342    96   153    88   190 0.76 -
SOLCI000650600       -            493 EOG0936040G          -            634   3.3e-11   44.1   5.8   2   4     1e-09   1.6e-07   31.9   3.1   244   332   250   347   225   380 0.79 -
SOLCI000650600       -            493 EOG0936040G          -            634   3.3e-11   44.1   5.8   3   4   9.8e-06    0.0015   18.8   0.2   370   437   316   382   310   401 0.89 -
SOLCI000650600       -            493 EOG0936040G          -            634   3.3e-11   44.1   5.8   4   4     0.029       4.6    7.3   0.0   366   429   418   480   399   488 0.73 -
SOLCI002562700       -            480 EOG0936040G          -            634   3.5e-11   44.0   1.0   1   4       1.3   2.1e+02    1.8   0.0    72   133    83   144    75   149 0.86 -
SOLCI002562700       -            480 EOG0936040G          -            634   3.5e-11   44.0   1.0   2   4   5.9e-10   9.3e-08   32.7   0.2   266   433   135   308   125   310 0.79 -
SOLCI002562700       -            480 EOG0936040G          -            634   3.5e-11   44.0   1.0   3   4     0.047       7.4    6.6   0.0   366   401   312   347   308   377 0.79 -
SOLCI002562700       -            480 EOG0936040G          -            634   3.5e-11   44.0   1.0   4   4       8.1   1.3e+03   -0.8   0.0   373   400   353   380   348   412 0.76 -
SOLCI007033000       -            473 EOG0936040G          -            634   3.9e-11   43.8   4.3   1   3   1.8e-05    0.0029   17.9   2.6   300   440   103   241    70   243 0.79 -
SOLCI007033000       -            473 EOG0936040G          -            634   3.9e-11   43.8   4.3   2   3    0.0019       0.3   11.2   0.1   373   435   246   309   241   315 0.84 -
SOLCI007033000       -            473 EOG0936040G          -            634   3.9e-11   43.8   4.3   3   3   4.8e-06   0.00076   19.8   0.0   246   399   286   451   285   457 0.79 -
SOLCI002881200       -            569 EOG0936040G          -            634   6.2e-11   43.2   9.3   1   3   2.1e-06   0.00033   21.0   1.2   297   432   156   295   130   301 0.81 -
SOLCI002881200       -            569 EOG0936040G          -            634   6.2e-11   43.2   9.3   2   3      0.79   1.2e+02    2.5   0.1   367   429   301   365   296   374 0.78 -
SOLCI002881200       -            569 EOG0936040G          -            634   6.2e-11   43.2   9.3   3   3   5.5e-07   8.7e-05   22.9   0.1   300   420   376   496   359   514 0.85 -
SOLCI000248800       -            602 EOG0936040G          -            634   6.5e-11   43.1   0.0   1   2   2.2e-10   3.5e-08   34.1   0.3   244   435   189   377   124   380 0.83 -
SOLCI000248800       -            602 EOG0936040G          -            634   6.5e-11   43.1   0.0   2   2      0.22        34    4.4   0.0   229   334   403   515   394   557 0.76 -
SOLCI006142500       -            460 EOG0936040G          -            634   8.3e-11   42.8   4.8   1   5     0.026       4.1    7.4   0.2   309   436    18   145     9   157 0.85 -
SOLCI006142500       -            460 EOG0936040G          -            634   8.3e-11   42.8   4.8   2   5    0.0071       1.1    9.3   0.1   282   427    57   206    47   214 0.74 -
SOLCI006142500       -            460 EOG0936040G          -            634   8.3e-11   42.8   4.8   3   5   3.1e-06   0.00049   20.4   0.3   284   430   164   314   146   322 0.87 -
SOLCI006142500       -            460 EOG0936040G          -            634   8.3e-11   42.8   4.8   4   5   8.1e-09   1.3e-06   28.9   1.4   272   436   222   390   216   406 0.87 -
SOLCI006142500       -            460 EOG0936040G          -            634   8.3e-11   42.8   4.8   5   5     0.014       2.2    8.3   0.0   280   335   370   425   360   432 0.90 -
SOLCI004685900       -            464 EOG0936040G          -            634   8.7e-11   42.7   3.6   1   4       3.3   5.2e+02    0.5   0.0   307   388    99   182    40   195 0.70 -
SOLCI004685900       -            464 EOG0936040G          -            634   8.7e-11   42.7   3.6   2   4     0.015       2.3    8.3   0.1   347   399   174   228   116   230 0.66 -
SOLCI004685900       -            464 EOG0936040G          -            634   8.7e-11   42.7   3.6   3   4   3.7e-06   0.00059   20.1   0.0   367   435   231   298   226   302 0.92 -
SOLCI004685900       -            464 EOG0936040G          -            634   8.7e-11   42.7   3.6   4   4   0.00031     0.049   13.8   0.3   298   428   301   422   297   442 0.80 -
SOLCI003824000       -            685 EOG0936040G          -            634   9.1e-11   42.6   0.0   1   3      0.17        27    4.8   0.0   246   302    16    73    14    86 0.90 -
SOLCI003824000       -            685 EOG0936040G          -            634   9.1e-11   42.6   0.0   2   3     0.001      0.16   12.1   0.0   284   428   156   300   139   302 0.79 -
SOLCI003824000       -            685 EOG0936040G          -            634   9.1e-11   42.6   0.0   3   3   7.6e-07   0.00012   22.4   0.0   227   398   300   478   295   487 0.85 -
SOLCI004519700       -            400 EOG0936040G          -            634     1e-10   42.5   1.5   1   3     0.021       3.2    7.8   0.0   373   434   120   178    98   183 0.88 -
SOLCI004519700       -            400 EOG0936040G          -            634     1e-10   42.5   1.5   2   3    0.0047      0.74    9.9   0.1   338   421   187   271   178   276 0.84 -
SOLCI004519700       -            400 EOG0936040G          -            634     1e-10   42.5   1.5   3   3   3.9e-07   6.1e-05   23.4   0.2   318   440   271   397   257   400 0.79 -
SOLCI002884000       -            602 EOG0936040G          -            634   1.1e-10   42.4   0.0   1   3    0.0043      0.67   10.0   0.0   367   436    89   153    71   187 0.70 -
SOLCI002884000       -            602 EOG0936040G          -            634   1.1e-10   42.4   0.0   2   3     1e-06   0.00016   22.0   0.0   239   400   223   386   210   414 0.78 -
SOLCI002884000       -            602 EOG0936040G          -            634   1.1e-10   42.4   0.0   3   3     0.056       8.8    6.3   0.0   230   359   413   548   404   569 0.73 -
SOLCI007166700       -            607 EOG0936040G          -            634   1.2e-10   42.2   0.2   1   3   5.8e-06   0.00091   19.5   0.0   277   434   131   284   122   288 0.86 -
SOLCI007166700       -            607 EOG0936040G          -            634   1.2e-10   42.2   0.2   2   3     0.016       2.5    8.2   0.0   377   434   263   314   262   335 0.86 -
SOLCI007166700       -            607 EOG0936040G          -            634   1.2e-10   42.2   0.2   3   3   0.00011     0.018   15.2   0.0   225   403   338   522   315   534 0.76 -
SOLCI003619400       -            591 EOG0936040G          -            634   1.3e-10   42.2   0.6   1   2   1.8e-10   2.9e-08   34.4   0.4   272   435   141   308   127   340 0.88 -
SOLCI003619400       -            591 EOG0936040G          -            634   1.3e-10   42.2   0.6   2   2     0.078        12    5.9   0.0   367   404   498   534   450   566 0.80 -
SOLCI000470000       -            479 EOG0936040G          -            634   1.3e-10   42.2   0.2   1   2   1.3e-07   2.1e-05   24.9   0.0   298   435   101   239    69   242 0.85 -
SOLCI000470000       -            479 EOG0936040G          -            634   1.3e-10   42.2   0.2   2   2   2.2e-05    0.0034   17.6   0.2   291   434   235   379   228   393 0.79 -
SOLCI001888600       -           1018 EOG0936040G          -            634   1.3e-10   42.2   0.0   1   4   3.7e-05    0.0059   16.8   0.0   225   471   161   410   140   438 0.73 -
SOLCI001888600       -           1018 EOG0936040G          -            634   1.3e-10   42.2   0.0   2   4       5.7     9e+02   -0.3   0.0   277   402   385   511   378   539 0.56 -
SOLCI001888600       -           1018 EOG0936040G          -            634   1.3e-10   42.2   0.0   3   4    0.0012      0.19   11.9   0.0   202   360   542   705   529   710 0.81 -
SOLCI001888600       -           1018 EOG0936040G          -            634   1.3e-10   42.2   0.0   4   4     0.015       2.4    8.2   0.0   206   349   715   862   697   869 0.77 -
SOLCI005889000       -            891 EOG0936040G          -            634   1.4e-10   42.0   5.9   1   4    0.0041      0.64   10.1   0.0   246   425    21   202    13   210 0.66 -
SOLCI005889000       -            891 EOG0936040G          -            634   1.4e-10   42.0   5.9   2   4    0.0037      0.58   10.2   0.1   356   434   304   381   284   389 0.84 -
SOLCI005889000       -            891 EOG0936040G          -            634   1.4e-10   42.0   5.9   3   4     0.085        13    5.7   0.1   244   327   422   510   395   524 0.68 -
SOLCI005889000       -            891 EOG0936040G          -            634   1.4e-10   42.0   5.9   4   4   0.00017     0.027   14.6   0.1   277   396   561   682   539   712 0.88 -
SOLCI006342600       -            498 EOG0936040G          -            634   1.6e-10   41.8   4.9   1   2   3.9e-07   6.1e-05   23.4   0.7   276   429    91   243    57   249 0.78 -
SOLCI006342600       -            498 EOG0936040G          -            634   1.6e-10   41.8   4.9   2   2   6.4e-06     0.001   19.4   0.2   342   433   297   387   276   394 0.92 -
SOLCI000019300       -            622 EOG0936040G          -            634   1.9e-10   41.6   0.0   1   3   0.00029     0.045   13.9   0.0   227   309   218   305   194   311 0.82 -
SOLCI000019300       -            622 EOG0936040G          -            634   1.9e-10   41.6   0.0   2   3   2.2e-07   3.5e-05   24.2   0.0   223   398   315   499   306   505 0.84 -
SOLCI000019300       -            622 EOG0936040G          -            634   1.9e-10   41.6   0.0   3   3      0.95   1.5e+02    2.3   0.0   447   519   481   556   442   565 0.56 -
SOLCI003435600       -            529 EOG0936040G          -            634   1.9e-10   41.6   0.1   1   4      0.13        21    5.1   0.0   365   434     9    78     4    88 0.75 -
SOLCI003435600       -            529 EOG0936040G          -            634   1.9e-10   41.6   0.1   2   4       2.6   4.1e+02    0.8   0.0   365   435   112   181    78   190 0.68 -
SOLCI003435600       -            529 EOG0936040G          -            634   1.9e-10   41.6   0.1   3   4     0.003      0.48   10.5   0.1   375   433   219   272   203   276 0.85 -
SOLCI003435600       -            529 EOG0936040G          -            634   1.9e-10   41.6   0.1   4   4   5.3e-06   0.00084   19.6   0.0   277   397   322   444   311   491 0.86 -
SOLCI004717000       -            722 EOG0936040G          -            634     2e-10   41.5   0.3   1   4       1.4   2.2e+02    1.7   0.0   277   332   163   218   127   220 0.87 -
SOLCI004717000       -            722 EOG0936040G          -            634     2e-10   41.5   0.3   2   4    0.0027      0.42   10.7   0.1   363   437   215   288   191   295 0.82 -
SOLCI004717000       -            722 EOG0936040G          -            634     2e-10   41.5   0.3   3   4   2.4e-06   0.00038   20.7   0.0   278   406   296   425   291   437 0.88 -
SOLCI004717000       -            722 EOG0936040G          -            634     2e-10   41.5   0.3   4   4      0.39        61    3.6   0.0   243   297   454   514   436   586 0.75 -
SOLCI000794400       -            632 EOG0936040G          -            634   2.6e-10   41.1   0.0   1   2   9.8e-05     0.015   15.4   0.0   273   402    86   216    49   230 0.71 -
SOLCI000794400       -            632 EOG0936040G          -            634   2.6e-10   41.1   0.0   2   2     5e-07   7.9e-05   23.0   0.0   219   397   230   415   216   432 0.82 -
SOLCI005832900       -            510 EOG0936040G          -            634   3.1e-10   40.9   2.8   1   2   4.7e-06   0.00074   19.8   0.7   309   426   154   272   103   285 0.82 -
SOLCI005832900       -            510 EOG0936040G          -            634   3.1e-10   40.9   2.8   2   2   2.7e-06   0.00042   20.6   0.1   341   429   292   380   277   388 0.82 -
SOLCI000672200       -            552 EOG0936040G          -            634   3.4e-10   40.7   0.0   1   3   0.00065       0.1   12.7   0.0   271   427   107   273    94   281 0.71 -
SOLCI000672200       -            552 EOG0936040G          -            634   3.4e-10   40.7   0.0   2   3     0.034       5.4    7.0   0.0   366   432   248   314   244   320 0.90 -
SOLCI000672200       -            552 EOG0936040G          -            634   3.4e-10   40.7   0.0   3   3   2.3e-07   3.7e-05   24.1   0.0   244   432   292   490   281   495 0.76 -
SOLCI002540800       -            491 EOG0936040G          -            634   3.5e-10   40.7   7.0   1   3   2.8e-07   4.4e-05   23.9   1.2   273   430    98   258    72   289 0.85 -
SOLCI002540800       -            491 EOG0936040G          -            634   3.5e-10   40.7   7.0   2   3   0.00066       0.1   12.7   0.4   362   436   293   369   270   408 0.69 -
SOLCI002540800       -            491 EOG0936040G          -            634   3.5e-10   40.7   7.0   3   3     0.014       2.2    8.3   0.0   329   438   366   478   359   491 0.67 -
SOLCI000506900       -            753 EOG0936040G          -            634   3.6e-10   40.7   0.7   1   4       4.2   6.6e+02    0.1   0.0   272   309   276   312   215   343 0.65 -
SOLCI000506900       -            753 EOG0936040G          -            634   3.6e-10   40.7   0.7   2   4   0.00017     0.026   14.7   0.0   298   405   357   464   341   466 0.92 -
SOLCI000506900       -            753 EOG0936040G          -            634   3.6e-10   40.7   0.7   3   4   7.8e-06    0.0012   19.1   0.0   303   401   466   564   463   570 0.89 -
SOLCI000506900       -            753 EOG0936040G          -            634   3.6e-10   40.7   0.7   4   4       1.5   2.4e+02    1.6   0.0   202   267   577   642   572   648 0.85 -
SOLCI001221900       -            844 EOG0936040G          -            634   4.1e-10   40.5   0.6   1   5      0.15        23    5.0   0.0   367   436    59   127    38   137 0.87 -
SOLCI001221900       -            844 EOG0936040G          -            634   4.1e-10   40.5   0.6   2   5       2.9   4.6e+02    0.7   0.0   284   422   319   352   207   365 0.70 -
SOLCI001221900       -            844 EOG0936040G          -            634   4.1e-10   40.5   0.6   3   5     0.049       7.6    6.5   0.1   337   436   337   437   326   457 0.74 -
SOLCI001221900       -            844 EOG0936040G          -            634   4.1e-10   40.5   0.6   4   5   3.3e-06   0.00053   20.3   0.0   245   395   477   634   467   643 0.82 -
SOLCI001221900       -            844 EOG0936040G          -            634   4.1e-10   40.5   0.6   5   5       2.4   3.8e+02    0.9   0.1   367   435   671   744   645   773 0.72 -
SOLCI002337100       -            757 EOG0936040G          -            634   4.2e-10   40.4   0.1   1   4     0.057       8.9    6.3   0.0   236   336    99   208    70   219 0.76 -
SOLCI002337100       -            757 EOG0936040G          -            634   4.2e-10   40.4   0.1   2   4      0.49        77    3.2   0.0   236   312   235   313   224   326 0.79 -
SOLCI002337100       -            757 EOG0936040G          -            634   4.2e-10   40.4   0.1   3   4   0.00078      0.12   12.5   0.0   277   405   448   577   388   589 0.84 -
SOLCI002337100       -            757 EOG0936040G          -            634   4.2e-10   40.4   0.1   4   4    0.0012      0.19   11.9   0.0   225   330   593   704   579   730 0.79 -
SOLCI006011700       -            536 EOG0936040G          -            634   4.4e-10   40.4   0.0   1   2    0.0038      0.59   10.2   0.1   368   435   177   239    70   247 0.63 -
SOLCI006011700       -            536 EOG0936040G          -            634   4.4e-10   40.4   0.0   2   2   1.8e-08   2.9e-06   27.8   0.0   203   397   239   440   237   461 0.87 -
SOLCI002575800       -            399 EOG0936040G          -            634   5.1e-10   40.2   4.3   1   2   3.5e-07   5.6e-05   23.5   1.2    75   196   103   230    94   234 0.78 -
SOLCI002575800       -            399 EOG0936040G          -            634   5.1e-10   40.2   4.3   2   2   1.9e-05    0.0031   17.8   0.3   316   429   217   331   212   365 0.82 -
SOLCI005700900       -            705 EOG0936040G          -            634   5.2e-10   40.1   0.2   1   4     0.025       3.9    7.5   0.0   373   433    50   105    27   131 0.80 -
SOLCI005700900       -            705 EOG0936040G          -            634   5.2e-10   40.1   0.2   2   4       3.4   5.4e+02    0.4   0.0   277   312   156   191   145   198 0.87 -
SOLCI005700900       -            705 EOG0936040G          -            634   5.2e-10   40.1   0.2   3   4   0.00032      0.05   13.8   0.0   229   404   204   385   196   412 0.72 -
SOLCI005700900       -            705 EOG0936040G          -            634   5.2e-10   40.1   0.2   4   4   8.8e-06    0.0014   18.9   0.0   124   397   312   581   303   616 0.80 -
SOLCI004420700       -            667 EOG0936040G          -            634   5.6e-10   40.0   0.3   1   5      0.45        71    3.3   0.0   369   423    85   134    72   151 0.77 -
SOLCI004420700       -            667 EOG0936040G          -            634   5.6e-10   40.0   0.3   2   5      0.43        67    3.4   0.0   279   394   197   313   188   343 0.65 -
SOLCI004420700       -            667 EOG0936040G          -            634   5.6e-10   40.0   0.3   3   5      0.31        49    3.9   0.0   234   301   283   351   269   363 0.84 -
SOLCI004420700       -            667 EOG0936040G          -            634   5.6e-10   40.0   0.3   4   5   2.2e-07   3.5e-05   24.2   0.0   230   395   345   517   325   526 0.68 -
SOLCI004420700       -            667 EOG0936040G          -            634   5.6e-10   40.0   0.3   5   5      0.71   1.1e+02    2.7   0.0   247   308   581   643   576   661 0.80 -
SOLCI000848000       -            479 EOG0936040G          -            634   5.8e-10   40.0   1.3   1   3    0.0048      0.76    9.9   0.1   301   433    50   183    27   188 0.81 -
SOLCI000848000       -            479 EOG0936040G          -            634   5.8e-10   40.0   1.3   2   3   6.4e-07    0.0001   22.7   0.0   270   430   191   355   157   360 0.79 -
SOLCI000848000       -            479 EOG0936040G          -            634   5.8e-10   40.0   1.3   3   3      0.19        31    4.6   0.1    98   135   413   450   384   456 0.70 -
SOLCI002088500       -            776 EOG0936040G          -            634   6.2e-10   39.9   2.3   1   4       2.6   4.1e+02    0.8   0.0   142   171   102   130    99   151 0.88 -
SOLCI002088500       -            776 EOG0936040G          -            634   6.2e-10   39.9   2.3   2   4       1.6   2.5e+02    1.5   0.0   366   434   245   277   212   313 0.60 -
SOLCI002088500       -            776 EOG0936040G          -            634   6.2e-10   39.9   2.3   3   4       4.5   7.2e+02    0.0   0.1   321   414   269   366   264   378 0.62 -
SOLCI002088500       -            776 EOG0936040G          -            634   6.2e-10   39.9   2.3   4   4   2.4e-10   3.7e-08   34.0   0.4   222   435   497   726   479   763 0.80 -
SOLCI005997200       -            564 EOG0936040G          -            634   6.5e-10   39.8   0.1   1   2     5e-05    0.0078   16.4   0.0   214   330   123   240    82   252 0.69 -
SOLCI005997200       -            564 EOG0936040G          -            634   6.5e-10   39.8   0.1   2   2   2.4e-06   0.00038   20.8   0.0   272   517   275   529   238   540 0.65 -
SOLCI005575200       -            755 EOG0936040G          -            634   6.9e-10   39.7   0.2   1   4    0.0011      0.17   12.0   0.0   278   408   108   236    97   247 0.86 -
SOLCI005575200       -            755 EOG0936040G          -            634   6.9e-10   39.7   0.2   2   4      0.86   1.4e+02    2.4   0.0   275   328   304   357   244   380 0.66 -
SOLCI005575200       -            755 EOG0936040G          -            634   6.9e-10   39.7   0.2   3   4     2e-05    0.0031   17.7   0.0   224   401   349   532   331   542 0.81 -
SOLCI005575200       -            755 EOG0936040G          -            634   6.9e-10   39.7   0.2   4   4      0.38        60    3.6   0.0   225   362   552   695   542   699 0.71 -
SOLCI007300500       -            403 EOG0936040G          -            634   8.4e-10   39.5   0.1   1   3       6.5     1e+03   -0.5   0.0   316   384   129   198   104   210 0.70 -
SOLCI007300500       -            403 EOG0936040G          -            634   8.4e-10   39.5   0.1   2   3   2.9e-11   4.6e-09   37.0   0.0   248   401   192   355   181   360 0.82 -
SOLCI007300500       -            403 EOG0936040G          -            634   8.4e-10   39.5   0.1   3   3         8   1.3e+03   -0.8   0.0   368   400   357   389   353   396 0.86 -
SOLCI005683600       -            472 EOG0936040G          -            634   8.9e-10   39.4   0.0   1   2   0.00013     0.021   15.0   0.0   273   433   128   292    60   297 0.67 -
SOLCI005683600       -            472 EOG0936040G          -            634   8.9e-10   39.4   0.0   2   2     8e-07   0.00013   22.3   0.0   273   431   303   465   290   470 0.88 -
SOLCI001388900       -            521 EOG0936040G          -            634   9.1e-10   39.3  10.6   1   4   4.8e-07   7.6e-05   23.1   0.7   265   430   113   279    89   284 0.85 -
SOLCI001388900       -            521 EOG0936040G          -            634   9.1e-10   39.3  10.6   2   4   0.00021     0.033   14.4   0.2   277   394   193   311   183   322 0.76 -
SOLCI001388900       -            521 EOG0936040G          -            634   9.1e-10   39.3  10.6   3   4   1.8e-05    0.0029   17.9   0.4   306   435   260   389   254   393 0.91 -
SOLCI001388900       -            521 EOG0936040G          -            634   9.1e-10   39.3  10.6   4   4      0.15        23    4.9   0.5   345   435   404   493   395   516 0.71 -
SOLCI005079900       -            558 EOG0936040G          -            634   9.4e-10   39.3   0.1   1   3   0.00065       0.1   12.7   0.0   342   436   146   232    20   249 0.68 -
SOLCI005079900       -            558 EOG0936040G          -            634   9.4e-10   39.3   0.1   2   3      0.76   1.2e+02    2.6   0.0    97   149   237   291   230   303 0.78 -
SOLCI005079900       -            558 EOG0936040G          -            634   9.4e-10   39.3   0.1   3   3   2.3e-06   0.00036   20.8   0.0   277   398   310   433   303   442 0.93 -
SOLCI004243500       -            688 EOG0936040G          -            634     1e-09   39.2   0.0   1   4     0.078        12    5.9   0.1   245   330    31   117    22   121 0.77 -
SOLCI004243500       -            688 EOG0936040G          -            634     1e-09   39.2   0.0   2   4   0.00056     0.088   13.0   0.0   369   435   118   179   115   213 0.85 -
SOLCI004243500       -            688 EOG0936040G          -            634     1e-09   39.2   0.0   3   4       3.5   5.6e+02    0.4   0.0    96   132   285   321   264   330 0.84 -
SOLCI004243500       -            688 EOG0936040G          -            634     1e-09   39.2   0.0   4   4   0.00016     0.026   14.7   0.0   264   398   344   482   307   515 0.86 -
SOLCI007430400       -            797 EOG0936040G          -            634     1e-09   39.2   2.7   1   4    0.0065         1    9.4   0.0   249   434    33   216    23   221 0.80 -
SOLCI007430400       -            797 EOG0936040G          -            634     1e-09   39.2   2.7   2   4       3.4   5.4e+02    0.4   0.1   387   438   269   321   254   334 0.70 -
SOLCI007430400       -            797 EOG0936040G          -            634     1e-09   39.2   2.7   3   4       1.1   1.8e+02    2.0   0.1   277   312   366   401   350   437 0.76 -
SOLCI007430400       -            797 EOG0936040G          -            634     1e-09   39.2   2.7   4   4   7.3e-07   0.00011   22.5   0.1   225   397   410   589   378   596 0.79 -
SOLCI002364300       -            528 EOG0936040G          -            634     1e-09   39.2   1.2   1   2   6.4e-11     1e-08   35.9   0.6   104   398    31   321    14   329 0.89 -
SOLCI002364300       -            528 EOG0936040G          -            634     1e-09   39.2   1.2   2   2       1.4   2.2e+02    1.7   0.0   242   523   327   382   314   425 0.56 -
SOLCI000257300       -            607 EOG0936040G          -            634   1.2e-09   39.0   0.3   1   2   7.2e-10   1.1e-07   32.4   0.0   227   397   222   399   216   462 0.85 -
SOLCI000257300       -            607 EOG0936040G          -            634   1.2e-09   39.0   0.3   2   2   0.00048     0.076   13.2   0.1   226   376   322   481   316   511 0.77 -
SOLCI000288900       -            605 EOG0936040G          -            634   1.2e-09   38.9   0.1   1   3     0.059       9.3    6.3   0.0   272   309   166   205   122   212 0.75 -
SOLCI000288900       -            605 EOG0936040G          -            634   1.2e-09   38.9   0.1   2   3      0.01       1.6    8.8   0.0   239   311   232   309   215   318 0.80 -
SOLCI000288900       -            605 EOG0936040G          -            634   1.2e-09   38.9   0.1   3   3   3.7e-06   0.00059   20.1   0.1   227   363   321   463   315   469 0.83 -
SOLCI006161000       -            581 EOG0936040G          -            634   1.3e-09   38.8   2.8   1   4    0.0061      0.95    9.5   0.0   370   420    34    86    10    96 0.73 -
SOLCI006161000       -            581 EOG0936040G          -            634   1.3e-09   38.8   2.8   2   4   1.8e-06   0.00029   21.2   1.8   251   440    47   225    46   232 0.84 -
SOLCI006161000       -            581 EOG0936040G          -            634   1.3e-09   38.8   2.8   3   4     0.021       3.3    7.7   0.0   243   301   227   286   219   348 0.85 -
SOLCI006161000       -            581 EOG0936040G          -            634   1.3e-09   38.8   2.8   4   4      0.33        52    3.8   0.0   337   404   357   425   307   452 0.67 -
SOLCI002887100       -            535 EOG0936040G          -            634   1.4e-09   38.7   0.9   1   2   1.7e-09   2.8e-07   31.1   0.1   272   434   239   404   226   410 0.83 -
SOLCI002887100       -            535 EOG0936040G          -            634   1.4e-09   38.7   0.9   2   2     0.098        15    5.5   0.1   306   349   458   501   427   513 0.77 -
SOLCI005586600       -            624 EOG0936040G          -            634   1.6e-09   38.5   0.1   1   3       1.1   1.7e+02    2.1   0.0   278   309    67    98    59   132 0.85 -
SOLCI005586600       -            624 EOG0936040G          -            634   1.6e-09   38.5   0.1   2   3   3.5e-07   5.6e-05   23.5   0.2   264   436   148   318    93   331 0.70 -
SOLCI005586600       -            624 EOG0936040G          -            634   1.6e-09   38.5   0.1   3   3     0.011       1.8    8.6   0.0   226   346   340   465   336   476 0.76 -
SOLCI006773800       -            504 EOG0936040G          -            634   1.6e-09   38.5   2.2   1   4   9.5e-05     0.015   15.5   0.1   302   437   109   247    77   252 0.82 -
SOLCI006773800       -            504 EOG0936040G          -            634   1.6e-09   38.5   2.2   2   4     0.016       2.5    8.2   0.0   269   328   250   313   246   318 0.68 -
SOLCI006773800       -            504 EOG0936040G          -            634   1.6e-09   38.5   2.2   3   4   0.00066       0.1   12.7   0.1   359   463   309   411   300   415 0.84 -
SOLCI006773800       -            504 EOG0936040G          -            634   1.6e-09   38.5   2.2   4   4       5.2   8.2e+02   -0.2   0.0   376   413   432   467   411   492 0.47 -
SOLCI000001500       -            642 EOG0936040G          -            634   1.7e-09   38.5   0.0   1   4     0.018       2.8    8.0   0.0   224   405    48   238    32   239 0.70 -
SOLCI000001500       -            642 EOG0936040G          -            634   1.7e-09   38.5   0.0   2   4     0.013         2    8.4   0.0   231   301   194   265   184   273 0.81 -
SOLCI000001500       -            642 EOG0936040G          -            634   1.7e-09   38.5   0.0   3   4   2.9e-06   0.00046   20.5   0.0   242   397   272   434   262   437 0.74 -
SOLCI000001500       -            642 EOG0936040G          -            634   1.7e-09   38.5   0.0   4   4   0.00037     0.059   13.5   0.0   229   299   360   436   351   501 0.72 -
SOLCI000091600       -            538 EOG0936040G          -            634   1.7e-09   38.4   0.0   1   2   0.00012     0.018   15.2   0.0   229   309   139   220    75   248 0.88 -
SOLCI000091600       -            538 EOG0936040G          -            634   1.7e-09   38.4   0.0   2   2   2.7e-06   0.00042   20.6   0.0   243   397   253   414   229   424 0.79 -
SOLCI000278900       -            237 EOG0936040G          -            634   1.9e-09   38.3   2.7   1   1   1.8e-11   2.9e-09   37.7   2.4   277   441     1   167     1   184 0.85 -
SOLCI007384300       -            560 EOG0936040G          -            634   2.3e-09   38.0   1.3   1   4      0.17        28    4.7   0.1   364   435   140   210   114   215 0.84 -
SOLCI007384300       -            560 EOG0936040G          -            634   2.3e-09   38.0   1.3   2   4     0.024       3.7    7.6   0.0   338   429   214   305   209   312 0.82 -
SOLCI007384300       -            560 EOG0936040G          -            634   2.3e-09   38.0   1.3   3   4   7.8e-07   0.00012   22.4   0.1   266   401   346   485   302   519 0.78 -
SOLCI007384300       -            560 EOG0936040G          -            634   2.3e-09   38.0   1.3   4   4   0.00019      0.03   14.5   0.1   250   399   393   549   390   554 0.68 -
SOLCI004828000       -            675 EOG0936040G          -            634   2.4e-09   38.0   0.2   1   4   1.4e-05    0.0022   18.3   0.0   277   433    44   196    31   200 0.82 -
SOLCI004828000       -            675 EOG0936040G          -            634   2.4e-09   38.0   0.2   2   4     0.036       5.7    7.0   0.0   220   297   219   297   202   307 0.84 -
SOLCI004828000       -            675 EOG0936040G          -            634   2.4e-09   38.0   0.2   3   4    0.0038       0.6   10.2   0.0   227   401   292   471   286   510 0.78 -
SOLCI004828000       -            675 EOG0936040G          -            634   2.4e-09   38.0   0.2   4   4     0.014       2.2    8.3   0.0   235   349   399   525   386   543 0.66 -
SOLCI007044800       -           1137 EOG0936040G          -            634   2.6e-09   37.8   1.2   1   3     3e-05    0.0047   17.2   0.1   282   436   459   614   450   616 0.63 -
SOLCI007044800       -           1137 EOG0936040G          -            634   2.6e-09   37.8   1.2   2   3    0.0036      0.57   10.3   0.0   365   434   614   684   612   688 0.92 -
SOLCI007044800       -           1137 EOG0936040G          -            634   2.6e-09   37.8   1.2   3   3   0.00051      0.08   13.1   0.5   277   434   663   824   661   846 0.71 -
SOLCI004518400       -            428 EOG0936040G          -            634   3.1e-09   37.6   0.0   1   2   8.3e-05     0.013   15.7   0.0   275   403   118   249     6   252 0.79 -
SOLCI004518400       -            428 EOG0936040G          -            634   3.1e-09   37.6   0.0   2   2   1.9e-08   2.9e-06   27.7   0.0   229   401   170   349   159   360 0.87 -
SOLCI004780800       -            688 EOG0936040G          -            634   3.3e-09   37.5   0.3   1   3       1.8   2.9e+02    1.3   0.0   363   405    71   113    45   151 0.75 -
SOLCI004780800       -            688 EOG0936040G          -            634   3.3e-09   37.5   0.3   2   3   1.6e-05    0.0026   18.0   0.0   233   309   207   288   160   294 0.76 -
SOLCI004780800       -            688 EOG0936040G          -            634   3.3e-09   37.5   0.3   3   3   0.00038      0.06   13.5   0.0   231   400   306   483   296   571 0.80 -
SOLCI006161400       -            527 EOG0936040G          -            634   3.6e-09   37.4   2.5   1   2   2.1e-05    0.0033   17.7   0.4   279   437    73   231    61   239 0.69 -
SOLCI006161400       -            527 EOG0936040G          -            634   3.6e-09   37.4   2.5   2   2   5.7e-08     9e-06   26.1   0.7   243   437   203   400   196   415 0.89 -
SOLCI003864000       -            857 EOG0936040G          -            634   3.7e-09   37.3   4.1   1   2   2.9e-09   4.5e-07   30.4   0.2   273   430   298   463   273   474 0.85 -
SOLCI003864000       -            857 EOG0936040G          -            634   3.7e-09   37.3   4.1   2   2     0.021       3.3    7.7   0.1   368   440   551   620   518   694 0.61 -
SOLCI003293500       -            500 EOG0936040G          -            634   4.7e-09   37.0   0.8   1   3      0.12        19    5.2   0.2    79   178    92   193    77   205 0.66 -
SOLCI003293500       -            500 EOG0936040G          -            634   4.7e-09   37.0   0.8   2   3   2.6e-08   4.2e-06   27.2   0.1   239   460   176   400   168   404 0.78 -
SOLCI003293500       -            500 EOG0936040G          -            634   4.7e-09   37.0   0.8   3   3      0.16        25    4.9   0.1   336   405   380   453   374   481 0.65 -
SOLCI006707600       -            417 EOG0936040G          -            634   4.9e-09   36.9   4.7   1   3   0.00065       0.1   12.7   0.0   285   435    51   208    43   214 0.80 -
SOLCI006707600       -            417 EOG0936040G          -            634   4.9e-09   36.9   4.7   2   3     0.017       2.7    8.1   0.2   228   267   202   241   188   245 0.85 -
SOLCI006707600       -            417 EOG0936040G          -            634   4.9e-09   36.9   4.7   3   3   1.7e-05    0.0026   18.0   1.0   318   435   265   382   246   406 0.82 -
SOLCI003620000       -            743 EOG0936040G          -            634   4.9e-09   36.9   0.0   1   3   9.6e-06    0.0015   18.8   0.0   239   435    39   233     6   237 0.76 -
SOLCI003620000       -            743 EOG0936040G          -            634   4.9e-09   36.9   0.0   2   3      0.44        69    3.4   0.0   216   306   247   341   235   346 0.84 -
SOLCI003620000       -            743 EOG0936040G          -            634   4.9e-09   36.9   0.0   3   3    0.0076       1.2    9.2   0.0   230   397   361   535   346   552 0.83 -
SOLCI006099100       -            782 EOG0936040G          -            634   5.2e-09   36.8   0.0   1   2       1.1   1.7e+02    2.1   0.0   308   398    43    95    22   168 0.51 -
SOLCI006099100       -            782 EOG0936040G          -            634   5.2e-09   36.8   0.0   2   2   7.8e-10   1.2e-07   32.3   0.0   236   434   300   499   275   507 0.87 -
SOLCI002635400       -            608 EOG0936040G          -            634   5.7e-09   36.7   0.9   1   4     0.086        13    5.7   0.0   279   416    95   233    82   244 0.78 -
SOLCI002635400       -            608 EOG0936040G          -            634   5.7e-09   36.7   0.9   2   4     0.014       2.2    8.3   0.2   376   435   297   349   288   388 0.72 -
SOLCI002635400       -            608 EOG0936040G          -            634   5.7e-09   36.7   0.9   3   4     0.015       2.4    8.2   0.1   277   309   400   432   360   447 0.79 -
SOLCI002635400       -            608 EOG0936040G          -            634   5.7e-09   36.7   0.9   4   4     0.012       1.9    8.6   0.0   229   350   448   575   439   583 0.75 -
SOLCI000814100       -            405 EOG0936040G          -            634     6e-09   36.6   1.7   1   3   5.2e-05    0.0081   16.4   0.0   284   439    44   206    33   210 0.89 -
SOLCI000814100       -            405 EOG0936040G          -            634     6e-09   36.6   1.7   2   3     0.035       5.6    7.0   0.1   223   267   191   235   180   239 0.51 -
SOLCI000814100       -            405 EOG0936040G          -            634     6e-09   36.6   1.7   3   3     2e-05    0.0031   17.8   1.1   273   417   211   358   206   383 0.78 -
SOLCI005818800       -            585 EOG0936040G          -            634   6.4e-09   36.5   0.2   1   2   3.9e-06   0.00062   20.1   0.0   215   403    87   281    71   287 0.80 -
SOLCI005818800       -            585 EOG0936040G          -            634   6.4e-09   36.5   0.2   2   2    0.0002     0.032   14.4   0.0   103   177   289   364   282   390 0.80 -
SOLCI004937200       -            610 EOG0936040G          -            634   7.3e-09   36.3   0.0   1   2      0.66     1e+02    2.8   0.0   243   331   108   201    76   223 0.58 -
SOLCI004937200       -            610 EOG0936040G          -            634   7.3e-09   36.3   0.0   2   2   2.8e-09   4.4e-07   30.5   0.0   273   396   274   401   220   411 0.83 -
SOLCI006320100       -            758 EOG0936040G          -            634   8.4e-09   36.1   2.4   1   3    0.0002     0.032   14.4   1.4   239   401   127   289   117   329 0.85 -
SOLCI006320100       -            758 EOG0936040G          -            634   8.4e-09   36.1   2.4   2   3       3.2     5e+02    0.5   0.0   373   414   363   403   333   426 0.74 -
SOLCI006320100       -            758 EOG0936040G          -            634   8.4e-09   36.1   2.4   3   3   2.7e-05    0.0042   17.3   0.0   237   397   427   591   417   632 0.66 -
SOLCI002643900       -            467 EOG0936040G          -            634   9.7e-09   35.9   0.4   1   2   1.8e-05    0.0029   17.9   0.1   222   403   145   337    57   367 0.68 -
SOLCI002643900       -            467 EOG0936040G          -            634   9.7e-09   35.9   0.4   2   2   1.9e-07   3.1e-05   24.4   0.0   273   436   270   439   267   465 0.81 -
SOLCI004023700       -            541 EOG0936040G          -            634     1e-08   35.9   0.0   1   5       0.4        63    3.5   0.0   377   432    99   149    89   156 0.77 -
SOLCI004023700       -            541 EOG0936040G          -            634     1e-08   35.9   0.0   2   5      0.13        20    5.2   0.0   410   436   158   184   151   193 0.90 -
SOLCI004023700       -            541 EOG0936040G          -            634     1e-08   35.9   0.0   3   5   0.00028     0.045   13.9   0.0   277   406   192   323   184   328 0.80 -
SOLCI004023700       -            541 EOG0936040G          -            634     1e-08   35.9   0.0   4   5   6.7e-06    0.0011   19.3   0.0   222   397   234   416   219   426 0.82 -
SOLCI004023700       -            541 EOG0936040G          -            634     1e-08   35.9   0.0   5   5      0.15        24    4.9   0.0   226   334   339   454   332   469 0.79 -
SOLCI001935300       -            662 EOG0936040G          -            634     1e-08   35.8   0.0   1   3     0.014       2.2    8.4   0.0   241   332    57   153    34   256 0.60 -
SOLCI001935300       -            662 EOG0936040G          -            634     1e-08   35.8   0.0   2   3   2.4e-06   0.00038   20.8   0.0   277   397   332   454   323   459 0.89 -
SOLCI001935300       -            662 EOG0936040G          -            634     1e-08   35.8   0.0   3   3       1.3     2e+02    1.9   0.0   245   303   464   526   454   540 0.78 -
SOLCI000868800       -            495 EOG0936040G          -            634   1.1e-08   35.7   6.9   1   2   1.1e-08   1.7e-06   28.5   0.6   271   427   100   259    50   268 0.90 -
SOLCI000868800       -            495 EOG0936040G          -            634   1.1e-08   35.7   6.9   2   2    0.0014      0.22   11.7   1.9   249   434   247   444   244   481 0.75 -
SOLCI007091600       -            804 EOG0936040G          -            634   1.2e-08   35.7   0.1   1   3   4.4e-05    0.0069   16.6   0.0   305   436    62   193    13   223 0.87 -
SOLCI007091600       -            804 EOG0936040G          -            634   1.2e-08   35.7   0.1   2   3       2.3   3.7e+02    1.0   0.0   229   420   218   309   209   339 0.51 -
SOLCI007091600       -            804 EOG0936040G          -            634   1.2e-08   35.7   0.1   3   3    0.0001     0.016   15.4   0.1   227   416   317   508   309   529 0.67 -
SOLCI000500200       -            626 EOG0936040G          -            634   1.2e-08   35.6   0.0   1   2      0.02       3.1    7.8   0.0   278   418   165   301   160   302 0.80 -
SOLCI000500200       -            626 EOG0936040G          -            634   1.2e-08   35.6   0.0   2   2     3e-09   4.7e-07   30.4   0.1   226   397   240   418   234   466 0.87 -
SOLCI002774900       -            751 EOG0936040G          -            634   1.3e-08   35.6   2.1   1   3   8.9e-06    0.0014   18.9   0.1   246   401   100   257    77   284 0.83 -
SOLCI002774900       -            751 EOG0936040G          -            634   1.3e-08   35.6   2.1   2   3   0.00093      0.15   12.2   0.1   277   404   405   534   396   558 0.80 -
SOLCI002774900       -            751 EOG0936040G          -            634   1.3e-08   35.6   2.1   3   3      0.93   1.5e+02    2.3   0.0   227   297   553   629   538   677 0.60 -
SOLCI007218300       -            402 EOG0936040G          -            634   1.3e-08   35.5   3.2   1   3     0.046       7.3    6.6   0.1   382   444   122   182   101   184 0.83 -
SOLCI007218300       -            402 EOG0936040G          -            634   1.3e-08   35.5   3.2   2   3   0.00057      0.09   12.9   0.2   368   482   179   285   176   287 0.80 -
SOLCI007218300       -            402 EOG0936040G          -            634   1.3e-08   35.5   3.2   3   3   7.2e-06    0.0011   19.2   0.0   281   404   265   390   246   396 0.80 -
SOLCI003417500       -            751 EOG0936040G          -            634   1.3e-08   35.5   0.1   1   5      0.89   1.4e+02    2.4   0.0   276   308    84   116    60   122 0.91 -
SOLCI003417500       -            751 EOG0936040G          -            634   1.3e-08   35.5   0.1   2   5   3.5e-05    0.0055   16.9   0.1   122   348   137   360   127   439 0.67 -
SOLCI003417500       -            751 EOG0936040G          -            634   1.3e-08   35.5   0.1   3   5       1.6   2.5e+02    1.5   0.0   224   299   364   440   347   469 0.77 -
SOLCI003417500       -            751 EOG0936040G          -            634   1.3e-08   35.5   0.1   4   5       2.2   3.5e+02    1.1   0.0   230   309   436   520   426   525 0.66 -
SOLCI003417500       -            751 EOG0936040G          -            634   1.3e-08   35.5   0.1   5   5     0.023       3.6    7.6   0.0   226   292   533   605   527   610 0.78 -
SOLCI002631500       -            704 EOG0936040G          -            634   1.3e-08   35.5   0.2   1   3      0.26        40    4.2   0.0   366   435    30    94    11   102 0.71 -
SOLCI002631500       -            704 EOG0936040G          -            634   1.3e-08   35.5   0.2   2   3   1.9e-06    0.0003   21.1   0.0   274   429   139   291    91   301 0.78 -
SOLCI002631500       -            704 EOG0936040G          -            634   1.3e-08   35.5   0.2   3   3     0.059       9.3    6.3   0.1   245   329   446   532   324   603 0.69 -
SOLCI003135400       -            590 EOG0936040G          -            634   1.4e-08   35.5   1.2   1   5     0.034       5.4    7.1   0.1   373   432    41    95    18   103 0.77 -
SOLCI003135400       -            590 EOG0936040G          -            634   1.4e-08   35.5   1.2   2   5    0.0071       1.1    9.3   0.4   277   434    45   195    37   199 0.70 -
SOLCI003135400       -            590 EOG0936040G          -            634   1.4e-08   35.5   1.2   3   5     0.033       5.2    7.1   0.1   277   429   143   291    94   299 0.72 -
SOLCI003135400       -            590 EOG0936040G          -            634   1.4e-08   35.5   1.2   4   5   3.9e-06   0.00062   20.1   0.1   107   392   181   463   174   466 0.84 -
SOLCI003135400       -            590 EOG0936040G          -            634   1.4e-08   35.5   1.2   5   5     0.075        12    5.9   0.0   222   319   455   558   428   572 0.73 -
SOLCI002785000       -            629 EOG0936040G          -            634   1.4e-08   35.4   1.8   1   1   6.2e-09   9.8e-07   29.3   0.3   248   432   196   390   168   406 0.81 -
SOLCI006485100       -            894 EOG0936040G          -            634   1.5e-08   35.3   0.4   1   5       3.7   5.8e+02    0.3   0.0   247   314    88   159    77   168 0.61 -
SOLCI006485100       -            894 EOG0936040G          -            634   1.5e-08   35.3   0.4   2   5    0.0024      0.38   10.9   0.1   246   402   121   279    97   296 0.57 -
SOLCI006485100       -            894 EOG0936040G          -            634   1.5e-08   35.3   0.4   3   5    0.0013       0.2   11.8   0.0   226   396   167   344   147   345 0.77 -
SOLCI006485100       -            894 EOG0936040G          -            634   1.5e-08   35.3   0.4   4   5   3.5e-05    0.0055   16.9   0.1   229   406   307   488   295   523 0.78 -
SOLCI006485100       -            894 EOG0936040G          -            634   1.5e-08   35.3   0.4   5   5      0.79   1.2e+02    2.5   0.0   276   396   560   684   535   692 0.66 -
SOLCI006585300       -            584 EOG0936040G          -            634   2.1e-08   34.9   0.0   1   5     0.011       1.7    8.7   0.0   246   312    57   124    30   133 0.84 -
SOLCI006585300       -            584 EOG0936040G          -            634   2.1e-08   34.9   0.0   2   5      0.34        54    3.7   0.0   277   324   193   240   154   244 0.73 -
SOLCI006585300       -            584 EOG0936040G          -            634   2.1e-08   34.9   0.0   3   5     0.033       5.2    7.1   0.0   245   321   222   300   220   305 0.71 -
SOLCI006585300       -            584 EOG0936040G          -            634   2.1e-08   34.9   0.0   4   5   0.00016     0.025   14.8   0.0   224   350   267   401   258   449 0.79 -
SOLCI006585300       -            584 EOG0936040G          -            634   2.1e-08   34.9   0.0   5   5       3.3   5.1e+02    0.5   0.0   245   290   511   556   494   568 0.85 -
SOLCI007336400       -            882 EOG0936040G          -            634   2.1e-08   34.8   0.1   1   3     0.006      0.94    9.5   0.0   271   439   170   336   122   348 0.76 -
SOLCI007336400       -            882 EOG0936040G          -            634   2.1e-08   34.8   0.1   2   3    0.0071       1.1    9.3   0.2   232   402   365   535   345   567 0.81 -
SOLCI007336400       -            882 EOG0936040G          -            634   2.1e-08   34.8   0.1   3   3    0.0069       1.1    9.3   0.0   238   322   672   758   650   782 0.77 -
SOLCI003956600       -            581 EOG0936040G          -            634   2.2e-08   34.8   0.0   1   3       3.5   5.5e+02    0.4   0.0   248   298    41    92    16   101 0.83 -
SOLCI003956600       -            581 EOG0936040G          -            634   2.2e-08   34.8   0.0   2   3     0.011       1.7    8.7   0.0   212   311    71   182    46   194 0.67 -
SOLCI003956600       -            581 EOG0936040G          -            634   2.2e-08   34.8   0.0   3   3   1.9e-07     3e-05   24.4   0.0   213   396   177   369   173   375 0.73 -
SOLCI000542500       -            886 EOG0936040G          -            634   2.4e-08   34.6   0.8   1   4       5.7     9e+02   -0.3   0.0   238   314   112   194    96   216 0.67 -
SOLCI000542500       -            886 EOG0936040G          -            634   2.4e-08   34.6   0.8   2   4    0.0027      0.42   10.7   0.0   277   406   259   391   244   428 0.76 -
SOLCI000542500       -            886 EOG0936040G          -            634   2.4e-08   34.6   0.8   3   4      0.13        20    5.2   0.0   141   308   433   597   415   623 0.76 -
SOLCI000542500       -            886 EOG0936040G          -            634   2.4e-08   34.6   0.8   4   4   0.00032      0.05   13.8   0.0   226   299   712   791   689   822 0.86 -
SOLCI005629100       -            493 EOG0936040G          -            634   2.4e-08   34.6   2.2   1   5     0.059       9.3    6.3   0.2   103   156    42    97     5   101 0.75 -
SOLCI005629100       -            493 EOG0936040G          -            634   2.4e-08   34.6   2.2   2   5   9.8e-05     0.015   15.4   0.0   307   394   108   196   103   226 0.71 -
SOLCI005629100       -            493 EOG0936040G          -            634   2.4e-08   34.6   2.2   3   5       1.5   2.4e+02    1.6   0.0   113   430   259   298   201   331 0.61 -
SOLCI005629100       -            493 EOG0936040G          -            634   2.4e-08   34.6   2.2   4   5    0.0088       1.4    9.0   0.0   280   433   249   406   235   428 0.65 -
SOLCI005629100       -            493 EOG0936040G          -            634   2.4e-08   34.6   2.2   5   5     0.038         6    6.9   0.0   283   332   357   410   339   467 0.73 -
SOLCI006245500       -            603 EOG0936040G          -            634   2.6e-08   34.5   0.4   1   2       2.9   4.5e+02    0.7   0.0   276   314   193   232   132   273 0.58 -
SOLCI006245500       -            603 EOG0936040G          -            634   2.6e-08   34.5   0.4   2   2   7.7e-09   1.2e-06   29.0   0.0   226   399   339   519   304   545 0.78 -
SOLCI006755700       -            646 EOG0936040G          -            634   2.7e-08   34.5   0.0   1   4       5.8   9.2e+02   -0.3   0.0   373   429    35    88    19   101 0.75 -
SOLCI006755700       -            646 EOG0936040G          -            634   2.7e-08   34.5   0.0   2   4      0.64     1e+02    2.8   0.0    66   153    74   164    52   169 0.77 -
SOLCI006755700       -            646 EOG0936040G          -            634   2.7e-08   34.5   0.0   3   4     0.039       6.2    6.8   0.0   276   321   213   259   203   304 0.72 -
SOLCI006755700       -            646 EOG0936040G          -            634   2.7e-08   34.5   0.0   4   4   5.6e-06   0.00088   19.6   0.0   277   431   315   471   294   508 0.84 -
SOLCI003893100       -            755 EOG0936040G          -            634   2.8e-08   34.4   2.2   1   3    0.0062      0.98    9.5   0.0   242   331    68   162    49   175 0.84 -
SOLCI003893100       -            755 EOG0936040G          -            634   2.8e-08   34.4   2.2   2   3         7   1.1e+03   -0.6   0.0   388   432   285   329   251   334 0.65 -
SOLCI003893100       -            755 EOG0936040G          -            634   2.8e-08   34.4   2.2   3   3     1e-06   0.00016   22.0   0.1   215   440   390   617   372   634 0.79 -
SOLCI004337500       -            362 EOG0936040G          -            634   2.9e-08   34.4   0.1   1   3   0.00049     0.077   13.1   0.0   301   436    11   146     4   152 0.87 -
SOLCI004337500       -            362 EOG0936040G          -            634   2.9e-08   34.4   0.1   2   3   4.3e-05    0.0068   16.6   0.1   105   179   198   272   189   283 0.84 -
SOLCI004337500       -            362 EOG0936040G          -            634   2.9e-08   34.4   0.1   3   3       1.3     2e+02    1.9   0.0   252   306   268   328   258   343 0.65 -
SOLCI007165500       -            811 EOG0936040G          -            634   3.1e-08   34.3   0.1   1   3   0.00017     0.026   14.7   0.0   246   433   142   331   128   338 0.70 -
SOLCI007165500       -            811 EOG0936040G          -            634   3.1e-08   34.3   0.1   2   3      0.25        39    4.2   0.0   212   319   346   455   339   464 0.78 -
SOLCI007165500       -            811 EOG0936040G          -            634   3.1e-08   34.3   0.1   3   3    0.0026      0.41   10.7   0.0   277   404   482   611   466   670 0.86 -
SOLCI002625600       -            591 EOG0936040G          -            634   3.3e-08   34.2   0.0   1   2     0.024       3.7    7.6   0.0   403   434    81   112    49   130 0.88 -
SOLCI002625600       -            591 EOG0936040G          -            634   3.3e-08   34.2   0.0   2   2   2.5e-07   3.9e-05   24.0   0.0   219   398   200   385   182   392 0.86 -
SOLCI000868000       -            709 EOG0936040G          -            634   3.4e-08   34.1   0.1   1   4       0.3        47    3.9   0.1   341   432    27   114     6   126 0.69 -
SOLCI000868000       -            709 EOG0936040G          -            634   3.4e-08   34.1   0.1   2   4     0.054       8.5    6.4   0.0   362   433   179   247   169   263 0.68 -
SOLCI000868000       -            709 EOG0936040G          -            634   3.4e-08   34.1   0.1   3   4   3.2e-05     0.005   17.1   0.0   245   432   296   486   282   492 0.79 -
SOLCI000868000       -            709 EOG0936040G          -            634   3.4e-08   34.1   0.1   4   4       6.9   1.1e+03   -0.6   0.0   243   349   498   610   479   627 0.62 -
SOLCI000401400       -            603 EOG0936040G          -            634   3.5e-08   34.1   0.0   1   3   0.00023     0.037   14.2   0.1   271   436   159   324   143   326 0.78 -
SOLCI000401400       -            603 EOG0936040G          -            634   3.5e-08   34.1   0.0   2   3   4.2e-06   0.00066   20.0   0.0   275   398   268   393   230   410 0.87 -
SOLCI000401400       -            603 EOG0936040G          -            634   3.5e-08   34.1   0.0   3   3   0.00073      0.12   12.6   0.0   243   352   332   449   325   460 0.83 -
SOLCI005287700       -            761 EOG0936040G          -            634   3.6e-08   34.0   1.5   1   5      0.76   1.2e+02    2.6   0.0   213   308    34   136    27   147 0.65 -
SOLCI005287700       -            761 EOG0936040G          -            634   3.6e-08   34.0   1.5   2   5     0.025       3.9    7.5   0.2   234   368   190   330    97   383 0.63 -
SOLCI005287700       -            761 EOG0936040G          -            634   3.6e-08   34.0   1.5   3   5       3.2     5e+02    0.5   0.0   311   374   401   463   387   476 0.82 -
SOLCI005287700       -            761 EOG0936040G          -            634   3.6e-08   34.0   1.5   4   5   0.00041     0.065   13.4   0.0   277   391   503   619   492   626 0.82 -
SOLCI005287700       -            761 EOG0936040G          -            634   3.6e-08   34.0   1.5   5   5       0.3        48    3.9   0.0   241   301   631   695   626   701 0.86 -
SOLCI005451900       -            786 EOG0936040G          -            634   4.3e-08   33.8   1.7   1   5      0.43        68    3.4   0.0   373   432    51   105    39   110 0.81 -
SOLCI005451900       -            786 EOG0936040G          -            634   4.3e-08   33.8   1.7   2   5   2.3e-05    0.0037   17.5   0.0   233   430   174   371   147   373 0.71 -
SOLCI005451900       -            786 EOG0936040G          -            634   4.3e-08   33.8   1.7   3   5     0.012       1.9    8.6   0.0   321   434   299   406   251   408 0.63 -
SOLCI005451900       -            786 EOG0936040G          -            634   4.3e-08   33.8   1.7   4   5    0.0018      0.29   11.3   0.0   230   399   304   477   286   495 0.67 -
SOLCI005451900       -            786 EOG0936040G          -            634   4.3e-08   33.8   1.7   5   5       1.9   2.9e+02    1.3   0.0   359   413   503   558   447   612 0.57 -
SOLCI001729000       -            853 EOG0936040G          -            634   4.7e-08   33.7   0.0   1   3      0.16        24    4.9   0.0   235   416   180   363   170   388 0.73 -
SOLCI001729000       -            853 EOG0936040G          -            634   4.7e-08   33.7   0.0   2   3   9.9e-06    0.0016   18.7   0.0   276   406   495   626   417   631 0.88 -
SOLCI001729000       -            853 EOG0936040G          -            634   4.7e-08   33.7   0.0   3   3      0.13        21    5.1   0.0   227   296   643   718   636   726 0.79 -
SOLCI004142200       -            791 EOG0936040G          -            634   4.8e-08   33.6   0.1   1   3      0.57        90    3.0   0.0   370   448   182   259   155   309 0.76 -
SOLCI004142200       -            791 EOG0936040G          -            634   4.8e-08   33.6   0.1   2   3   1.2e-05    0.0019   18.4   0.1   276   407   359   491   346   503 0.77 -
SOLCI004142200       -            791 EOG0936040G          -            634   4.8e-08   33.6   0.1   3   3     0.039       6.1    6.9   0.0   227   296   507   582   501   608 0.86 -
SOLCI000005400       -            477 EOG0936040G          -            634   5.1e-08   33.6   0.0   1   2   1.1e-07   1.7e-05   25.3   0.0   145   397   143   394   117   402 0.81 -
SOLCI000005400       -            477 EOG0936040G          -            634   5.1e-08   33.6   0.0   2   2     0.047       7.4    6.6   0.0   242   300   399   463   395   467 0.82 -
SOLCI003542100       -            437 EOG0936040G          -            634   5.5e-08   33.4   0.0   1   1   2.2e-09   3.4e-07   30.8   0.0    96   436    42   394    30   398 0.77 -
SOLCI004518700       -            597 EOG0936040G          -            634   5.8e-08   33.4   0.1   1   5       3.2     5e+02    0.5   0.0   222   297    70   147    43   152 0.77 -
SOLCI004518700       -            597 EOG0936040G          -            634   5.8e-08   33.4   0.1   2   5      0.14        22    5.0   0.0   227   403   142   325   137   339 0.70 -
SOLCI004518700       -            597 EOG0936040G          -            634   5.8e-08   33.4   0.1   3   5     0.058       9.2    6.3   0.0   245   330   262   352   232   377 0.71 -
SOLCI004518700       -            597 EOG0936040G          -            634   5.8e-08   33.4   0.1   4   5   5.7e-05     0.009   16.2   0.0   277   393   396   514   359   528 0.87 -
SOLCI004518700       -            597 EOG0936040G          -            634   5.8e-08   33.4   0.1   5   5      0.25        39    4.2   0.0   244   302   527   589   516   592 0.76 -
SOLCI007491700       -            539 EOG0936040G          -            634   6.2e-08   33.3   0.7   1   3    0.0014      0.22   11.7   0.0   372   433   212   268   161   274 0.88 -
SOLCI007491700       -            539 EOG0936040G          -            634   6.2e-08   33.3   0.7   2   3   3.6e-06   0.00056   20.2   0.4   225   397   261   441   257   449 0.70 -
SOLCI007491700       -            539 EOG0936040G          -            634   6.2e-08   33.3   0.7   3   3      0.22        35    4.4   0.0   231   435   369   443   357   490 0.58 -
SOLCI002236200       -            721 EOG0936040G          -            634   6.5e-08   33.2   0.0   1   3    0.0037      0.59   10.2   0.0   277   436    56   215    42   232 0.79 -
SOLCI002236200       -            721 EOG0936040G          -            634   6.5e-08   33.2   0.0   2   3   0.00037     0.058   13.6   0.0   233   420   249   437   241   466 0.76 -
SOLCI002236200       -            721 EOG0936040G          -            634   6.5e-08   33.2   0.0   3   3     0.066        10    6.1   0.0   278   394   466   584   422   594 0.67 -
SOLCI001219600       -            584 EOG0936040G          -            634   6.7e-08   33.2   0.9   1   3       9.9   1.6e+03   -1.1   0.0   398   439   149   190   137   206 0.81 -
SOLCI001219600       -            584 EOG0936040G          -            634   6.7e-08   33.2   0.9   2   3    0.0018      0.29   11.3   0.0   245   363   232   356   217   362 0.78 -
SOLCI001219600       -            584 EOG0936040G          -            634   6.7e-08   33.2   0.9   3   3   5.5e-06   0.00087   19.6   0.2   235   434   359   566   350   574 0.78 -
SOLCI000391400       -            379 EOG0936040G          -            634   7.2e-08   33.1   0.4   1   2   0.00016     0.026   14.7   0.0    72   176    87   194    63   208 0.75 -
SOLCI000391400       -            379 EOG0936040G          -            634   7.2e-08   33.1   0.4   2   2   0.00016     0.024   14.8   0.1   272   409   225   366   206   377 0.75 -
SOLCI002632800       -            605 EOG0936040G          -            634   7.2e-08   33.1   0.0   1   2   0.00016     0.026   14.7   0.0   276   430   160   302   106   309 0.84 -
SOLCI002632800       -            605 EOG0936040G          -            634   7.2e-08   33.1   0.0   2   2   6.5e-05      0.01   16.0   0.0   244   397   318   477   300   510 0.64 -
SOLCI002443800       -            566 EOG0936040G          -            634   7.6e-08   33.0   3.5   1   2     6e-08   9.4e-06   26.1   1.0   230   405   153   332    97   345 0.79 -
SOLCI002443800       -            566 EOG0936040G          -            634   7.6e-08   33.0   3.5   2   2     0.047       7.4    6.6   0.0   229   331   352   461   344   480 0.80 -
SOLCI002661400       -            530 EOG0936040G          -            634   7.7e-08   33.0   0.8   1   2   2.4e-05    0.0038   17.5   0.1   270   434    77   241    10   249 0.73 -
SOLCI002661400       -            530 EOG0936040G          -            634   7.7e-08   33.0   0.8   2   2   0.00037     0.058   13.6   0.1   230   397   273   448   253   457 0.79 -
SOLCI003278300       -            830 EOG0936040G          -            634   7.7e-08   33.0   1.3   1   5     0.038       6.1    6.9   0.0   374   434    93   148    87   165 0.87 -
SOLCI003278300       -            830 EOG0936040G          -            634   7.7e-08   33.0   1.3   2   5      0.59        93    3.0   0.0    95   174   192   268   169   282 0.82 -
SOLCI003278300       -            830 EOG0936040G          -            634   7.7e-08   33.0   1.3   3   5    0.0015      0.24   11.5   0.0   276   429   297   446   282   454 0.58 -
SOLCI003278300       -            830 EOG0936040G          -            634   7.7e-08   33.0   1.3   4   5   0.00013      0.02   15.1   0.4   264   433   384   551   341   556 0.76 -
SOLCI003278300       -            830 EOG0936040G          -            634   7.7e-08   33.0   1.3   5   5    0.0082       1.3    9.1   0.0   220   396   438   621   435   690 0.77 -
SOLCI001403200       -            693 EOG0936040G          -            634   7.9e-08   32.9   2.9   1   4     0.033       5.1    7.1   0.0   233   299   141   208    49   216 0.65 -
SOLCI001403200       -            693 EOG0936040G          -            634   7.9e-08   32.9   2.9   2   4   2.1e-05    0.0033   17.7   0.2   227   403   201   385   195   415 0.73 -
SOLCI001403200       -            693 EOG0936040G          -            634   7.9e-08   32.9   2.9   3   4   0.00047     0.074   13.2   0.1   277   404   359   488   358   499 0.84 -
SOLCI001403200       -            693 EOG0936040G          -            634   7.9e-08   32.9   2.9   4   4     0.032       5.1    7.1   0.0   229   303   407   488   398   540 0.58 -
SOLCI006342700       -            489 EOG0936040G          -            634   8.6e-08   32.8   7.3   1   2   2.2e-06   0.00035   20.9   1.8   271   432    83   243    56   258 0.88 -
SOLCI006342700       -            489 EOG0936040G          -            634   8.6e-08   32.8   7.3   2   2   0.00036     0.056   13.6   0.2   341   430   293   381   251   389 0.85 -
SOLCI003056700       -            876 EOG0936040G          -            634     1e-07   32.6   0.0   1   4      0.13        21    5.1   0.0   360   432   121   190    73   194 0.78 -
SOLCI003056700       -            876 EOG0936040G          -            634     1e-07   32.6   0.0   2   4      0.11        18    5.3   0.0   353   433   316   393   235   401 0.62 -
SOLCI003056700       -            876 EOG0936040G          -            634     1e-07   32.6   0.0   3   4      0.63        99    2.9   0.0   276   308   442   474   399   486 0.81 -
SOLCI003056700       -            876 EOG0936040G          -            634     1e-07   32.6   0.0   4   4    0.0011      0.18   11.9   0.0   229   391   491   658   478   664 0.82 -
SOLCI002977100       -            630 EOG0936040G          -            634     1e-07   32.5   5.3   1   2   2.5e-08   3.9e-06   27.3   1.0   230   433   151   351   125   353 0.70 -
SOLCI002977100       -            630 EOG0936040G          -            634     1e-07   32.5   5.3   2   2   8.1e-05     0.013   15.7   0.2   226   333   244   356   238   421 0.70 -
SOLCI001923700       -            387 EOG0936040G          -            634   1.1e-07   32.5   2.0   1   2   1.1e-07   1.7e-05   25.2   1.0   283   432    54   210    46   215 0.81 -
SOLCI001923700       -            387 EOG0936040G          -            634   1.1e-07   32.5   2.0   2   2      0.12        18    5.3   0.0   364   416   213   264   207   286 0.83 -
SOLCI006954000       -            616 EOG0936040G          -            634   1.2e-07   32.3   1.2   1   3    0.0049      0.78    9.8   0.0   371   437   169   230    65   243 0.79 -
SOLCI006954000       -            616 EOG0936040G          -            634   1.2e-07   32.3   1.2   2   3   0.00014     0.023   14.9   0.0   283   439   212   371   207   385 0.65 -
SOLCI006954000       -            616 EOG0936040G          -            634   1.2e-07   32.3   1.2   3   3    0.0044      0.69   10.0   0.1    97   178   443   525   432   555 0.79 -
SOLCI004389500       -            415 EOG0936040G          -            634   1.2e-07   32.3   0.0   1   2   0.00024     0.037   14.2   0.0   336   424   171   259    99   263 0.82 -
SOLCI004389500       -            415 EOG0936040G          -            634   1.2e-07   32.3   0.0   2   2   4.8e-05    0.0075   16.5   0.0   226   318   262   359   257   378 0.85 -
SOLCI006210600       -            498 EOG0936040G          -            634   1.3e-07   32.2   0.0   1   2   0.00042     0.066   13.4   0.1   288   435    30   173    17   188 0.88 -
SOLCI006210600       -            498 EOG0936040G          -            634   1.3e-07   32.2   0.0   2   2   7.9e-05     0.013   15.8   0.0   227   396   197   373   180   382 0.80 -
SOLCI006982000       -            615 EOG0936040G          -            634   1.6e-07   31.9   0.1   1   2      0.11        17    5.4   0.0   272   312   197   239   165   257 0.81 -
SOLCI006982000       -            615 EOG0936040G          -            634   1.6e-07   31.9   0.1   2   2   0.00011     0.017   15.3   0.0   277   397   414   533   399   558 0.89 -
SOLCI005377500       -           1237 EOG0936040G          -            634   1.6e-07   31.9   5.0   1   5      0.51        80    3.2   0.1    70   251   126   305   116   331 0.72 -
SOLCI005377500       -           1237 EOG0936040G          -            634   1.6e-07   31.9   5.0   2   5      0.25        40    4.2   0.0   103   154   406   459   389   467 0.83 -
SOLCI005377500       -           1237 EOG0936040G          -            634   1.6e-07   31.9   5.0   3   5       0.7   1.1e+02    2.7   0.0   382   438   824   879   803   905 0.83 -
SOLCI005377500       -           1237 EOG0936040G          -            634   1.6e-07   31.9   5.0   4   5     0.061       9.7    6.2   0.0    99   153  1063  1119  1057  1142 0.79 -
SOLCI005377500       -           1237 EOG0936040G          -            634   1.6e-07   31.9   5.0   5   5    0.0028      0.44   10.6   0.0   103   173  1137  1208  1131  1231 0.83 -
SOLCI006110800       -            484 EOG0936040G          -            634   1.8e-07   31.8   0.0   1   2    0.0073       1.1    9.3   0.0   212   314   114   217    88   224 0.85 -
SOLCI006110800       -            484 EOG0936040G          -            634   1.8e-07   31.8   0.0   2   2     4e-06   0.00063   20.0   0.0   225   399   224   406   218   431 0.84 -
SOLCI001299000       -            544 EOG0936040G          -            634   1.8e-07   31.7   2.5   1   4     0.043       6.7    6.7   0.1    79   173   135   230   118   263 0.63 -
SOLCI001299000       -            544 EOG0936040G          -            634   1.8e-07   31.7   2.5   2   4     0.014       2.2    8.4   0.1   346   432   263   349   196   352 0.62 -
SOLCI001299000       -            544 EOG0936040G          -            634   1.8e-07   31.7   2.5   3   4     0.055       8.6    6.4   0.0   364   407   352   395   344   422 0.83 -
SOLCI001299000       -            544 EOG0936040G          -            634   1.8e-07   31.7   2.5   4   4     0.011       1.8    8.6   0.0   271   362   429   521   418   537 0.80 -
SOLCI004506500       -            843 EOG0936040G          -            634   1.9e-07   31.7   0.5   1   4      0.14        23    5.0   0.0   382   433   162   211   147   219 0.86 -
SOLCI004506500       -            843 EOG0936040G          -            634   1.9e-07   31.7   0.5   2   4    0.0033      0.52   10.4   0.2   245   441   262   468   238   490 0.67 -
SOLCI004506500       -            843 EOG0936040G          -            634   1.9e-07   31.7   0.5   3   4   0.00027     0.043   14.0   0.0   228   433   346   564   341   570 0.72 -
SOLCI004506500       -            843 EOG0936040G          -            634   1.9e-07   31.7   0.5   4   4      0.52        82    3.1   0.0   243   326   575   665   561   688 0.74 -
SOLCI002318700       -            617 EOG0936040G          -            634   2.5e-07   31.3   0.1   1   4     0.046       7.3    6.6   0.0   361   419   105   160    79   174 0.76 -
SOLCI002318700       -            617 EOG0936040G          -            634   2.5e-07   31.3   0.1   2   4     0.012       1.9    8.5   0.0   279   436   225   378   221   443 0.73 -
SOLCI002318700       -            617 EOG0936040G          -            634   2.5e-07   31.3   0.1   3   4       1.1   1.7e+02    2.1   0.0   225   309   368   457   354   478 0.65 -
SOLCI002318700       -            617 EOG0936040G          -            634   2.5e-07   31.3   0.1   4   4    0.0024      0.38   10.8   0.0   230   324   474   573   466   582 0.76 -
SOLCI003575300       -            729 EOG0936040G          -            634   2.7e-07   31.2   3.1   1   4    0.0016      0.26   11.4   0.1   341   401    88   148    64   153 0.89 -
SOLCI003575300       -            729 EOG0936040G          -            634   2.7e-07   31.2   3.1   2   4      0.82   1.3e+02    2.5   0.1   341   439   192   286   158   297 0.80 -
SOLCI003575300       -            729 EOG0936040G          -            634   2.7e-07   31.2   3.1   3   4    0.0019       0.3   11.2   0.1   229   435   277   491   259   497 0.81 -
SOLCI003575300       -            729 EOG0936040G          -            634   2.7e-07   31.2   3.1   4   4     0.086        14    5.7   0.0   230   347   518   641   510   658 0.71 -
SOLCI004915200       -            542 EOG0936040G          -            634     3e-07   31.0   1.6   1   3      0.07        11    6.0   0.0    66   154   109   196    37   200 0.49 -
SOLCI004915200       -            542 EOG0936040G          -            634     3e-07   31.0   1.6   2   3   0.00015     0.024   14.8   0.0   278   434   143   297   139   302 0.81 -
SOLCI004915200       -            542 EOG0936040G          -            634     3e-07   31.0   1.6   3   3     0.014       2.2    8.4   0.1   230   297   390   463   347   534 0.57 -
SOLCI000591500       -            508 EOG0936040G          -            634   3.1e-07   31.0   0.0   1   3   0.00071      0.11   12.6   0.1   244   299   152   208   102   218 0.79 -
SOLCI000591500       -            508 EOG0936040G          -            634   3.1e-07   31.0   0.0   2   3   0.00048     0.076   13.2   0.0   230   396   204   379   203   390 0.69 -
SOLCI000591500       -            508 EOG0936040G          -            634   3.1e-07   31.0   0.0   3   3      0.99   1.6e+02    2.2   0.0   245   301   390   450   383   461 0.76 -
SOLCI000835400       -            680 EOG0936040G          -            634   3.2e-07   30.9   0.0   1   2     0.019         3    7.9   0.0   279   432    73   223    58   229 0.77 -
SOLCI000835400       -            680 EOG0936040G          -            634   3.2e-07   30.9   0.0   2   2   0.00022     0.034   14.3   0.0   221   397   416   600   228   609 0.81 -
SOLCI002282800       -            559 EOG0936040G          -            634   3.2e-07   30.9   0.0   1   3   2.1e-05    0.0032   17.7   0.0   246   433    54   238    28   241 0.83 -
SOLCI002282800       -            559 EOG0936040G          -            634   3.2e-07   30.9   0.0   2   3   5.6e-05    0.0088   16.3   0.2   245   397   185   341   180   346 0.85 -
SOLCI002282800       -            559 EOG0936040G          -            634   3.2e-07   30.9   0.0   3   3      0.24        38    4.2   0.0   227   323   336   438   332   464 0.76 -
SOLCI001074300       -            601 EOG0936040G          -            634   3.3e-07   30.9   0.5   1   3     0.003      0.46   10.6   0.1   377   437    49   108    27   124 0.82 -
SOLCI001074300       -            601 EOG0936040G          -            634   3.3e-07   30.9   0.5   2   3       0.9   1.4e+02    2.4   0.1   240   301   280   344   264   372 0.74 -
SOLCI001074300       -            601 EOG0936040G          -            634   3.3e-07   30.9   0.5   3   3    0.0003     0.048   13.8   0.0   277   397   390   512   387   520 0.92 -
SOLCI002952600       -            627 EOG0936040G          -            634   3.4e-07   30.8   0.0   1   2    0.0019      0.29   11.2   0.0   246   432   136   332   120   337 0.73 -
SOLCI002952600       -            627 EOG0936040G          -            634   3.4e-07   30.8   0.0   2   2   2.5e-05    0.0039   17.4   0.0   242   396   344   509   317   517 0.79 -
SOLCI000010500       -            742 EOG0936040G          -            634   3.9e-07   30.6   1.3   1   3     0.038         6    6.9   0.0   301   429   225   283   162   294 0.69 -
SOLCI000010500       -            742 EOG0936040G          -            634   3.9e-07   30.6   1.3   2   3      0.76   1.2e+02    2.6   0.0    90   139   419   467   357   477 0.74 -
SOLCI000010500       -            742 EOG0936040G          -            634   3.9e-07   30.6   1.3   3   3   1.2e-05    0.0019   18.4   0.1   228   394   487   663   482   684 0.69 -
SOLCI002775000       -            651 EOG0936040G          -            634   4.1e-07   30.6   0.1   1   3     0.026       4.2    7.4   0.0   372   432   163   218    59   226 0.78 -
SOLCI002775000       -            651 EOG0936040G          -            634   4.1e-07   30.6   0.1   2   3   0.00011     0.018   15.3   0.0   233   432   256   452   231   456 0.85 -
SOLCI002775000       -            651 EOG0936040G          -            634   4.1e-07   30.6   0.1   3   3       1.3     2e+02    1.9   0.0   244   297   465   523   452   531 0.80 -
SOLCI002665900       -            528 EOG0936040G          -            634   4.5e-07   30.4   0.9   1   3   6.6e-06     0.001   19.3   0.0   235   405   143   315   134   330 0.77 -
SOLCI002665900       -            528 EOG0936040G          -            634   4.5e-07   30.4   0.9   2   3     0.028       4.4    7.3   0.0   105   177   323   396   315   409 0.78 -
SOLCI002665900       -            528 EOG0936040G          -            634   4.5e-07   30.4   0.9   3   3       8.6   1.4e+03   -0.9   0.0   240   294   417   475   406   508 0.71 -
SOLCI003208000       -            804 EOG0936040G          -            634   5.2e-07   30.2   0.0   1   4    0.0031      0.49   10.5   0.0   225   435    44   263    35   273 0.76 -
SOLCI003208000       -            804 EOG0936040G          -            634   5.2e-07   30.2   0.0   2   4     0.005      0.78    9.8   0.0   280   436   244   396   241   407 0.81 -
SOLCI003208000       -            804 EOG0936040G          -            634   5.2e-07   30.2   0.0   3   4      0.55        87    3.1   0.0   106   168   410   473   396   476 0.79 -
SOLCI003208000       -            804 EOG0936040G          -            634   5.2e-07   30.2   0.0   4   4      0.23        36    4.3   0.0   280   399   477   598   474   603 0.76 -
SOLCI005437800       -            530 EOG0936040G          -            634   5.6e-07   30.1   0.2   1   3    0.0014      0.22   11.6   0.0   142   307    88   241    59   256 0.74 -
SOLCI005437800       -            530 EOG0936040G          -            634   5.6e-07   30.1   0.2   2   3     1e-06   0.00016   22.0   0.0   221   403   221   409   206   421 0.80 -
SOLCI005437800       -            530 EOG0936040G          -            634   5.6e-07   30.1   0.2   3   3       2.5     4e+02    0.9   0.0   246   301   418   476   409   480 0.82 -
SOLCI001866000       -            507 EOG0936040G          -            634   5.6e-07   30.1   0.0   1   2   1.3e-05     0.002   18.4   0.0   234   434   110   308   101   312 0.77 -
SOLCI001866000       -            507 EOG0936040G          -            634   5.6e-07   30.1   0.0   2   2    0.0022      0.35   11.0   0.0   231   327   306   409   300   427 0.82 -
SOLCI000270700       -            850 EOG0936040G          -            634   7.1e-07   29.8  14.0   1   3   9.6e-05     0.015   15.5   1.5   300   431   397   528   381   533 0.84 -
SOLCI000270700       -            850 EOG0936040G          -            634   7.1e-07   29.8  14.0   2   3   2.8e-07   4.4e-05   23.9   0.2   266   400   499   634   494   665 0.88 -
SOLCI000270700       -            850 EOG0936040G          -            634   7.1e-07   29.8  14.0   3   3   8.9e-05     0.014   15.6   0.8   195   443   562   820   556   841 0.70 -
SOLCI002660400       -            653 EOG0936040G          -            634   7.3e-07   29.7   0.7   1   3   3.1e-05    0.0049   17.1   0.1   321   417   157   254   111   273 0.63 -
SOLCI002660400       -            653 EOG0936040G          -            634   7.3e-07   29.7   0.7   2   3      0.26        41    4.1   0.1    67   174   380   495   352   507 0.78 -
SOLCI002660400       -            653 EOG0936040G          -            634   7.3e-07   29.7   0.7   3   3      0.29        45    4.0   0.0   229   299   507   582   496   607 0.74 -
SOLCI004567900       -            976 EOG0936040G          -            634   7.4e-07   29.7   2.4   1   3       3.9   6.2e+02    0.2   0.0   377   440   109   170   101   177 0.79 -
SOLCI004567900       -            976 EOG0936040G          -            634   7.4e-07   29.7   2.4   2   3   3.2e-05     0.005   17.1   0.1   300   440   172   313   164   326 0.78 -
SOLCI004567900       -            976 EOG0936040G          -            634   7.4e-07   29.7   2.4   3   3    0.0071       1.1    9.3   0.3   282   398   366   491   348   521 0.73 -
SOLCI003282300       -            649 EOG0936040G          -            634   7.7e-07   29.7   0.0   1   2    0.0073       1.1    9.3   0.0   277   340   243   306   204   320 0.90 -
SOLCI003282300       -            649 EOG0936040G          -            634   7.7e-07   29.7   0.0   2   2   2.9e-05    0.0045   17.2   0.0   229   400   392   571   373   578 0.81 -
SOLCI006966600       -            935 EOG0936040G          -            634   8.6e-07   29.5   3.2   1   3    0.0083       1.3    9.1   0.1   277   407   121   252   107   270 0.78 -
SOLCI006966600       -            935 EOG0936040G          -            634   8.6e-07   29.5   3.2   2   3    0.0092       1.4    8.9   0.1   277   418   325   463   313   484 0.73 -
SOLCI006966600       -            935 EOG0936040G          -            634   8.6e-07   29.5   3.2   3   3    0.0055      0.86    9.7   0.0   243   354   690   806   678   851 0.79 -
SOLCI002123900       -            238 EOG0936040G          -            634   8.9e-07   29.5   0.1   1   1   6.7e-09   1.1e-06   29.2   0.1    70   164    99   194    71   222 0.85 -
SOLCI000357500       -            662 EOG0936040G          -            634     9e-07   29.4   0.3   1   3     0.066        10    6.1   0.0   377   433    47    98    13   114 0.86 -
SOLCI000357500       -            662 EOG0936040G          -            634     9e-07   29.4   0.3   2   3       2.1   3.3e+02    1.2   0.0   111   157    89   137    81   323 0.71 -
SOLCI000357500       -            662 EOG0936040G          -            634     9e-07   29.4   0.3   3   3     1e-05    0.0017   18.7   0.0   276   400   454   580   445   607 0.85 -
SOLCI000003400       -            652 EOG0936040G          -            634     1e-06   29.3   0.1   1   3     0.022       3.4    7.7   0.0   300   400    80   181    74   217 0.74 -
SOLCI000003400       -            652 EOG0936040G          -            634     1e-06   29.3   0.1   2   3   0.00011     0.017   15.3   0.0   333   437   352   459   338   466 0.84 -
SOLCI000003400       -            652 EOG0936040G          -            634     1e-06   29.3   0.1   3   3       1.6   2.5e+02    1.5   0.0   373   429   466   521   459   530 0.69 -
SOLCI006960500       -            799 EOG0936040G          -            634     1e-06   29.2   7.1   1   3       2.1   3.3e+02    1.1   0.5   277   397    94   220    83   230 0.63 -
SOLCI006960500       -            799 EOG0936040G          -            634     1e-06   29.2   7.1   2   3    0.0082       1.3    9.1   0.0   220   343   303   435   297   473 0.74 -
SOLCI006960500       -            799 EOG0936040G          -            634     1e-06   29.2   7.1   3   3   2.2e-06   0.00035   20.9   0.6   221   435   489   716   481   763 0.79 -
SOLCI001590700       -            588 EOG0936040G          -            634   1.2e-06   29.0   0.1   1   3       4.4   6.9e+02    0.1   0.0    99   154   237   294   199   301 0.77 -
SOLCI001590700       -            588 EOG0936040G          -            634   1.2e-06   29.0   0.1   2   3       1.3   2.1e+02    1.8   0.1   301   343   336   379   304   388 0.80 -
SOLCI001590700       -            588 EOG0936040G          -            634   1.2e-06   29.0   0.1   3   3   1.6e-06   0.00025   21.3   0.0   220   336   401   526   386   554 0.80 -
SOLCI003806100       -            707 EOG0936040G          -            634   1.4e-06   28.8   0.0   1   4      0.84   1.3e+02    2.5   0.0   402   436    63    97    49   109 0.86 -
SOLCI003806100       -            707 EOG0936040G          -            634   1.4e-06   28.8   0.0   2   4     0.082        13    5.8   0.1   276   329   174   227   136   301 0.73 -
SOLCI003806100       -            707 EOG0936040G          -            634   1.4e-06   28.8   0.0   3   4     0.012       1.9    8.6   0.0   280   436   209   365   208   370 0.75 -
SOLCI003806100       -            707 EOG0936040G          -            634   1.4e-06   28.8   0.0   4   4     0.018       2.8    8.0   0.0   229   323   425   526   418   567 0.75 -
SOLCI006221800       -            453 EOG0936040G          -            634   1.6e-06   28.6   0.0   1   2         2   3.1e+02    1.2   0.0   330   435    60   161    47   172 0.71 -
SOLCI006221800       -            453 EOG0936040G          -            634   1.6e-06   28.6   0.0   2   2   1.3e-07   2.1e-05   24.9   0.0   230   398   188   363   159   387 0.83 -
SOLCI006336700       -            522 EOG0936040G          -            634   1.6e-06   28.6   0.5   1   3     0.083        13    5.8   0.0   238   302   182   249    98   253 0.80 -
SOLCI006336700       -            522 EOG0936040G          -            634   1.6e-06   28.6   0.5   2   3   1.7e-06   0.00026   21.3   0.1   227   398   239   417   234   423 0.86 -
SOLCI006336700       -            522 EOG0936040G          -            634   1.6e-06   28.6   0.5   3   3      0.77   1.2e+02    2.6   0.0   245   304   426   489   417   518 0.77 -
SOLCI005367200       -            658 EOG0936040G          -            634   1.7e-06   28.5   0.1   1   2    0.0018      0.29   11.2   0.0   371   436    89   149    52   177 0.56 -
SOLCI005367200       -            658 EOG0936040G          -            634   1.7e-06   28.5   0.1   2   2   0.00013     0.021   15.0   0.1   229   397   275   450   267   521 0.80 -
SOLCI007024700       -            739 EOG0936040G          -            634   1.9e-06   28.4   0.1   1   4   0.00092      0.15   12.2   0.0   372   435   239   297   214   307 0.83 -
SOLCI007024700       -            739 EOG0936040G          -            634   1.9e-06   28.4   0.1   2   4     0.046       7.2    6.6   0.0   277   403   380   508   323   515 0.64 -
SOLCI007024700       -            739 EOG0936040G          -            634   1.9e-06   28.4   0.1   3   4    0.0014      0.22   11.6   0.0   184   396   389   603   365   619 0.70 -
SOLCI007024700       -            739 EOG0936040G          -            634   1.9e-06   28.4   0.1   4   4       0.2        32    4.5   0.0   225   356   526   663   509   671 0.74 -
SOLCI001264300       -            628 EOG0936040G          -            634   1.9e-06   28.4   0.1   1   2     0.022       3.5    7.7   0.1   307   432   130   247    36   251 0.67 -
SOLCI001264300       -            628 EOG0936040G          -            634   1.9e-06   28.4   0.1   2   2   2.5e-06   0.00039   20.7   0.0   209   403   222   426   219   437 0.80 -
SOLCI005428400       -            643 EOG0936040G          -            634   1.9e-06   28.3   0.0   1   2       6.9   1.1e+03   -0.6   0.0   343   399   113   167    94   187 0.60 -
SOLCI005428400       -            643 EOG0936040G          -            634   1.9e-06   28.3   0.0   2   2   1.1e-07   1.7e-05   25.2   0.0   225   399   259   440   248   455 0.87 -
SOLCI000669300       -            552 EOG0936040G          -            634   2.4e-06   28.0   0.0   1   4      0.18        28    4.7   0.0   222   299    32   110    21   117 0.85 -
SOLCI000669300       -            552 EOG0936040G          -            634   2.4e-06   28.0   0.0   2   4     0.093        15    5.6   0.0   386   435   170   214   136   221 0.79 -
SOLCI000669300       -            552 EOG0936040G          -            634   2.4e-06   28.0   0.0   3   4   0.00044     0.069   13.3   0.0   279   409   194   329   156   344 0.69 -
SOLCI000669300       -            552 EOG0936040G          -            634   2.4e-06   28.0   0.0   4   4    0.0014      0.22   11.6   0.0   226   394   237   419   227   431 0.64 -
SOLCI002576300       -            608 EOG0936040G          -            634   3.1e-06   27.7   0.0   1   2    0.0027      0.42   10.7   0.0   202   405    94   303    90   308 0.72 -
SOLCI002576300       -            608 EOG0936040G          -            634   3.1e-06   27.7   0.0   2   2   0.00047     0.074   13.2   0.0   228   395   357   528   209   538 0.85 -
SOLCI007478000       -            589 EOG0936040G          -            634   4.1e-06   27.3   0.6   1   3       1.1   1.7e+02    2.1   0.0   246   332   104   196    89   227 0.70 -
SOLCI007478000       -            589 EOG0936040G          -            634   4.1e-06   27.3   0.6   2   3   2.2e-05    0.0035   17.6   0.0   279   417   240   380   233   392 0.85 -
SOLCI007478000       -            589 EOG0936040G          -            634   4.1e-06   27.3   0.6   3   3      0.37        58    3.6   0.0   358   430   386   459   380   469 0.89 -
SOLCI004732000       -            116 EOG0936040G          -            634   4.4e-06   27.2   0.0   1   2     0.012       1.9    8.6   0.0   387   434     6    52     1    55 0.73 -
SOLCI004732000       -            116 EOG0936040G          -            634   4.4e-06   27.2   0.0   2   2   2.4e-05    0.0038   17.5   0.0   368   426    57   114    49   116 0.91 -
SOLCI004421600       -            720 EOG0936040G          -            634   4.8e-06   27.0   3.7   1   4     0.014       2.2    8.3   0.0   201   344    40   184     2   273 0.64 -
SOLCI004421600       -            720 EOG0936040G          -            634   4.8e-06   27.0   3.7   2   4     0.032         5    7.2   0.3   276   407   316   445   259   454 0.83 -
SOLCI004421600       -            720 EOG0936040G          -            634   4.8e-06   27.0   3.7   3   4       3.7   5.9e+02    0.3   0.0   112   168   458   515   451   518 0.84 -
SOLCI004421600       -            720 EOG0936040G          -            634   4.8e-06   27.0   3.7   4   4    0.0097       1.5    8.9   0.0   278   397   517   639   513   647 0.74 -
SOLCI005477300       -            449 EOG0936040G          -            634   5.3e-06   26.9   0.0   1   3   0.00011     0.018   15.2   0.0   277   436   107   263    91   266 0.84 -
SOLCI005477300       -            449 EOG0936040G          -            634   5.3e-06   26.9   0.0   2   3      0.25        39    4.2   0.0   102   163   274   337   267   355 0.74 -
SOLCI005477300       -            449 EOG0936040G          -            634   5.3e-06   26.9   0.0   3   3       0.7   1.1e+02    2.7   0.0   254   302   382   434   370   448 0.69 -
SOLCI004586700       -            198 EOG0936040G          -            634   5.4e-06   26.9   0.8   1   2   2.4e-07   3.8e-05   24.1   0.2   320   431    13   124     4   128 0.87 -
SOLCI004586700       -            198 EOG0936040G          -            634   5.4e-06   26.9   0.8   2   2       1.7   2.6e+02    1.5   0.0   365   401   129   165   122   182 0.80 -
SOLCI003109000       -            456 EOG0936040G          -            634   5.8e-06   26.8   0.2   1   2   5.7e-07   8.9e-05   22.8   0.0   277   432   148   301   138   304 0.83 -
SOLCI003109000       -            456 EOG0936040G          -            634   5.8e-06   26.8   0.2   2   2       1.2     2e+02    1.9   0.0   231   319   301   396   292   449 0.54 -
SOLCI001670900       -            653 EOG0936040G          -            634   6.2e-06   26.7   0.1   1   3         6   9.5e+02   -0.4   0.0    93   158   114   177    98   193 0.70 -
SOLCI001670900       -            653 EOG0936040G          -            634   6.2e-06   26.7   0.1   2   3   0.00014     0.022   14.9   0.0   230   352   204   331   195   346 0.77 -
SOLCI001670900       -            653 EOG0936040G          -            634   6.2e-06   26.7   0.1   3   3     0.049       7.7    6.5   0.0   229   299   370   446   362   567 0.68 -
SOLCI004603700       -            512 EOG0936040G          -            634   6.6e-06   26.6   2.4   1   4       7.7   1.2e+03   -0.7   0.1   341   380   133   173    90   232 0.54 -
SOLCI004603700       -            512 EOG0936040G          -            634   6.6e-06   26.6   2.4   2   4      0.82   1.3e+02    2.5   0.0   370   426   199   254   179   268 0.83 -
SOLCI004603700       -            512 EOG0936040G          -            634   6.6e-06   26.6   2.4   3   4   4.2e-06   0.00066   20.0   0.3   277   418   278   423   268   439 0.81 -
SOLCI004603700       -            512 EOG0936040G          -            634   6.6e-06   26.6   2.4   4   4      0.78   1.2e+02    2.6   0.0    99   132   417   450   409   472 0.67 -
SOLCI007077600       -            506 EOG0936040G          -            634   6.9e-06   26.5   3.3   1   3     0.021       3.4    7.7   1.4   322   425   179   283   153   296 0.76 -
SOLCI007077600       -            506 EOG0936040G          -            634   6.9e-06   26.5   3.3   2   3   2.3e-05    0.0035   17.6   0.3   303   434   266   396   249   401 0.75 -
SOLCI007077600       -            506 EOG0936040G          -            634   6.9e-06   26.5   3.3   3   3     0.068        11    6.1   0.0   108   168   383   445   379   483 0.69 -
SOLCI007385600       -            503 EOG0936040G          -            634   7.2e-06   26.5   5.4   1   2   0.00025     0.039   14.1   0.7   245   396    50   212    34   256 0.78 -
SOLCI007385600       -            503 EOG0936040G          -            634   7.2e-06   26.5   5.4   2   2   0.00026     0.041   14.1   0.3   315   434   310   431   295   435 0.89 -
SOLCI003466100       -            531 EOG0936040G          -            634   7.7e-06   26.4   0.1   1   2   0.00016     0.025   14.8   0.0   335   432   151   242    77   250 0.76 -
SOLCI003466100       -            531 EOG0936040G          -            634   7.7e-06   26.4   0.1   2   2    0.0039      0.61   10.2   0.0   230   399   241   417   233   423 0.79 -
SOLCI007129300       -            488 EOG0936040G          -            634   8.2e-06   26.3   0.0   1   3   0.00075      0.12   12.5   0.0   365   433   138   206   132   215 0.91 -
SOLCI007129300       -            488 EOG0936040G          -            634   8.2e-06   26.3   0.0   2   3      0.11        18    5.4   0.0   300   397   213   311   204   322 0.65 -
SOLCI007129300       -            488 EOG0936040G          -            634   8.2e-06   26.3   0.0   3   3     0.021       3.3    7.7   0.0   229   430   238   448   232   456 0.62 -
SOLCI001686500       -            621 EOG0936040G          -            634   8.5e-06   26.2   0.0   1   2    0.0028      0.44   10.6   0.1   277   405   189   319   137   330 0.71 -
SOLCI001686500       -            621 EOG0936040G          -            634   8.5e-06   26.2   0.0   2   2    0.0013       0.2   11.8   0.0   221   355   332   471   327   492 0.82 -
SOLCI003281000       -            483 EOG0936040G          -            634   8.9e-06   26.2   0.0   1   2   5.3e-06   0.00084   19.6   0.1   277   398    52   174    16   190 0.87 -
SOLCI003281000       -            483 EOG0936040G          -            634   8.9e-06   26.2   0.0   2   2      0.23        36    4.3   0.0   221   349   194   327   183   341 0.71 -
SOLCI001246800       -           1038 EOG0936040G          -            634   1.3e-05   25.6   0.0   1   5       0.5        79    3.2   0.0   372   428    95   146    76   150 0.78 -
SOLCI001246800       -           1038 EOG0936040G          -            634   1.3e-05   25.6   0.0   2   5     0.041       6.4    6.8   0.0   228   406   147   332   141   371 0.69 -
SOLCI001246800       -           1038 EOG0936040G          -            634   1.3e-05   25.6   0.0   3   5       8.4   1.3e+03   -0.8   0.0   410   437   401   428   366   463 0.64 -
SOLCI001246800       -           1038 EOG0936040G          -            634   1.3e-05   25.6   0.0   4   5       3.6   5.7e+02    0.4   0.0   245   312   503   572   477   582 0.65 -
SOLCI001246800       -           1038 EOG0936040G          -            634   1.3e-05   25.6   0.0   5   5      0.06       9.5    6.2   0.0   101   136   740   775   730   793 0.87 -
SOLCI005434400       -            615 EOG0936040G          -            634   1.4e-05   25.5   1.7   1   4       5.3   8.3e+02   -0.2   0.0   277   311    75   109    39   125 0.76 -
SOLCI005434400       -            615 EOG0936040G          -            634   1.4e-05   25.5   1.7   2   4      0.17        27    4.7   0.1   404   479   164   241   151   259 0.77 -
SOLCI005434400       -            615 EOG0936040G          -            634   1.4e-05   25.5   1.7   3   4     0.048       7.6    6.6   0.1   277   437   273   433   254   444 0.87 -
SOLCI005434400       -            615 EOG0936040G          -            634   1.4e-05   25.5   1.7   4   4    0.0052      0.82    9.8   0.0   359   438   460   539   449   570 0.84 -
SOLCI001655700       -            472 EOG0936040G          -            634   1.4e-05   25.5   0.4   1   2       3.1   4.9e+02    0.6   0.0    66   125    19    77     3   114 0.59 -
SOLCI001655700       -            472 EOG0936040G          -            634   1.4e-05   25.5   0.4   2   2   4.4e-06   0.00069   19.9   0.1   237   434   143   342    87   385 0.54 -
SOLCI004428300       -            605 EOG0936040G          -            634   1.5e-05   25.4   0.0   1   3     0.033       5.2    7.1   0.0   242   302   140   201   128   213 0.86 -
SOLCI004428300       -            605 EOG0936040G          -            634   1.5e-05   25.4   0.0   2   3     0.011       1.7    8.7   0.0   277   400   247   371   236   380 0.77 -
SOLCI004428300       -            605 EOG0936040G          -            634   1.5e-05   25.4   0.0   3   3     0.099        16    5.5   0.0    95   166   374   447   370   468 0.80 -
SOLCI006582300       -            682 EOG0936040G          -            634   1.5e-05   25.4   1.2   1   3       3.7   5.8e+02    0.3   0.0   246   300    74   129    62   150 0.72 -
SOLCI006582300       -            682 EOG0936040G          -            634   1.5e-05   25.4   1.2   2   3    0.0013       0.2   11.8   0.0   277   406   176   306   161   323 0.68 -
SOLCI006582300       -            682 EOG0936040G          -            634   1.5e-05   25.4   1.2   3   3    0.0049      0.76    9.8   0.1   231   416   327   515   318   534 0.66 -
SOLCI005795600       -            687 EOG0936040G          -            634   1.8e-05   25.2   0.0   1   2       1.4   2.2e+02    1.7   0.0   378   415   153   190   143   205 0.69 -
SOLCI005795600       -            687 EOG0936040G          -            634   1.8e-05   25.2   0.0   2   2   2.1e-06   0.00034   20.9   0.0   154   397   233   479   212   488 0.74 -
SOLCI000673300       -            704 EOG0936040G          -            634     2e-05   25.0   0.0   1   3      0.25        39    4.2   0.0   361   434   122   194    80   229 0.58 -
SOLCI000673300       -            704 EOG0936040G          -            634     2e-05   25.0   0.0   2   3     0.041       6.5    6.8   0.0   369   417   266   314   256   321 0.89 -
SOLCI000673300       -            704 EOG0936040G          -            634     2e-05   25.0   0.0   3   3    0.0067       1.1    9.4   0.0   226   403   319   503   314   565 0.78 -
SOLCI001442100       -            653 EOG0936040G          -            634   3.1e-05   24.3   0.0   1   2       3.7   5.8e+02    0.3   0.0   277   312   122   157    96   251 0.71 -
SOLCI001442100       -            653 EOG0936040G          -            634   3.1e-05   24.3   0.0   2   2   1.6e-06   0.00025   21.4   0.0   207   397   251   445   233   479 0.81 -
SOLCI005755800       -            441 EOG0936040G          -            634   3.3e-05   24.3   0.0   1   3   0.00096      0.15   12.2   0.0   204   409    57   266    36   273 0.73 -
SOLCI005755800       -            441 EOG0936040G          -            634   3.3e-05   24.3   0.0   2   3    0.0039      0.62   10.1   0.0   275   400   232   358   218   390 0.66 -
SOLCI005755800       -            441 EOG0936040G          -            634   3.3e-05   24.3   0.0   3   3     0.015       2.3    8.3   0.0   228   329   281   388   273   425 0.67 -
SOLCI002934700       -            481 EOG0936040G          -            634   3.5e-05   24.2   0.8   1   2   9.7e-05     0.015   15.5   0.1   277   434   129   282   120   283 0.87 -
SOLCI002934700       -            481 EOG0936040G          -            634   3.5e-05   24.2   0.8   2   2    0.0001     0.016   15.4   0.1   233   362   216   315   176   420 0.57 -
SOLCI000565500       -            488 EOG0936040G          -            634   3.6e-05   24.1   1.8   1   3      0.51        81    3.2   0.1   268   326   129   191   118   203 0.76 -
SOLCI000565500       -            488 EOG0936040G          -            634   3.6e-05   24.1   1.8   2   3    0.0017      0.27   11.4   0.3   348   436   178   265   156   310 0.85 -
SOLCI000565500       -            488 EOG0936040G          -            634   3.6e-05   24.1   1.8   3   3   2.2e-05    0.0035   17.6   0.4   249   401   209   368   196   387 0.80 -
SOLCI002194900       -            720 EOG0936040G          -            634   4.1e-05   24.0   0.0   1   4      0.27        43    4.1   0.0   264   344    37   122     1   140 0.73 -
SOLCI002194900       -            720 EOG0936040G          -            634   4.1e-05   24.0   0.0   2   4     0.061       9.6    6.2   0.0   222   300   157   237   144   258 0.85 -
SOLCI002194900       -            720 EOG0936040G          -            634   4.1e-05   24.0   0.0   3   4     0.023       3.6    7.6   0.0   277   403   387   516   321   526 0.82 -
SOLCI002194900       -            720 EOG0936040G          -            634   4.1e-05   24.0   0.0   4   4       3.7   5.8e+02    0.3   0.0   245   302   519   580   517   601 0.75 -
SOLCI002675600       -            914 EOG0936040G          -            634   4.7e-05   23.8   0.0   1   3     0.063        10    6.2   0.0   235   330   133   233   114   250 0.74 -
SOLCI002675600       -            914 EOG0936040G          -            634   4.7e-05   23.8   0.0   2   3   0.00043     0.067   13.3   0.0   276   397   583   706   525   717 0.69 -
SOLCI002675600       -            914 EOG0936040G          -            634   4.7e-05   23.8   0.0   3   3    0.0017      0.27   11.3   0.0   226   307   629   717   618   765 0.76 -
SOLCI000152100       -            889 EOG0936040G          -            634     5e-05   23.7   2.8   1   3      0.27        43    4.1   0.0   246   425   239   421   226   434 0.70 -
SOLCI000152100       -            889 EOG0936040G          -            634     5e-05   23.7   2.8   2   3      0.13        21    5.1   0.3   372   436   439   499   434   516 0.67 -
SOLCI000152100       -            889 EOG0936040G          -            634     5e-05   23.7   2.8   3   3    0.0025      0.39   10.8   0.1   277   399   557   682   532   691 0.81 -
SOLCI000130800       -            698 EOG0936040G          -            634   5.3e-05   23.6   0.1   1   3      0.38        60    3.6   0.0   336   411   125   201    48   212 0.50 -
SOLCI000130800       -            698 EOG0936040G          -            634   5.3e-05   23.6   0.1   2   3       1.7   2.7e+02    1.4   0.0   343   403   347   405   299   431 0.71 -
SOLCI000130800       -            698 EOG0936040G          -            634   5.3e-05   23.6   0.1   3   3   0.00021     0.033   14.3   0.0   276   402   484   612   434   654 0.82 -
SOLCI006570200       -            426 EOG0936040G          -            634     6e-05   23.4   0.4   1   3    0.0052      0.82    9.7   0.0   346   397   157   209   115   234 0.82 -
SOLCI006570200       -            426 EOG0936040G          -            634     6e-05   23.4   0.4   2   3     0.016       2.5    8.1   0.1   104   152   276   326   254   335 0.67 -
SOLCI006570200       -            426 EOG0936040G          -            634     6e-05   23.4   0.4   3   3       1.6   2.5e+02    1.5   0.0    99   134   344   379   337   388 0.86 -
SOLCI001893200       -            228 EOG0936040G          -            634     7e-05   23.2   0.0   1   1   4.9e-07   7.8e-05   23.0   0.0   338   456    91   210    52   226 0.77 -
SOLCI006277600       -            556 EOG0936040G          -            634     7e-05   23.2   7.2   1   3       4.1   6.5e+02    0.2   0.1   299   365   115   184    98   189 0.78 -
SOLCI006277600       -            556 EOG0936040G          -            634     7e-05   23.2   7.2   2   3    0.0064         1    9.5   0.5   282   437   184   343   165   346 0.80 -
SOLCI006277600       -            556 EOG0936040G          -            634     7e-05   23.2   7.2   3   3   6.6e-05      0.01   16.0   0.3   293   433   339   479   337   484 0.85 -
SOLCI004636700       -            698 EOG0936040G          -            634   7.8e-05   23.0   0.7   1   2       3.7   5.8e+02    0.3   0.0   277   312   105   140    65   178 0.56 -
SOLCI004636700       -            698 EOG0936040G          -            634   7.8e-05   23.0   0.7   2   2   7.5e-06    0.0012   19.1   0.2   233   429   293   487   282   520 0.77 -
SOLCI003556900       -            534 EOG0936040G          -            634   8.1e-05   23.0   0.0   1   3    0.0032       0.5   10.5   0.0   383   433   179   224   168   236 0.87 -
SOLCI003556900       -            534 EOG0936040G          -            634   8.1e-05   23.0   0.0   2   3      0.08        13    5.8   0.0   223   309   246   337   228   373 0.69 -
SOLCI003556900       -            534 EOG0936040G          -            634   8.1e-05   23.0   0.0   3   3      0.64     1e+02    2.8   0.0   242   363   378   509   348   516 0.74 -
SOLCI001997700       -            525 EOG0936040G          -            634   8.8e-05   22.9   3.7   1   2   0.00062     0.098   12.8   0.2   342   435   281   369   250   373 0.79 -
SOLCI001997700       -            525 EOG0936040G          -            634   8.8e-05   22.9   3.7   2   2     0.002      0.32   11.1   0.6   302   400   376   475   362   490 0.86 -
SOLCI002114100       -            727 EOG0936040G          -            634   8.8e-05   22.9   0.2   1   1   8.1e-07   0.00013   22.3   0.2   236   349   363   479   338   564 0.73 -
SOLCI005915100       -            293 EOG0936040G          -            634    0.0001   22.7   3.5   1   2   0.00027     0.043   14.0   1.6   281   437    17   179     3   186 0.80 -
SOLCI005915100       -            293 EOG0936040G          -            634    0.0001   22.7   3.5   2   2       9.7   1.5e+03   -1.1   0.0   103   131   263   291   249   292 0.86 -
SOLCI004171700       -            633 EOG0936040G          -            634   0.00013   22.3   0.0   1   3    0.0018      0.28   11.3   0.0   277   319   168   211   143   224 0.80 -
SOLCI004171700       -            633 EOG0936040G          -            634   0.00013   22.3   0.0   2   3         2   3.1e+02    1.2   0.0   246   303   279   337   260   404 0.66 -
SOLCI004171700       -            633 EOG0936040G          -            634   0.00013   22.3   0.0   3   3      0.21        32    4.5   0.0   225   297   426   504   402   560 0.83 -
SOLCI002464900       -            240 EOG0936040G          -            634   0.00014   22.2   0.0   1   1   1.2e-06   0.00018   21.8   0.0   277   398    15   138     3   164 0.91 -
SOLCI000669400       -            426 EOG0936040G          -            634   0.00016   22.0   0.6   1   3      0.03       4.7    7.2   0.1   242   316    65   144    33   159 0.71 -
SOLCI000669400       -            426 EOG0936040G          -            634   0.00016   22.0   0.6   2   3    0.0019      0.29   11.2   0.0   363   436   157   230   146   266 0.90 -
SOLCI000669400       -            426 EOG0936040G          -            634   0.00016   22.0   0.6   3   3         3   4.7e+02    0.6   0.0   123   164   275   318   250   330 0.64 -
SOLCI006543400       -            676 EOG0936040G          -            634   0.00017   21.9   0.0   1   3      0.89   1.4e+02    2.4   0.0   226   326   130   232   102   240 0.78 -
SOLCI006543400       -            676 EOG0936040G          -            634   0.00017   21.9   0.0   2   3   5.4e-05    0.0085   16.3   0.0   250   406   217   375   209   392 0.78 -
SOLCI006543400       -            676 EOG0936040G          -            634   0.00017   21.9   0.0   3   3       5.1   8.1e+02   -0.1   0.0   382   432   519   573   438   605 0.67 -
SOLCI002661500       -            536 EOG0936040G          -            634   0.00019   21.8   0.2   1   4      0.11        17    5.4   0.0   371   426    24    74     9    88 0.74 -
SOLCI002661500       -            536 EOG0936040G          -            634   0.00019   21.8   0.2   2   4      0.61        96    2.9   0.2   277   370   131   225   122   251 0.80 -
SOLCI002661500       -            536 EOG0936040G          -            634   0.00019   21.8   0.2   3   4      0.13        20    5.2   0.1   369   407   326   364   176   377 0.66 -
SOLCI002661500       -            536 EOG0936040G          -            634   0.00019   21.8   0.2   4   4     0.012       1.9    8.5   0.0   231   396   283   456   277   472 0.72 -
SOLCI004081900       -            305 EOG0936040G          -            634    0.0002   21.7   0.4   1   1   1.8e-06   0.00028   21.2   0.4   220   314   105   205    91   222 0.80 -
SOLCI000488700       -            102 EOG0936040G          -            634   0.00021   21.6   0.1   1   1   1.3e-06   0.00021   21.6   0.1   363   416    24    76    12    98 0.88 -
SOLCI001872400       -            654 EOG0936040G          -            634   0.00022   21.6   0.2   1   1   3.8e-06    0.0006   20.1   0.2   222   404   377   570   351   637 0.84 -
SOLCI004636900       -            632 EOG0936040G          -            634   0.00027   21.3   0.0   1   4    0.0021      0.34   11.0   0.0   275   330    53   108    40   112 0.88 -
SOLCI004636900       -            632 EOG0936040G          -            634   0.00027   21.3   0.0   2   4       4.9   7.7e+02   -0.1   0.0   370   421   175   221   117   250 0.57 -
SOLCI004636900       -            632 EOG0936040G          -            634   0.00027   21.3   0.0   3   4       4.4   6.9e+02    0.1   0.0   241   296   377   433   363   447 0.78 -
SOLCI004636900       -            632 EOG0936040G          -            634   0.00027   21.3   0.0   4   4      0.74   1.2e+02    2.6   0.0   237   305   507   582   453   605 0.57 -
SOLCI003597100       -            140 EOG0936040G          -            634    0.0003   21.1   0.2   1   1   2.1e-06   0.00034   20.9   0.2   222   314     2   100     1   117 0.80 -
SOLCI000643300       -            605 EOG0936040G          -            634    0.0003   21.1   0.0   1   2      0.37        58    3.6   0.0   245   338   136   231   130   247 0.70 -
SOLCI000643300       -            605 EOG0936040G          -            634    0.0003   21.1   0.0   2   2   0.00027     0.043   14.0   0.0   277   394   274   393   264   403 0.91 -
SOLCI004088300       -            238 EOG0936040G          -            634   0.00042   20.6   0.0   1   1   3.2e-06    0.0005   20.4   0.0    73   152    95   176    38   188 0.81 -
SOLCI004636500       -            458 EOG0936040G          -            634   0.00052   20.3   0.2   1   2      0.98   1.5e+02    2.2   0.1   230   313    95   183    82   195 0.71 -
SOLCI004636500       -            458 EOG0936040G          -            634   0.00052   20.3   0.2   2   2   7.6e-05     0.012   15.8   0.0   229   396   195   369   180   387 0.82 -
SOLCI002658500       -            512 EOG0936040G          -            634   0.00063   20.0   0.0   1   3      0.14        22    5.1   0.0   348   432   136   215    24   221 0.64 -
SOLCI002658500       -            512 EOG0936040G          -            634   0.00063   20.0   0.0   2   3       1.2   1.9e+02    2.0   0.0    74   119   241   286   223   298 0.77 -
SOLCI002658500       -            512 EOG0936040G          -            634   0.00063   20.0   0.0   3   3     0.027       4.2    7.4   0.0   235   349   322   446   307   455 0.72 -
SOLCI002836800       -            596 EOG0936040G          -            634   0.00079   19.7   0.0   1   3       3.2   5.1e+02    0.5   0.0   274   302    95   123    37   170 0.74 -
SOLCI002836800       -            596 EOG0936040G          -            634   0.00079   19.7   0.0   2   3     0.012       1.9    8.6   0.0   232   351   254   378   208   386 0.79 -
SOLCI002836800       -            596 EOG0936040G          -            634   0.00079   19.7   0.0   3   3   0.00025     0.039   14.1   0.0   226   397   314   492   290   521 0.82 -
SOLCI000350900       -            651 EOG0936040G          -            634    0.0008   19.7   0.1   1   3    0.0011      0.17   12.0   0.0   348   430    88   174    73   180 0.75 -
SOLCI000350900       -            651 EOG0936040G          -            634    0.0008   19.7   0.1   2   3         8   1.3e+03   -0.8   0.0   367   434   241   307   234   318 0.84 -
SOLCI000350900       -            651 EOG0936040G          -            634    0.0008   19.7   0.1   3   3      0.35        56    3.7   0.0   364   435   315   386   281   394 0.81 -
SOLCI006353400       -            401 EOG0936040G          -            634   0.00098   19.4   0.5   1   2    0.0039      0.61   10.2   0.1   226   308    16   103     5   115 0.76 -
SOLCI006353400       -            401 EOG0936040G          -            634   0.00098   19.4   0.5   2   2     0.049       7.6    6.5   0.0   230   355   121   251   113   265 0.68 -
SOLCI000302400       -            476 EOG0936040G          -            634    0.0011   19.2   0.1   1   2      0.18        28    4.7   0.1   372   432   150   210    69   214 0.75 -
SOLCI000302400       -            476 EOG0936040G          -            634    0.0011   19.2   0.1   2   2   0.00078      0.12   12.5   0.0   203   333   182   317   180   391 0.65 -
SOLCI000964800       -            651 EOG0936040G          -            634    0.0013   19.0   1.4   1   1   2.2e-05    0.0035   17.6   0.2   222   400   297   487   292   527 0.81 -
SOLCI005040000       -            636 EOG0936040G          -            634    0.0014   18.9   0.0   1   1   1.8e-05    0.0028   17.9   0.0   277   395   335   455   277   464 0.91 -
SOLCI000161600       -            521 EOG0936040G          -            634    0.0015   18.8   1.6   1   3       0.3        47    3.9   0.1    78   135   129   187   121   202 0.86 -
SOLCI000161600       -            521 EOG0936040G          -            634    0.0015   18.8   1.6   2   3     0.035       5.5    7.0   0.0   292   416   272   405   246   421 0.71 -
SOLCI000161600       -            521 EOG0936040G          -            634    0.0015   18.8   1.6   3   3    0.0024      0.38   10.8   0.2   281   405   334   464   324   519 0.76 -
SOLCI003387500       -            695 EOG0936040G          -            634    0.0019   18.4   0.1   1   3         4   6.3e+02    0.2   0.0   276   314    94   132    55   152 0.74 -
SOLCI003387500       -            695 EOG0936040G          -            634    0.0019   18.4   0.1   2   3      0.14        22    5.0   0.1   279   433   229   385   182   390 0.59 -
SOLCI003387500       -            695 EOG0936040G          -            634    0.0019   18.4   0.1   3   3     0.035       5.6    7.0   0.0   226   285   410   468   395   495 0.78 -
SOLCI003658300       -            765 EOG0936040G          -            634    0.0021   18.3   0.0   1   2     0.013         2    8.5   0.1   224   436   278   490   256   492 0.76 -
SOLCI003658300       -            765 EOG0936040G          -            634    0.0021   18.3   0.0   2   2    0.0096       1.5    8.9   0.0   226   351   481   611   475   632 0.78 -
SOLCI000060300       -            370 EOG0936040G          -            634    0.0022   18.2   4.7   1   3     0.015       2.4    8.2   0.6   359   427    39   106    33   118 0.84 -
SOLCI000060300       -            370 EOG0936040G          -            634    0.0022   18.2   4.7   2   3     0.013         2    8.5   0.1   373   438   123   187   100   198 0.79 -
SOLCI000060300       -            370 EOG0936040G          -            634    0.0022   18.2   4.7   3   3       1.5   2.4e+02    1.6   0.0   109   152   218   263   209   269 0.73 -
SOLCI006180800       -            554 EOG0936040G          -            634    0.0028   17.9   0.0   1   3      0.18        28    4.7   0.0   280   395   221   340   167   355 0.59 -
SOLCI006180800       -            554 EOG0936040G          -            634    0.0028   17.9   0.0   2   3   0.00072      0.11   12.6   0.0   240   402   280   449   272   464 0.85 -
SOLCI006180800       -            554 EOG0936040G          -            634    0.0028   17.9   0.0   3   3    0.0062      0.97    9.5   0.0   229   356   370   504   362   517 0.82 -
SOLCI004821100       -            375 EOG0936040G          -            634    0.0042   17.3   0.9   1   2      0.82   1.3e+02    2.5   0.1    74   119   183   228   167   243 0.78 -
SOLCI004821100       -            375 EOG0936040G          -            634    0.0042   17.3   0.9   2   2   0.00035     0.054   13.6   0.1   301   396   263   360   236   375 0.62 -
SOLCI003177800       -            637 EOG0936040G          -            634    0.0074   16.5   0.6   1   3   0.00066       0.1   12.7   0.1   277   434   278   439   242   447 0.79 -
SOLCI003177800       -            637 EOG0936040G          -            634    0.0074   16.5   0.6   2   3       7.2   1.1e+03   -0.6   0.0   227   285   433   490   428   508 0.77 -
SOLCI003177800       -            637 EOG0936040G          -            634    0.0074   16.5   0.6   3   3         7   1.1e+03   -0.6   0.0   270   301   548   579   485   584 0.75 -
SOLCI000805900       -             98 EOG0936040G          -            634     0.019   15.2   0.0   1   1   0.00013     0.021   15.0   0.0   244   308     6    71     2    86 0.84 -
SOLCI006404500       -            256 EOG0936040G          -            634     0.021   15.0   0.0   1   1   0.00019     0.029   14.5   0.0    70   152   119   203   101   226 0.82 -
SOLCI002776600       -            596 EOG0936040G          -            634     0.024   14.8   0.0   1   2      0.32        50    3.9   0.0   376   431   165   215    62   226 0.64 -
SOLCI002776600       -            596 EOG0936040G          -            634     0.024   14.8   0.0   2   2    0.0074       1.2    9.2   0.0   233   398   218   389   193   398 0.76 -
SOLCI004441600       -            343 EOG0936040G          -            634     0.025   14.8   0.0   1   1      0.54        85    3.1   0.0   387   435   155   199   154   201 0.87 -
SOLCI001933400       -            674 EOG0936040G          -            634     0.041   14.0   1.0   1   4       8.9   1.4e+03   -0.9   0.0    95   396   137   161    62   182 0.57 -
SOLCI001933400       -            674 EOG0936040G          -            634     0.041   14.0   1.0   2   4     0.011       1.8    8.6   0.1   277   433   347   499   265   505 0.65 -
SOLCI001933400       -            674 EOG0936040G          -            634     0.041   14.0   1.0   3   4     0.057         9    6.3   0.0   234   358   435   564   421   570 0.74 -
SOLCI001933400       -            674 EOG0936040G          -            634     0.041   14.0   1.0   4   4       2.7   4.3e+02    0.8   0.0   275   327   578   631   519   670 0.59 -
SOLCI002878000       -            323 EOG0936040G          -            634     0.044   13.9   0.1   1   1   0.00042     0.066   13.4   0.1   286   441   138   297   117   321 0.70 -
SOLCI002908200       -            626 EOG0936040G          -            634     0.046   13.9   0.0   1   3         2   3.1e+02    1.2   0.0   344   401    60   114    18   129 0.73 -
SOLCI002908200       -            626 EOG0936040G          -            634     0.046   13.9   0.0   2   3      0.15        23    5.0   0.0   377   432   160   210   143   223 0.76 -
SOLCI002908200       -            626 EOG0936040G          -            634     0.046   13.9   0.0   3   3      0.95   1.5e+02    2.3   0.0   213   299   260   349   220   357 0.81 -
SOLCI002018900       -            617 EOG0936040G          -            634     0.055   13.6   0.0   1   2       0.5        79    3.2   0.0   332   428    96   196    84   215 0.65 -
SOLCI002018900       -            617 EOG0936040G          -            634     0.055   13.6   0.0   2   2     0.019       3.1    7.9   0.0    66   164   467   566   459   587 0.79 -
SOLCI000216700       -             64 EOG0936040G          -            634     0.056   13.6   0.1   1   1   0.00039     0.061   13.5   0.1    84   129     9    54     3    62 0.64 -
SOLCI001859400       -            303 EOG0936040G          -            634     0.061   13.5   0.1   1   2       2.8   4.4e+02    0.7   0.0   448   498     6    58     1    71 0.78 -
SOLCI001859400       -            303 EOG0936040G          -            634     0.061   13.5   0.1   2   2    0.0065         1    9.4   0.0   368   444   155   230   140   239 0.89 -
SOLCI000502000       -            507 EOG0936040G          -            634      0.07   13.3   0.1   1   1   0.00084      0.13   12.4   0.0   306   428   364   486   350   499 0.90 -
SOLCI002464800       -            234 EOG0936040G          -            634     0.084   13.0   0.0   1   1   0.00061     0.095   12.8   0.0   181   310   103   233    39   234 0.78 -
SOLCI005192800       -            605 EOG0936040G          -            634     0.095   12.8   1.2   1   2     0.075        12    5.9   0.1    65   129   141   204   130   233 0.83 -
SOLCI005192800       -            605 EOG0936040G          -            634     0.095   12.8   1.2   2   2       0.2        31    4.5   0.0   234   390   263   422   242   469 0.61 -
SOLCI004751900       -             65 EOG0936040G          -            634      0.12   12.6   0.1   1   1   0.00074      0.12   12.6   0.1   371   425     4    53     1    61 0.70 -
SOLCI005783200       -            285 EOG0936040G          -            634      0.16   12.1   0.0   1   2     0.034       5.3    7.1   0.0   358   421   164   226   131   240 0.75 -
SOLCI005783200       -            285 EOG0936040G          -            634      0.16   12.1   0.0   2   2      0.87   1.4e+02    2.4   0.0   366   401   242   277   232   280 0.89 -
SOLCI007508800       -            478 EOG0936040G          -            634      0.29   11.2   0.1   1   4       5.7     9e+02   -0.3   0.0   367   394   253   280   232   286 0.64 -
SOLCI007508800       -            478 EOG0936040G          -            634      0.29   11.2   0.1   2   4      0.22        34    4.4   0.0    92   125   292   325   245   327 0.84 -
SOLCI007508800       -            478 EOG0936040G          -            634      0.29   11.2   0.1   3   4      0.17        26    4.8   0.0    92   126   292   326   285   338 0.86 -
SOLCI007508800       -            478 EOG0936040G          -            634      0.29   11.2   0.1   4   4     0.099        16    5.5   0.0   225   360   313   458   305   468 0.70 -
SOLCI006298800       -            134 EOG0936040G          -            634      0.38   10.8   0.0   1   1    0.0033      0.52   10.4   0.0   216   307    28   123    13   130 0.71 -
#
# Program:         hmmsearch
# Version:         3.1b2 (February 2015)
# Pipeline mode:   SEARCH
# Query file:      /home/pgsb/tetiana.nosenko/lineages/embryophyta_odb9//hmms/EOG0936040G.hmm
# Target file:     /nfs/pgsb/data/S_chilense/Schilense_genome/Solanum_chilense_v3.3_protein.fa
# Option settings: hmmsearch -o ./tmp/temp_Schil_BUSCO_prot_1362887668 --domtblout /home/ibis/tetiana.nosenko/Documents/S_chilense/11_S_chilense_genome/Schilense_genome_sequence/BUSCO_assessment/run_Schil_BUSCO_prot/hmmer_output/EOG0936040G.out.1 --cpu 1 /home/pgsb/tetiana.nosenko/lineages/embryophyta_odb9//hmms/EOG0936040G.hmm /nfs/pgsb/data/S_chilense/Schilense_genome/Solanum_chilense_v3.3_protein.fa 
# Current dir:     /home/ibis/tetiana.nosenko/Documents/S_chilense/11_S_chilense_genome/Schilense_genome_sequence/BUSCO_assessment
# Date:            Wed Mar  8 09:19:25 2017
# [ok]
```
