## Supplementary material for "The *de novo* reference genome and transcriptome assemblies of the wild tomato species *Solanum chilense*": EOG0936041E.out.1

```
#                                                                            --- full sequence --- -------------- this domain -------------   hmm coord   ali coord   env coord
# target name        accession   tlen query name           accession   qlen   E-value  score  bias   #  of  c-Evalue  i-Evalue  score  bias  from    to  from    to  from    to  acc description of target
#------------------- ---------- ----- -------------------- ---------- ----- --------- ------ ----- --- --- --------- --------- ------ ----- ----- ----- ----- ----- ----- ----- ---- ---------------------
SOLCI002775000       -            651 EOG0936041E          -            515  1.2e-251  837.9   3.0   1   1  3.1e-252  4.3e-250  832.8   3.0     6   515    34   601    29   601 0.94 -
SOLCI007470700       -            854 EOG0936041E          -            515  1.2e-209  699.4  25.9   1   7   7.1e-31   9.7e-29  102.4   0.1    88   254    18   196     9   202 0.89 -
SOLCI007470700       -            854 EOG0936041E          -            515  1.2e-209  699.4  25.9   2   7   5.7e-30   7.8e-28   99.5   1.5   101   260   136   302   136   307 0.92 -
SOLCI007470700       -            854 EOG0936041E          -            515  1.2e-209  699.4  25.9   3   7   5.5e-33   7.5e-31  109.4   1.2    82   255   216   398   199   401 0.85 -
SOLCI007470700       -            854 EOG0936041E          -            515  1.2e-209  699.4  25.9   4   7   9.5e-28   1.3e-25   92.1   0.2   127   254   366   498   364   502 0.95 -
SOLCI007470700       -            854 EOG0936041E          -            515  1.2e-209  699.4  25.9   5   7   9.9e-31   1.3e-28  102.0   0.1   119   255   459   601   455   605 0.92 -
SOLCI007470700       -            854 EOG0936041E          -            515  1.2e-209  699.4  25.9   6   7     9e-23   1.2e-20   75.7   0.0   154   257   601   704   597   705 0.97 -
SOLCI007470700       -            854 EOG0936041E          -            515  1.2e-209  699.4  25.9   7   7   4.8e-55   6.5e-53  182.2   0.0   344   515   676   850   675   850 0.99 -
SOLCI005213900       -            936 EOG0936041E          -            515  9.5e-166  554.5  29.5   1   4   4.3e-24   5.9e-22   80.1   0.6    78   226    63   224    49   226 0.86 -
SOLCI005213900       -            936 EOG0936041E          -            515  9.5e-166  554.5  29.5   2   4   4.1e-36   5.7e-34  119.7   3.9    98   256   189   356   187   358 0.92 -
SOLCI005213900       -            936 EOG0936041E          -            515  9.5e-166  554.5  29.5   3   4   9.3e-39   1.3e-36  128.4   1.6    98   259   291   460   287   467 0.93 -
SOLCI005213900       -            936 EOG0936041E          -            515  9.5e-166  554.5  29.5   4   4     3e-81   4.1e-79  268.7   2.0   122   515   419   805   419   805 0.93 -
SOLCI005023500       -            858 EOG0936041E          -            515  2.4e-165  553.2  15.5   1   6   1.6e-13   2.1e-11   45.2   0.0   155   246    16   109     5   110 0.86 -
SOLCI005023500       -            858 EOG0936041E          -            515  2.4e-165  553.2  15.5   2   6   1.8e-31   2.5e-29  104.4   0.1   114   259   104   254   101   259 0.93 -
SOLCI005023500       -            858 EOG0936041E          -            515  2.4e-165  553.2  15.5   3   6   2.2e-24     3e-22   81.0   0.1   121   255   212   351   208   366 0.91 -
SOLCI005023500       -            858 EOG0936041E          -            515  2.4e-165  553.2  15.5   4   6   1.6e-35   2.2e-33  117.7   0.2    63   257   344   555   339   557 0.88 -
SOLCI005023500       -            858 EOG0936041E          -            515  2.4e-165  553.2  15.5   5   6   3.9e-28   5.4e-26   93.4   0.1   126   254   520   653   520   655 0.95 -
SOLCI005023500       -            858 EOG0936041E          -            515  2.4e-165  553.2  15.5   6   6   1.5e-48   2.1e-46  160.7   0.0   345   515   629   802   629   802 0.99 -
SOLCI006380300       -           1028 EOG0936041E          -            515  2.3e-162  543.3  21.9   1   7   4.4e-32     6e-30  106.4   0.4    96   257    89   258    73   261 0.91 -
SOLCI006380300       -           1028 EOG0936041E          -            515  2.3e-162  543.3  21.9   2   7   1.8e-30   2.4e-28  101.1   0.2   114   256   277   424   258   430 0.91 -
SOLCI006380300       -           1028 EOG0936041E          -            515  2.3e-162  543.3  21.9   3   7   2.5e-21   3.4e-19   70.9   0.2   160   257   429   526   423   528 0.95 -
SOLCI006380300       -           1028 EOG0936041E          -            515  2.3e-162  543.3  21.9   4   7   1.8e-14   2.5e-12   48.3   0.2   156   257   526   626   523   628 0.94 -
SOLCI006380300       -           1028 EOG0936041E          -            515  2.3e-162  543.3  21.9   5   7   1.2e-16   1.6e-14   55.5   0.1   118   255   584   726   581   730 0.86 -
SOLCI006380300       -           1028 EOG0936041E          -            515  2.3e-162  543.3  21.9   6   7     2e-21   2.7e-19   71.3   1.0   134   255   701   828   701   830 0.95 -
SOLCI006380300       -           1028 EOG0936041E          -            515  2.3e-162  543.3  21.9   7   7     3e-47   4.1e-45  156.5   0.0   343   515   801   976   800   976 0.97 -
SOLCI001729000       -            853 EOG0936041E          -            515  2.6e-156  523.4  18.7   1   5   2.6e-43   3.5e-41  143.5   2.1     4   257    62   348    58   350 0.86 -
SOLCI001729000       -            853 EOG0936041E          -            515  2.6e-156  523.4  18.7   2   5   1.4e-26   1.9e-24   88.3   0.8   118   251   305   443   305   445 0.97 -
SOLCI001729000       -            853 EOG0936041E          -            515  2.6e-156  523.4  18.7   3   5   1.4e-19   1.9e-17   65.2   0.0   153   255   446   548   444   550 0.97 -
SOLCI001729000       -            853 EOG0936041E          -            515  2.6e-156  523.4  18.7   4   5   6.6e-25   9.1e-23   82.7   0.3   118   231   507   625   504   626 0.93 -
SOLCI001729000       -            853 EOG0936041E          -            515  2.6e-156  523.4  18.7   5   5   2.3e-56   3.2e-54  186.5   0.0   342   515   621   797   619   797 0.98 -
SOLCI005889000       -            891 EOG0936041E          -            515  8.1e-156  521.7  13.8   1   5     6e-08   8.2e-06   26.8   0.1   290   395    24   135    21   146 0.87 -
SOLCI005889000       -            891 EOG0936041E          -            515  8.1e-156  521.7  13.8   2   5   2.9e-30     4e-28  100.4   0.1    96   212   145   269   129   274 0.88 -
SOLCI005889000       -            891 EOG0936041E          -            515  8.1e-156  521.7  13.8   3   5     1e-40   1.4e-38  134.9   0.9   116   253   269   410   265   412 0.96 -
SOLCI005889000       -            891 EOG0936041E          -            515  8.1e-156  521.7  13.8   4   5   7.6e-28     1e-25   92.4   0.4   119   259   372   516   370   527 0.92 -
SOLCI005889000       -            891 EOG0936041E          -            515  8.1e-156  521.7  13.8   5   5   1.3e-62   1.8e-60  207.2   0.0   296   515   534   761   517   761 0.94 -
SOLCI002337100       -            757 EOG0936041E          -            515  6.4e-153  512.1  21.7   1   6   1.4e-07     2e-05   25.5   0.0     2    64    13    75    12    80 0.93 -
SOLCI002337100       -            757 EOG0936041E          -            515  6.4e-153  512.1  21.7   2   6   9.9e-35   1.4e-32  115.2   0.6    47   256    78   299    75   303 0.89 -
SOLCI002337100       -            757 EOG0936041E          -            515  6.4e-153  512.1  21.7   3   6   7.3e-22   9.9e-20   72.7   1.3   119   251   258   396   257   398 0.90 -
SOLCI002337100       -            757 EOG0936041E          -            515  6.4e-153  512.1  21.7   4   6   3.5e-19   4.8e-17   63.8   0.1   117   221   358   466   356   469 0.91 -
SOLCI002337100       -            757 EOG0936041E          -            515  6.4e-153  512.1  21.7   5   6   1.2e-26   1.7e-24   88.4   0.3   121   250   462   596   460   597 0.95 -
SOLCI002337100       -            757 EOG0936041E          -            515  6.4e-153  512.1  21.7   6   6   3.2e-60   4.4e-58  199.2   0.1   301   514   527   747   526   748 0.96 -
SOLCI004438700       -            802 EOG0936041E          -            515  3.3e-149  499.9  21.1   1   5   3.2e-05    0.0044   17.8   0.0   298   399    47   156    34   162 0.81 -
SOLCI004438700       -            802 EOG0936041E          -            515  3.3e-149  499.9  21.1   2   5   3.5e-36   4.8e-34  119.9   2.9    96   263   162   338   152   352 0.90 -
SOLCI004438700       -            802 EOG0936041E          -            515  3.3e-149  499.9  21.1   3   5   3.8e-37   5.2e-35  123.1   2.0    88   256   354   532   328   536 0.88 -
SOLCI004438700       -            802 EOG0936041E          -            515  3.3e-149  499.9  21.1   4   5   1.3e-24   1.8e-22   81.7   0.2   126   255   498   632   498   635 0.93 -
SOLCI004438700       -            802 EOG0936041E          -            515  3.3e-149  499.9  21.1   5   5   1.6e-60   2.1e-58  200.3   0.0   300   515   557   779   557   779 0.98 -
SOLCI004525400       -           1057 EOG0936041E          -            515  9.4e-149  498.4   9.8   1   5   1.1e-21   1.5e-19   72.1   0.0    90   257    93   276    79   280 0.86 -
SOLCI004525400       -           1057 EOG0936041E          -            515  9.4e-149  498.4   9.8   2   5   9.7e-32   1.3e-29  105.3   0.3    78   258   288   479   280   481 0.92 -
SOLCI004525400       -           1057 EOG0936041E          -            515  9.4e-149  498.4   9.8   3   5   1.2e-24   1.6e-22   81.9   0.5    86   215   498   638   493   639 0.88 -
SOLCI004525400       -           1057 EOG0936041E          -            515  9.4e-149  498.4   9.8   4   5   3.3e-31   4.6e-29  103.5   0.1   116   254   635   778   634   779 0.94 -
SOLCI004525400       -           1057 EOG0936041E          -            515  9.4e-149  498.4   9.8   5   5     1e-45   1.4e-43  151.4   0.0   352   515   761   927   761   927 0.99 -
SOLCI000800800       -            842 EOG0936041E          -            515  1.7e-148  497.5   9.0   1   3   3.4e-36   4.7e-34  120.0   0.5    86   285    67   282    52   285 0.88 -
SOLCI000800800       -            842 EOG0936041E          -            515  1.7e-148  497.5   9.0   2   3     2e-23   2.7e-21   77.9   0.2   132   256   256   385   254   388 0.93 -
SOLCI000800800       -            842 EOG0936041E          -            515  1.7e-148  497.5   9.0   3   3     5e-96   6.9e-94  317.4   0.3   129   515   389   804   385   804 0.90 -
SOLCI003878800       -            705 EOG0936041E          -            515  1.1e-147  494.9  11.1   1   5   1.5e-32     2e-30  108.0   0.0    86   254    16   197     1   200 0.86 -
SOLCI003878800       -            705 EOG0936041E          -            515  1.1e-147  494.9  11.1   2   5   1.3e-31   1.8e-29  104.9   0.1   119   256   158   300   155   302 0.96 -
SOLCI003878800       -            705 EOG0936041E          -            515  1.1e-147  494.9  11.1   3   5   7.1e-25   9.7e-23   82.6   0.1   118   225   258   370   257   373 0.93 -
SOLCI003878800       -            705 EOG0936041E          -            515  1.1e-147  494.9  11.1   4   5   4.4e-28     6e-26   93.2   0.7   116   237   357   483   356   483 0.95 -
SOLCI003878800       -            705 EOG0936041E          -            515  1.1e-147  494.9  11.1   5   5   4.7e-43   6.5e-41  142.6   0.0   340   515   471   650   471   650 0.96 -
SOLCI002774900       -            751 EOG0936041E          -            515  1.1e-147  494.9  17.0   1   5   2.4e-17   3.3e-15   57.8   0.0   163   256    61   154    22   156 0.88 -
SOLCI002774900       -            751 EOG0936041E          -            515  1.1e-147  494.9  17.0   2   5     4e-36   5.5e-34  119.7   0.3    78   269    66   268    54   270 0.91 -
SOLCI002774900       -            751 EOG0936041E          -            515  1.1e-147  494.9  17.0   3   5   4.8e-28   6.6e-26   93.1   0.1   102   255   194   356   193   360 0.91 -
SOLCI002774900       -            751 EOG0936041E          -            515  1.1e-147  494.9  17.0   4   5   1.4e-37   1.9e-35  124.6   2.1    74   255   360   559   356   562 0.90 -
SOLCI002774900       -            751 EOG0936041E          -            515  1.1e-147  494.9  17.0   5   5   1.7e-42   2.3e-40  140.8   0.0   354   515   543   707   542   707 0.98 -
SOLCI007495500       -            738 EOG0936041E          -            515  5.4e-147  492.6  21.2   1   5   1.2e-20   1.6e-18   68.7   0.2   126   253     1   136     1   136 0.95 -
SOLCI007495500       -            738 EOG0936041E          -            515  5.4e-147  492.6  21.2   2   5     1e-22   1.4e-20   75.5   0.2   156   255   140   239   139   245 0.96 -
SOLCI007495500       -            738 EOG0936041E          -            515  5.4e-147  492.6  21.2   3   5   3.4e-19   4.7e-17   63.9   0.3   164   257   249   342   242   348 0.96 -
SOLCI007495500       -            738 EOG0936041E          -            515  5.4e-147  492.6  21.2   4   5     9e-32   1.2e-29  105.4   1.3    81   226   357   513   351   516 0.91 -
SOLCI007495500       -            738 EOG0936041E          -            515  5.4e-147  492.6  21.2   5   5   6.8e-57   9.3e-55  188.3   0.2   340   515   512   689   508   689 0.98 -
SOLCI002675600       -            914 EOG0936041E          -            515  6.1e-147  492.4   9.8   1   5     3e-16   4.2e-14   54.2   0.0   147   258    23   134     9   137 0.93 -
SOLCI002675600       -            914 EOG0936041E          -            515  6.1e-147  492.4   9.8   2   5   4.2e-35   5.7e-33  116.4   0.2    73   258   134   336   127   337 0.88 -
SOLCI002675600       -            914 EOG0936041E          -            515  6.1e-147  492.4   9.8   3   5   7.2e-15   9.9e-13   49.6   0.0   157   256   336   435   333   451 0.95 -
SOLCI002675600       -            914 EOG0936041E          -            515  6.1e-147  492.4   9.8   4   5   1.8e-28   2.5e-26   94.5   1.1    82   242   452   623   439   623 0.92 -
SOLCI002675600       -            914 EOG0936041E          -            515  6.1e-147  492.4   9.8   5   5   5.7e-59   7.7e-57  195.1   0.2   343   515   609   784   608   784 0.98 -
SOLCI003620000       -            743 EOG0936041E          -            515  2.8e-144  483.6   7.9   1   5   2.8e-11   3.8e-09   37.8   0.1     8    69    22    83    16    89 0.92 -
SOLCI003620000       -            743 EOG0936041E          -            515  2.8e-144  483.6   7.9   2   5   4.2e-37   5.8e-35  123.0   0.2   107   332    75   321    75   324 0.89 -
SOLCI003620000       -            743 EOG0936041E          -            515  2.8e-144  483.6   7.9   3   5   9.5e-27   1.3e-24   88.8   0.0   118   258   222   367   221   369 0.93 -
SOLCI003620000       -            743 EOG0936041E          -            515  2.8e-144  483.6   7.9   4   5   1.4e-31   1.9e-29  104.7   0.2   103   250   305   460   305   460 0.93 -
SOLCI003620000       -            743 EOG0936041E          -            515  2.8e-144  483.6   7.9   5   5   2.4e-49   3.3e-47  163.4   0.0   344   515   439   613   438   613 0.98 -
SOLCI000001500       -            642 EOG0936041E          -            515    9e-144  482.0   9.1   1   4   1.9e-26   2.6e-24   87.8   0.0   111   258    10   163     5   175 0.88 -
SOLCI000001500       -            642 EOG0936041E          -            515    9e-144  482.0   9.1   2   4   5.3e-39   7.3e-37  129.2   0.1    95   253    93   260    82   264 0.91 -
SOLCI000001500       -            642 EOG0936041E          -            515    9e-144  482.0   9.1   3   4   1.8e-36   2.5e-34  120.9   1.5    79   241   176   350   164   351 0.90 -
SOLCI000001500       -            642 EOG0936041E          -            515    9e-144  482.0   9.1   4   4   1.4e-51   1.9e-49  170.7   0.0   345   514   339   511   336   512 0.98 -
SOLCI007220200       -            850 EOG0936041E          -            515  1.6e-142  477.8  17.0   1   4   3.8e-05    0.0052   17.5   0.2   164   243    26   105    17   122 0.78 -
SOLCI007220200       -            850 EOG0936041E          -            515  1.6e-142  477.8  17.0   2   4   1.5e-28   2.1e-26   94.7   0.0    87   259   139   326   123   327 0.86 -
SOLCI007220200       -            850 EOG0936041E          -            515  1.6e-142  477.8  17.0   3   4   1.7e-26   2.3e-24   88.0   0.3    89   219   245   389   240   391 0.85 -
SOLCI007220200       -            850 EOG0936041E          -            515  1.6e-142  477.8  17.0   4   4   3.6e-94   4.9e-92  311.3   3.3   116   515   382   810   381   810 0.91 -
SOLCI003725300       -            685 EOG0936041E          -            515  7.1e-142  475.7  14.3   1   5   6.8e-18   9.3e-16   59.6   0.1   171   271    15   116     5   121 0.88 -
SOLCI003725300       -            685 EOG0936041E          -            515  7.1e-142  475.7  14.3   2   5   5.5e-29   7.5e-27   96.2   0.0   117   286   120   301   115   305 0.89 -
SOLCI003725300       -            685 EOG0936041E          -            515  7.1e-142  475.7  14.3   3   5   3.2e-33   4.3e-31  110.2   0.6   116   285   258   432   257   435 0.96 -
SOLCI003725300       -            685 EOG0936041E          -            515  7.1e-142  475.7  14.3   4   5   1.8e-33   2.5e-31  111.0   1.3   107   257   378   536   377   537 0.92 -
SOLCI003725300       -            685 EOG0936041E          -            515  7.1e-142  475.7  14.3   5   5     2e-41   2.8e-39  137.2   0.0   353   515   517   682   517   682 0.98 -
SOLCI001888600       -           1018 EOG0936041E          -            515  6.6e-141  472.5   9.9   1   4   1.3e-14   1.8e-12   48.8   0.0   180   256   160   236   148   239 0.93 -
SOLCI001888600       -           1018 EOG0936041E          -            515  6.6e-141  472.5   9.9   2   4     4e-31   5.5e-29  103.3   2.9   156   404   237   471   235   474 0.68 -
SOLCI001888600       -           1018 EOG0936041E          -            515  6.6e-141  472.5   9.9   3   4   3.6e-35     5e-33  116.6   0.5    67   258   434   642   433   650 0.89 -
SOLCI001888600       -           1018 EOG0936041E          -            515  6.6e-141  472.5   9.9   4   4   2.1e-63   2.9e-61  209.7   0.1   284   515   642   888   640   888 0.94 -
SOLCI005451900       -            786 EOG0936041E          -            515    2e-140  470.9  15.8   1   3   4.8e-12   6.5e-10   40.3   0.0   166   251    18   103     7   103 0.78 -
SOLCI005451900       -            786 EOG0936041E          -            515    2e-140  470.9  15.8   2   3   5.5e-35   7.5e-33  116.0   3.4   117   284    96   269    94   269 0.95 -
SOLCI005451900       -            786 EOG0936041E          -            515    2e-140  470.9  15.8   3   3  5.5e-102  7.5e-100  337.1   3.4   122   515   234   656   231   656 0.92 -
SOLCI007336400       -            882 EOG0936041E          -            515  2.7e-140  470.5  17.0   1   7   1.7e-09   2.3e-07   31.9   0.0   112   191    82   166    66   170 0.86 -
SOLCI007336400       -            882 EOG0936041E          -            515  2.7e-140  470.5  17.0   2   7     3e-29   4.1e-27   97.1   1.3    97   268   165   344   160   351 0.92 -
SOLCI007336400       -            882 EOG0936041E          -            515  2.7e-140  470.5  17.0   3   7   6.5e-08   8.9e-06   26.7   0.2   342   404   303   365   301   366 0.94 -
SOLCI007336400       -            882 EOG0936041E          -            515  2.7e-140  470.5  17.0   4   7   1.7e-08   2.4e-06   28.6   0.1   300   385   357   448   351   452 0.88 -
SOLCI007336400       -            882 EOG0936041E          -            515  2.7e-140  470.5  17.0   5   7     3e-16   4.1e-14   54.2   0.1   176   255   452   531   449   534 0.95 -
SOLCI007336400       -            882 EOG0936041E          -            515  2.7e-140  470.5  17.0   6   7     3e-22   4.1e-20   74.0   0.0   155   258   532   635   530   647 0.92 -
SOLCI007336400       -            882 EOG0936041E          -            515  2.7e-140  470.5  17.0   7   7   2.4e-58   3.3e-56  193.1   0.1   281   514   632   880   630   881 0.91 -
SOLCI002951600       -            850 EOG0936041E          -            515  6.7e-140  469.2  16.4   1   4   1.6e-15   2.2e-13   51.8   0.0   131   259    17   155    10   165 0.84 -
SOLCI002951600       -            850 EOG0936041E          -            515  6.7e-140  469.2  16.4   2   4   3.9e-28   5.3e-26   93.4   0.7    73   258   154   357   151   359 0.88 -
SOLCI002951600       -            850 EOG0936041E          -            515  6.7e-140  469.2  16.4   3   4   4.3e-26   5.9e-24   86.7   1.4   118   272   313   472   311   480 0.91 -
SOLCI002951600       -            850 EOG0936041E          -            515  6.7e-140  469.2  16.4   4   4   3.9e-82   5.3e-80  271.6   0.6   118   515   414   805   413   805 0.93 -
SOLCI001691100       -            844 EOG0936041E          -            515  1.8e-139  467.8  10.3   1   4      0.36        49    4.4   0.0   411   468    49   109    46   114 0.82 -
SOLCI001691100       -            844 EOG0936041E          -            515  1.8e-139  467.8  10.3   2   4     6e-40   8.2e-38  132.4   5.3     4   256    96   382    94   386 0.83 -
SOLCI001691100       -            844 EOG0936041E          -            515  1.8e-139  467.8  10.3   3   4   1.4e-31   1.9e-29  104.8   0.2   117   285   339   516   337   516 0.92 -
SOLCI001691100       -            844 EOG0936041E          -            515  1.8e-139  467.8  10.3   4   4   2.6e-75   3.5e-73  249.1   0.0   225   515   487   801   484   801 0.91 -
SOLCI001595800       -           1086 EOG0936041E          -            515  1.2e-138  465.1  25.4   1   6   1.2e-26   1.7e-24   88.4   0.7    98   258   123   293   111   298 0.90 -
SOLCI001595800       -           1086 EOG0936041E          -            515  1.2e-138  465.1  25.4   2   6   1.9e-10   2.6e-08   35.0   0.1   226   340   337   467   306   469 0.72 -
SOLCI001595800       -           1086 EOG0936041E          -            515  1.2e-138  465.1  25.4   3   6   2.5e-25   3.4e-23   84.1   0.7   101   252   441   601   427   602 0.88 -
SOLCI001595800       -           1086 EOG0936041E          -            515  1.2e-138  465.1  25.4   4   6   1.8e-20   2.4e-18   68.1   0.3   118   251   562   702   559   711 0.88 -
SOLCI001595800       -           1086 EOG0936041E          -            515  1.2e-138  465.1  25.4   5   6     9e-24   1.2e-21   79.0   0.3   159   254   711   806   702   806 0.95 -
SOLCI001595800       -           1086 EOG0936041E          -            515  1.2e-138  465.1  25.4   6   6     3e-51   4.1e-49  169.6   0.1   341   515   778   957   776   957 0.96 -
SOLCI002576300       -            608 EOG0936041E          -            515  4.2e-138  463.3   2.2   1   4     1e-19   1.4e-17   65.6   0.0    87   211    46   182    38   183 0.84 -
SOLCI002576300       -            608 EOG0936041E          -            515  4.2e-138  463.3   2.2   2   4   9.7e-45   1.3e-42  148.2   0.6    73   258   128   330   126   331 0.89 -
SOLCI002576300       -            608 EOG0936041E          -            515  4.2e-138  463.3   2.2   3   4   2.3e-23   3.2e-21   77.6   0.1   119   223   287   396   284   398 0.94 -
SOLCI002576300       -            608 EOG0936041E          -            515  4.2e-138  463.3   2.2   4   4   3.7e-58     5e-56  192.5   0.0   339   514   397   575   394   576 0.98 -
SOLCI000542500       -            886 EOG0936041E          -            515  6.8e-138  462.6  10.9   1   4   3.2e-08   4.3e-06   27.7   0.1   166   241   119   195    96   204 0.88 -
SOLCI000542500       -            886 EOG0936041E          -            515  6.8e-138  462.6  10.9   2   4   7.9e-36   1.1e-33  118.8   0.2    62   255   202   414   192   420 0.90 -
SOLCI000542500       -            886 EOG0936041E          -            515  6.8e-138  462.6  10.9   3   4   1.1e-21   1.5e-19   72.1   0.0   117   258   372   520   371   521 0.91 -
SOLCI000542500       -            886 EOG0936041E          -            515  6.8e-138  462.6  10.9   4   4   3.9e-83   5.4e-81  274.8   0.4   122   514   480   866   478   867 0.91 -
SOLCI007091600       -            804 EOG0936041E          -            515  8.2e-138  462.3  12.7   1   6   8.3e-07   0.00011   23.0   0.1   165   226    25    88    20    91 0.86 -
SOLCI007091600       -            804 EOG0936041E          -            515  8.2e-138  462.3  12.7   2   6   2.6e-19   3.5e-17   64.3   0.0   115   216    73   183    72   183 0.90 -
SOLCI007091600       -            804 EOG0936041E          -            515  8.2e-138  462.3  12.7   3   6   1.9e-32   2.6e-30  107.6   0.1   118   255   181   323   180   328 0.94 -
SOLCI007091600       -            804 EOG0936041E          -            515  8.2e-138  462.3  12.7   4   6   6.3e-22   8.6e-20   72.9   0.4   159   266   329   436   326   437 0.96 -
SOLCI007091600       -            804 EOG0936041E          -            515  8.2e-138  462.3  12.7   5   6   4.9e-21   6.7e-19   70.0   0.4   161   245   432   516   428   517 0.96 -
SOLCI007091600       -            804 EOG0936041E          -            515  8.2e-138  462.3  12.7   6   6   9.8e-45   1.3e-42  148.2   0.0   353   515   509   674   508   674 0.98 -
SOLCI004830600       -            765 EOG0936041E          -            515  6.6e-137  459.3   7.2   1   5   6.6e-13     9e-11   43.1   0.1    11    70    27    86    20    90 0.93 -
SOLCI004830600       -            765 EOG0936041E          -            515  6.6e-137  459.3   7.2   2   5   2.3e-48   3.1e-46  160.2   0.1   116   403    89   381    85   385 0.94 -
SOLCI004830600       -            765 EOG0936041E          -            515  6.6e-137  459.3   7.2   3   5   1.5e-08     2e-06   28.8   0.0   341   400   385   444   382   453 0.92 -
SOLCI004830600       -            765 EOG0936041E          -            515  6.6e-137  459.3   7.2   4   5   8.1e-29   1.1e-26   95.7   0.3   101   250   454   611   445   612 0.91 -
SOLCI004830600       -            765 EOG0936041E          -            515  6.6e-137  459.3   7.2   5   5   9.6e-42   1.3e-39  138.3   0.0   355   515   601   764   599   764 0.98 -
SOLCI005575200       -            755 EOG0936041E          -            515  3.2e-136  457.1  16.4   1   6     0.012       1.6    9.3   0.0   350   388    38    76    15    81 0.85 -
SOLCI005575200       -            755 EOG0936041E          -            515  3.2e-136  457.1  16.4   2   6   3.8e-33   5.2e-31  109.9   0.0    68   254    56   256    48   258 0.81 -
SOLCI005575200       -            755 EOG0936041E          -            515  3.2e-136  457.1  16.4   3   6   7.3e-25     1e-22   82.6   0.2   120   253   218   356   218   362 0.94 -
SOLCI005575200       -            755 EOG0936041E          -            515  3.2e-136  457.1  16.4   4   6   7.8e-21   1.1e-18   69.3   0.3   156   254   360   458   355   462 0.96 -
SOLCI005575200       -            755 EOG0936041E          -            515  3.2e-136  457.1  16.4   5   6   6.6e-25     9e-23   82.7   0.6   118   237   418   542   416   544 0.95 -
SOLCI005575200       -            755 EOG0936041E          -            515  3.2e-136  457.1  16.4   6   6   7.6e-46     1e-43  151.8   0.0   286   514   464   707   462   708 0.91 -
SOLCI003928300       -            929 EOG0936041E          -            515  5.8e-136  456.2  13.3   1   3   3.3e-14   4.6e-12   47.4   0.1   131   254   113   242    88   244 0.89 -
SOLCI003928300       -            929 EOG0936041E          -            515  5.8e-136  456.2  13.3   2   3   2.5e-50   3.4e-48  166.6   0.5   116   399   200   509   198   520 0.91 -
SOLCI003928300       -            929 EOG0936041E          -            515  5.8e-136  456.2  13.3   3   3   2.5e-80   3.4e-78  265.6   3.3   226   515   486   799   486   799 0.92 -
SOLCI003929300       -            742 EOG0936041E          -            515    2e-135  454.5  19.5   1   7   1.9e-12   2.6e-10   41.6   0.1   207   274    21    88     8    91 0.61 -
SOLCI003929300       -            742 EOG0936041E          -            515    2e-135  454.5  19.5   2   7   7.3e-11   9.9e-09   36.4   0.0   210   267    86   144    82   145 0.93 -
SOLCI003929300       -            742 EOG0936041E          -            515    2e-135  454.5  19.5   3   7   6.3e-18   8.6e-16   59.7   0.1   195   270   134   209   132   212 0.96 -
SOLCI003929300       -            742 EOG0936041E          -            515    2e-135  454.5  19.5   4   7   2.4e-22   3.3e-20   74.3   1.1   126   275   192   338   192   340 0.91 -
SOLCI003929300       -            742 EOG0936041E          -            515    2e-135  454.5  19.5   5   7   5.6e-14   7.6e-12   46.7   0.1   212   284   337   409   336   411 0.96 -
SOLCI003929300       -            742 EOG0936041E          -            515    2e-135  454.5  19.5   6   7   4.4e-34   6.1e-32  113.0   2.2   103   257   383   545   382   547 0.93 -
SOLCI003929300       -            742 EOG0936041E          -            515    2e-135  454.5  19.5   7   7   4.2e-42   5.7e-40  139.5   0.0   358   515   531   691   529   691 0.98 -
SOLCI000174900       -            830 EOG0936041E          -            515  2.3e-135  454.2   6.4   1   4   1.1e-38   1.6e-36  128.2   2.1    10   223    73   315    70   317 0.85 -
SOLCI000174900       -            830 EOG0936041E          -            515  2.3e-135  454.2   6.4   2   4   2.4e-15   3.2e-13   51.2   0.3   121   216   309   411   309   412 0.88 -
SOLCI000174900       -            830 EOG0936041E          -            515  2.3e-135  454.2   6.4   3   4   3.1e-24   4.3e-22   80.5   0.0   119   228   410   525   407   526 0.92 -
SOLCI000174900       -            830 EOG0936041E          -            515  2.3e-135  454.2   6.4   4   4   8.1e-59   1.1e-56  194.6   0.0   341   514   523   699   520   700 0.98 -
SOLCI002302700       -            744 EOG0936041E          -            515  1.1e-134  452.1   6.6   1   3   1.1e-52   1.5e-50  174.4   2.5     5   246    46   323    43   326 0.84 -
SOLCI002302700       -            744 EOG0936041E          -            515  1.1e-134  452.1   6.6   2   3   2.2e-26     3e-24   87.6   0.1   116   236   320   446   317   446 0.94 -
SOLCI002302700       -            744 EOG0936041E          -            515  1.1e-134  452.1   6.6   3   3   1.7e-59   2.3e-57  196.9   0.0   340   514   435   612   432   613 0.98 -
SOLCI007430400       -            797 EOG0936041E          -            515  6.6e-134  449.4  15.2   1   4   7.3e-09   9.9e-07   29.8   0.0   113   157    37    81    28    83 0.91 -
SOLCI007430400       -            797 EOG0936041E          -            515  6.6e-134  449.4  15.2   2   4   9.1e-20   1.2e-17   65.8   0.3   160   257   222   319   221   322 0.95 -
SOLCI007430400       -            797 EOG0936041E          -            515  6.6e-134  449.4  15.2   3   4   1.2e-32   1.7e-30  108.2   3.9    71   228   318   492   316   493 0.89 -
SOLCI007430400       -            797 EOG0936041E          -            515  6.6e-134  449.4  15.2   4   4   1.1e-54   1.5e-52  181.0   0.0   341   515   490   667   487   667 0.99 -
SOLCI006966600       -            935 EOG0936041E          -            515  1.7e-133  448.1  17.1   1   5   6.2e-22   8.4e-20   72.9   2.5    92   255   100   274    91   279 0.86 -
SOLCI006966600       -            935 EOG0936041E          -            515  1.7e-133  448.1  17.1   2   5   1.4e-28   1.9e-26   94.8   0.2    97   252   310   476   276   477 0.83 -
SOLCI006966600       -            935 EOG0936041E          -            515  1.7e-133  448.1  17.1   3   5   1.8e-20   2.5e-18   68.1   0.0   116   252   436   578   434   580 0.92 -
SOLCI006966600       -            935 EOG0936041E          -            515  1.7e-133  448.1  17.1   4   5   1.7e-21   2.4e-19   71.5   0.2   258   399   553   709   549   709 0.86 -
SOLCI006966600       -            935 EOG0936041E          -            515  1.7e-133  448.1  17.1   5   5   2.9e-55     4e-53  182.9   0.0   300   512   706   926   702   929 0.94 -
SOLCI001246800       -           1038 EOG0936041E          -            515  3.4e-133  447.1   6.3   1   4     3e-17   4.1e-15   57.5   0.0   102   208    92   207    71   211 0.85 -
SOLCI001246800       -           1038 EOG0936041E          -            515  3.4e-133  447.1   6.3   2   4   9.9e-27   1.4e-24   88.8   0.4    98   265   190   365   188   371 0.89 -
SOLCI001246800       -           1038 EOG0936041E          -            515  3.4e-133  447.1   6.3   3   4   3.3e-31   4.4e-29  103.6   0.2    79   255   370   557   359   560 0.89 -
SOLCI001246800       -           1038 EOG0936041E          -            515  3.4e-133  447.1   6.3   4   4   7.8e-68   1.1e-65  224.4   0.0   118   515   516   908   514   908 0.93 -
SOLCI004841700       -            661 EOG0936041E          -            515  4.3e-133  446.7   5.9   1   8     4e-07   5.4e-05   24.1   0.0   114   143    60    89    39    94 0.81 -
SOLCI004841700       -            661 EOG0936041E          -            515  4.3e-133  446.7   5.9   2   8   7.4e-09     1e-06   29.8   0.0   118   157    95   137    90   137 0.88 -
SOLCI004841700       -            661 EOG0936041E          -            515  4.3e-133  446.7   5.9   3   8   1.6e-06   0.00022   22.0   0.0   117   143   128   154   124   154 0.93 -
SOLCI004841700       -            661 EOG0936041E          -            515  4.3e-133  446.7   5.9   4   8   1.2e-18   1.7e-16   62.0   0.1   195   283   141   229   140   235 0.94 -
SOLCI004841700       -            661 EOG0936041E          -            515  4.3e-133  446.7   5.9   5   8      0.47        64    4.0   0.0    31    53   246   268   237   276 0.64 -
SOLCI004841700       -            661 EOG0936041E          -            515  4.3e-133  446.7   5.9   6   8   2.2e-18     3e-16   61.2   0.1   190   273   279   362   270   365 0.95 -
SOLCI004841700       -            661 EOG0936041E          -            515  4.3e-133  446.7   5.9   7   8   1.4e-31     2e-29  104.7   0.0   118   242   365   494   361   495 0.93 -
SOLCI004841700       -            661 EOG0936041E          -            515  4.3e-133  446.7   5.9   8   8   3.5e-51   4.8e-49  169.4   0.1   341   513   478   653   476   655 0.97 -
SOLCI007024700       -            739 EOG0936041E          -            515  7.1e-133  446.0   1.9   1   5   5.4e-11   7.3e-09   36.8   0.0   299   388   119   213   112   214 0.92 -
SOLCI007024700       -            739 EOG0936041E          -            515  7.1e-133  446.0   1.9   2   5   5.8e-36     8e-34  119.2   0.0   134   328   170   385   169   385 0.90 -
SOLCI007024700       -            739 EOG0936041E          -            515  7.1e-133  446.0   1.9   3   5   1.8e-16   2.4e-14   54.9   0.0   128   254   300   431   292   436 0.90 -
SOLCI007024700       -            739 EOG0936041E          -            515  7.1e-133  446.0   1.9   4   5   7.1e-30   9.7e-28   99.1   0.0    89   247   356   526   354   527 0.87 -
SOLCI007024700       -            739 EOG0936041E          -            515  7.1e-133  446.0   1.9   5   5   1.3e-49   1.7e-47  164.3   0.0   355   515   519   682   517   682 0.98 -
SOLCI004506500       -            843 EOG0936041E          -            515    3e-132  444.0   6.6   1   3     2e-15   2.8e-13   51.4   0.0   130   224    79   178    72   181 0.93 -
SOLCI004506500       -            843 EOG0936041E          -            515    3e-132  444.0   6.6   2   3   1.2e-55   1.7e-53  184.1   0.9   118   389   168   482   167   487 0.88 -
SOLCI004506500       -            843 EOG0936041E          -            515    3e-132  444.0   6.6   3   3   3.7e-66   5.1e-64  218.8   0.1   300   515   489   713   483   713 0.96 -
SOLCI000751400       -            871 EOG0936041E          -            515    6e-132  443.0  29.1   1   5   2.6e-15   3.6e-13   51.1   1.2   114   253    45   189    33   195 0.87 -
SOLCI000751400       -            871 EOG0936041E          -            515    6e-132  443.0  29.1   2   5   7.7e-25   1.1e-22   82.5   1.0   116   261   147   298   146   302 0.94 -
SOLCI000751400       -            871 EOG0936041E          -            515    6e-132  443.0  29.1   3   5   1.3e-29   1.8e-27   98.3   2.8    72   258   193   397   189   398 0.86 -
SOLCI000751400       -            871 EOG0936041E          -            515    6e-132  443.0  29.1   4   5   4.3e-21   5.8e-19   70.2   0.0   284   390   397   511   394   517 0.92 -
SOLCI000751400       -            871 EOG0936041E          -            515    6e-132  443.0  29.1   5   5   5.3e-58   7.2e-56  192.0   0.6   299   515   517   741   510   741 0.95 -
SOLCI006099100       -            782 EOG0936041E          -            515  9.4e-131  439.0   3.4   1   5   6.6e-31     9e-29  102.5   0.0    86   250    19   191    10   192 0.89 -
SOLCI006099100       -            782 EOG0936041E          -            515  9.4e-131  439.0   3.4   2   5   5.5e-25   7.6e-23   83.0   0.1   118   253   156   295   155   300 0.92 -
SOLCI006099100       -            782 EOG0936041E          -            515  9.4e-131  439.0   3.4   3   5     9e-06    0.0012   19.6   0.0   344   399   271   326   268   330 0.93 -
SOLCI006099100       -            782 EOG0936041E          -            515  9.4e-131  439.0   3.4   4   5   1.8e-39   2.5e-37  130.8   0.1    71   250   298   494   295   496 0.89 -
SOLCI006099100       -            782 EOG0936041E          -            515  9.4e-131  439.0   3.4   5   5   3.5e-40   4.8e-38  133.1   0.0   352   515   481   647   481   647 0.98 -
SOLCI001442000       -            759 EOG0936041E          -            515    1e-130  438.9   3.9   1   2   7.2e-25   9.8e-23   82.6   0.1    86   256    29   210     6   214 0.86 -
SOLCI001442000       -            759 EOG0936041E          -            515    1e-130  438.9   3.9   2   2  8.1e-109  1.1e-106  359.6   1.0   119   515   200   629   199   629 0.92 -
SOLCI003824000       -            685 EOG0936041E          -            515  4.1e-130  436.9   0.3   1   2   3.5e-24   4.8e-22   80.4   0.0   117   253    27   168    22   169 0.94 -
SOLCI003824000       -            685 EOG0936041E          -            515  4.1e-130  436.9   0.3   2   2  9.2e-110  1.3e-107  362.7   0.7    98   515   106   555   102   555 0.93 -
SOLCI001462000       -            731 EOG0936041E          -            515  4.9e-130  436.6   7.7   1   5     0.037       5.1    7.7   0.0     7    71    38   104    34   110 0.87 -
SOLCI001462000       -            731 EOG0936041E          -            515  4.9e-130  436.6   7.7   2   5   2.5e-18   3.4e-16   61.1   0.2   111   245    70   209    58   210 0.90 -
SOLCI001462000       -            731 EOG0936041E          -            515  4.9e-130  436.6   7.7   3   5     1e-41   1.4e-39  138.2   0.1   115   258   206   354   205   355 0.96 -
SOLCI001462000       -            731 EOG0936041E          -            515  4.9e-130  436.6   7.7   4   5   3.5e-28   4.8e-26   93.5   0.2   118   237   310   435   309   437 0.91 -
SOLCI001462000       -            731 EOG0936041E          -            515  4.9e-130  436.6   7.7   5   5   1.2e-51   1.6e-49  171.0   0.0   349   514   432   600   432   601 0.98 -
SOLCI003674400       -            758 EOG0936041E          -            515  6.4e-130  436.3   9.1   1   5   2.1e-18   2.9e-16   61.3   0.1     5   143    12   173     8   176 0.81 -
SOLCI003674400       -            758 EOG0936041E          -            515  6.4e-130  436.3   9.1   2   5   8.6e-05     0.012   16.4   0.0   115   143   176   204   171   206 0.88 -
SOLCI003674400       -            758 EOG0936041E          -            515  6.4e-130  436.3   9.1   3   5   2.5e-29   3.4e-27   97.3   1.0   116   243   208   341   202   344 0.92 -
SOLCI003674400       -            758 EOG0936041E          -            515  6.4e-130  436.3   9.1   4   5   1.9e-37   2.5e-35  124.2   0.7   101   249   323   479   320   480 0.94 -
SOLCI003674400       -            758 EOG0936041E          -            515  6.4e-130  436.3   9.1   5   5   1.7e-48   2.3e-46  160.6   0.0   349   515   464   628   463   628 0.98 -
SOLCI003208000       -            804 EOG0936041E          -            515  1.5e-129  435.0   6.5   1   3   1.1e-07   1.5e-05   25.9   0.0    11    69    44   102    35   107 0.71 -
SOLCI003208000       -            804 EOG0936041E          -            515  1.5e-129  435.0   6.5   2   3   3.8e-27   5.1e-25   90.1   0.9   102   284    89   291    89   295 0.88 -
SOLCI003208000       -            804 EOG0936041E          -            515  1.5e-129  435.0   6.5   3   3  2.8e-102  3.9e-100  338.0   0.1   116   515   250   674   246   674 0.92 -
SOLCI000835400       -            680 EOG0936041E          -            515  5.4e-129  433.2   1.5   1   4   1.3e-08   1.8e-06   29.0   0.0   164   253    29   121    14   127 0.85 -
SOLCI000835400       -            680 EOG0936041E          -            515  5.4e-129  433.2   1.5   2   4   1.2e-37   1.6e-35  124.8   0.7    89   257   152   328   123   330 0.90 -
SOLCI000835400       -            680 EOG0936041E          -            515  5.4e-129  433.2   1.5   3   4   5.5e-16   7.6e-14   53.3   0.0   157   256   329   428   326   431 0.95 -
SOLCI000835400       -            680 EOG0936041E          -            515  5.4e-129  433.2   1.5   4   4   9.5e-74   1.3e-71  243.9   0.0   247   514   388   677   387   678 0.91 -
SOLCI001655700       -            472 EOG0936041E          -            515  1.8e-127  428.2   5.5   1   4     1e-16   1.4e-14   55.7   0.0   166   253    15   102    13   104 0.98 -
SOLCI001655700       -            472 EOG0936041E          -            515  1.8e-127  428.2   5.5   2   4   5.2e-37   7.2e-35  122.7   0.1   103   259    45   209    45   210 0.94 -
SOLCI001655700       -            472 EOG0936041E          -            515  1.8e-127  428.2   5.5   3   4   5.1e-39     7e-37  129.3   0.3    71   254   105   305   103   308 0.89 -
SOLCI001655700       -            472 EOG0936041E          -            515  1.8e-127  428.2   5.5   4   4   2.4e-43   3.2e-41  143.6   0.0   345   515   281   456   280   456 0.95 -
SOLCI007165500       -            811 EOG0936041E          -            515  6.9e-127  426.3  20.2   1   3   9.3e-41   1.3e-38  135.0   5.3     7   253    51   330    42   331 0.85 -
SOLCI007165500       -            811 EOG0936041E          -            515  6.9e-127  426.3  20.2   2   3   1.9e-36   2.6e-34  120.8   2.0   117   258   290   436   288   448 0.94 -
SOLCI007165500       -            811 EOG0936041E          -            515  6.9e-127  426.3  20.2   3   3     2e-59   2.7e-57  196.7   0.2   281   514   433   681   431   682 0.93 -
SOLCI006158300       -            761 EOG0936041E          -            515  1.7e-126  425.0  27.4   1   5   2.5e-30   3.4e-28  100.6   0.8    81   253    23   204    12   210 0.92 -
SOLCI006158300       -            761 EOG0936041E          -            515  1.7e-126  425.0  27.4   2   5   2.6e-10   3.6e-08   34.6   0.3   150   267   205   322   202   325 0.92 -
SOLCI006158300       -            761 EOG0936041E          -            515  1.7e-126  425.0  27.4   3   5   2.3e-26   3.1e-24   87.6   1.3    69   256   309   513   306   515 0.87 -
SOLCI006158300       -            761 EOG0936041E          -            515  1.7e-126  425.0  27.4   4   5   2.6e-29   3.5e-27   97.3   1.8   121   254   474   612   471   612 0.96 -
SOLCI006158300       -            761 EOG0936041E          -            515  1.7e-126  425.0  27.4   5   5     1e-46   1.4e-44  154.7   0.1   344   513   587   758   586   760 0.97 -
SOLCI005158000       -            837 EOG0936041E          -            515  2.2e-126  424.6  19.7   1   3   3.1e-05    0.0042   17.9   0.0   332   392    85   145    37   153 0.79 -
SOLCI005158000       -            837 EOG0936041E          -            515  2.2e-126  424.6  19.7   2   3     2e-37   2.8e-35  124.0   3.5    97   253   159   323   149   327 0.93 -
SOLCI005158000       -            837 EOG0936041E          -            515  2.2e-126  424.6  19.7   3   3   1.2e-85   1.6e-83  283.2   8.7   159   514   331   706   328   707 0.94 -
SOLCI000442200       -            742 EOG0936041E          -            515  3.4e-126  424.0   8.4   1   5   1.4e-15   1.9e-13   51.9   0.1   194   272    46   124    39   128 0.96 -
SOLCI000442200       -            742 EOG0936041E          -            515  3.4e-126  424.0   8.4   2   5   1.7e-27   2.3e-25   91.3   0.1   115   273   125   280   122   283 0.94 -
SOLCI000442200       -            742 EOG0936041E          -            515  3.4e-126  424.0   8.4   3   5   1.3e-11   1.8e-09   38.9   0.0   212   272   281   341   279   345 0.95 -
SOLCI000442200       -            742 EOG0936041E          -            515  3.4e-126  424.0   8.4   4   5   9.9e-30   1.4e-27   98.7   0.1   107   250   331   482   331   483 0.93 -
SOLCI000442200       -            742 EOG0936041E          -            515  3.4e-126  424.0   8.4   5   5   4.6e-50   6.2e-48  165.8   0.0   345   515   462   635   462   635 0.99 -
SOLCI002862400       -            700 EOG0936041E          -            515  3.6e-126  423.9  16.7   1   3   3.2e-25   4.4e-23   83.8   2.5   157   330    53   239    24   241 0.88 -
SOLCI002862400       -            700 EOG0936041E          -            515  3.6e-126  423.9  16.7   2   3   5.6e-21   7.7e-19   69.8   0.5   117   250   141   279   140   279 0.95 -
SOLCI002862400       -            700 EOG0936041E          -            515  3.6e-126  423.9  16.7   3   3   1.3e-89   1.7e-87  296.3   0.9   118   511   274   694   271   697 0.92 -
SOLCI003665000       -            522 EOG0936041E          -            515  4.3e-126  423.6   7.4   1   3   1.5e-47   2.1e-45  157.4   1.7    83   284    15   223     7   224 0.92 -
SOLCI003665000       -            522 EOG0936041E          -            515  4.3e-126  423.6   7.4   2   3   2.1e-30   2.9e-28  100.9   0.1   119   236   185   308   183   309 0.93 -
SOLCI003665000       -            522 EOG0936041E          -            515  4.3e-126  423.6   7.4   3   3   2.3e-55   3.1e-53  183.3   0.0   340   514   297   473   297   474 0.97 -
SOLCI000152100       -            889 EOG0936041E          -            515  1.4e-125  422.0  15.3   1   3     3e-15   4.1e-13   50.9   0.0    69   213    85   250    69   250 0.75 -
SOLCI000152100       -            889 EOG0936041E          -            515  1.4e-125  422.0  15.3   2   3     2e-20   2.7e-18   68.0   0.2    87   209   215   348   211   349 0.83 -
SOLCI000152100       -            889 EOG0936041E          -            515  1.4e-125  422.0  15.3   3   3   3.7e-98   5.1e-96  324.4   7.6    87   515   315   759   312   759 0.91 -
SOLCI003278300       -            830 EOG0936041E          -            515  3.8e-125  420.5  18.8   1   5   7.8e-11   1.1e-08   36.3   0.1   160   257    53   150    27   163 0.91 -
SOLCI003278300       -            830 EOG0936041E          -            515  3.8e-125  420.5  18.8   2   5   1.3e-30   1.7e-28  101.6   0.8    92   254   176   349   152   351 0.90 -
SOLCI003278300       -            830 EOG0936041E          -            515  3.8e-125  420.5  18.8   3   5     1e-31   1.4e-29  105.2   1.0   117   257   308   453   306   457 0.95 -
SOLCI003278300       -            830 EOG0936041E          -            515  3.8e-125  420.5  18.8   4   5   2.2e-19   3.1e-17   64.5   0.3   159   241   456   538   452   539 0.97 -
SOLCI003278300       -            830 EOG0936041E          -            515  3.8e-125  420.5  18.8   5   5   2.3e-47   3.2e-45  156.8   0.0   340   515   522   700   522   700 0.97 -
SOLCI002033500       -            704 EOG0936041E          -            515  1.1e-124  419.0  11.0   1   6   4.1e-15   5.6e-13   50.4   0.1   197   274    18    95     7    98 0.94 -
SOLCI002033500       -            704 EOG0936041E          -            515  1.1e-124  419.0  11.0   2   6   1.7e-14   2.3e-12   48.4   0.1   206   276    89   159    89   160 0.94 -
SOLCI002033500       -            704 EOG0936041E          -            515  1.1e-124  419.0  11.0   3   6   1.5e-12     2e-10   42.0   0.0   210   273   155   218   154   218 0.98 -
SOLCI002033500       -            704 EOG0936041E          -            515  1.1e-124  419.0  11.0   4   6   7.4e-13     1e-10   43.0   0.0   206   273   213   280   213   283 0.97 -
SOLCI002033500       -            704 EOG0936041E          -            515  1.1e-124  419.0  11.0   5   6   7.8e-29   1.1e-26   95.7   0.1   117   258   282   428   279   429 0.94 -
SOLCI002033500       -            704 EOG0936041E          -            515  1.1e-124  419.0  11.0   6   6   3.1e-55   4.2e-53  182.8   0.3   341   515   396   573   395   573 0.98 -
SOLCI003056700       -            876 EOG0936041E          -            515    2e-124  418.1   0.2   1   5   7.5e-36     1e-33  118.8   0.0   105   255   135   293   121   296 0.91 -
SOLCI003056700       -            876 EOG0936041E          -            515    2e-124  418.1   0.2   2   5   9.2e-19   1.3e-16   62.5   0.0   157   257   296   396   293   398 0.97 -
SOLCI003056700       -            876 EOG0936041E          -            515    2e-124  418.1   0.2   3   5   2.7e-15   3.7e-13   51.0   0.0   157   255   397   495   392   497 0.97 -
SOLCI003056700       -            876 EOG0936041E          -            515    2e-124  418.1   0.2   4   5   5.7e-16   7.7e-14   53.3   0.0   158   250   498   589   493   589 0.96 -
SOLCI003056700       -            876 EOG0936041E          -            515    2e-124  418.1   0.2   5   5   3.2e-42   4.4e-40  139.9   0.0   344   515   568   742   566   742 0.98 -
SOLCI006452300       -            624 EOG0936041E          -            515  5.9e-124  416.6   6.5   1   6   1.1e-16   1.5e-14   55.6   0.0   190   266    46   123    17   124 0.85 -
SOLCI006452300       -            624 EOG0936041E          -            515  5.9e-124  416.6   6.5   2   6   5.5e-18   7.5e-16   59.9   0.2   194   275   113   194   110   195 0.97 -
SOLCI006452300       -            624 EOG0936041E          -            515  5.9e-124  416.6   6.5   3   6   5.5e-07   7.5e-05   23.6   0.0   116   149   193   226   191   227 0.91 -
SOLCI006452300       -            624 EOG0936041E          -            515  5.9e-124  416.6   6.5   4   6   6.8e-15   9.2e-13   49.7   0.0   207   273   219   285   218   288 0.96 -
SOLCI006452300       -            624 EOG0936041E          -            515  5.9e-124  416.6   6.5   5   6   9.7e-24   1.3e-21   78.9   0.2   117   221   287   397   285   402 0.93 -
SOLCI006452300       -            624 EOG0936041E          -            515  5.9e-124  416.6   6.5   6   6   1.7e-48   2.3e-46  160.6   0.0   340   515   403   581   397   581 0.97 -
SOLCI005889400       -            673 EOG0936041E          -            515  1.6e-123  415.1  11.6   1   4   1.1e-31   1.5e-29  105.1   4.7    98   284    27   213    13   215 0.89 -
SOLCI005889400       -            673 EOG0936041E          -            515  1.6e-123  415.1  11.6   2   4   0.00046     0.062   14.0   0.1   115   144   202   231   198   236 0.89 -
SOLCI005889400       -            673 EOG0936041E          -            515  1.6e-123  415.1  11.6   3   4     9e-20   1.2e-17   65.8   0.1   195   284   217   306   214   307 0.98 -
SOLCI005889400       -            673 EOG0936041E          -            515  1.6e-123  415.1  11.6   4   4   8.5e-76   1.2e-73  250.7   0.1   206   515   290   615   290   615 0.94 -
SOLCI000868000       -            709 EOG0936041E          -            515    3e-123  414.3   6.9   1   3   7.6e-12     1e-09   39.6   0.0    10    70    41   101    33   105 0.88 -
SOLCI000868000       -            709 EOG0936041E          -            515    3e-123  414.3   6.9   2   3   5.9e-13   8.1e-11   43.3   0.1   118   222   106   215    99   215 0.90 -
SOLCI000868000       -            709 EOG0936041E          -            515    3e-123  414.3   6.9   3   3  2.5e-103  3.4e-101  341.5   2.7   100   515   186   636   183   636 0.91 -
SOLCI002281400       -            691 EOG0936041E          -            515  7.8e-123  412.9  17.3   1   5   6.8e-33   9.3e-31  109.1   0.6    88   269    20   209     4   212 0.88 -
SOLCI002281400       -            691 EOG0936041E          -            515  7.8e-123  412.9  17.3   2   5   3.3e-14   4.5e-12   47.5   0.3   197   269   199   271   198   275 0.96 -
SOLCI002281400       -            691 EOG0936041E          -            515  7.8e-123  412.9  17.3   3   5   3.8e-05    0.0052   17.6   0.0   114   149   274   309   270   310 0.84 -
SOLCI002281400       -            691 EOG0936041E          -            515  7.8e-123  412.9  17.3   4   5   2.3e-31   3.2e-29  104.0   0.2   116   257   307   453   305   454 0.93 -
SOLCI002281400       -            691 EOG0936041E          -            515  7.8e-123  412.9  17.3   5   5   1.9e-53   2.5e-51  176.9   0.1   346   515   427   599   426   599 0.98 -
SOLCI001040500       -            727 EOG0936041E          -            515  1.4e-122  412.1   6.8   1   4       0.6        82    3.7   0.1     8    65    37    94    30    96 0.88 -
SOLCI001040500       -            727 EOG0936041E          -            515  1.4e-122  412.1   6.8   2   4   8.4e-20   1.1e-17   65.9   0.0   194   286    84   176    71   179 0.94 -
SOLCI001040500       -            727 EOG0936041E          -            515  1.4e-122  412.1   6.8   3   4     2e-14   2.8e-12   48.1   0.4   155   243   177   265   173   268 0.95 -
SOLCI001040500       -            727 EOG0936041E          -            515  1.4e-122  412.1   6.8   4   4   6.5e-91   8.9e-89  300.5   0.2   118   515   267   690   263   690 0.94 -
SOLCI002236600       -            691 EOG0936041E          -            515  3.2e-121  407.6   9.2   1   3   2.3e-55   3.1e-53  183.2   2.4     5   286    64   385    60   388 0.84 -
SOLCI002236600       -            691 EOG0936041E          -            515  3.2e-121  407.6   9.2   2   3   2.6e-24   3.5e-22   80.8   0.6   118   228   344   459   344   460 0.94 -
SOLCI002236600       -            691 EOG0936041E          -            515  3.2e-121  407.6   9.2   3   3   3.6e-49   4.9e-47  162.8   0.0   340   514   456   633   454   634 0.98 -
SOLCI003784400       -            884 EOG0936041E          -            515  1.1e-120  405.9   7.9   1   3   2.5e-37   3.4e-35  123.7   0.5    85   288    88   306    71   308 0.86 -
SOLCI003784400       -            884 EOG0936041E          -            515  1.1e-120  405.9   7.9   2   3   1.2e-34   1.6e-32  114.9   0.2   130   285   310   474   307   479 0.92 -
SOLCI003784400       -            884 EOG0936041E          -            515  1.1e-120  405.9   7.9   3   3   9.9e-57   1.3e-54  187.8   0.2   228   499   448   744   448   751 0.91 -
SOLCI002236200       -            721 EOG0936041E          -            515  1.5e-120  405.4   7.8   1   5   4.7e-11   6.4e-09   37.0   0.0   172   253    24   109     8   117 0.67 -
SOLCI002236200       -            721 EOG0936041E          -            515  1.5e-120  405.4   7.8   2   5   6.1e-36   8.4e-34  119.1   0.7    90   257   137   317   116   318 0.89 -
SOLCI002236200       -            721 EOG0936041E          -            515  1.5e-120  405.4   7.8   3   5   2.8e-18   3.8e-16   60.9   0.0   154   250   315   411   313   414 0.96 -
SOLCI002236200       -            721 EOG0936041E          -            515  1.5e-120  405.4   7.8   4   5   8.7e-27   1.2e-24   88.9   0.0   116   250   373   512   372   512 0.94 -
SOLCI002236200       -            721 EOG0936041E          -            515  1.5e-120  405.4   7.8   5   5   4.3e-40   5.8e-38  132.9   0.0   355   515   502   667   499   667 0.96 -
SOLCI007500900       -            577 EOG0936041E          -            515    6e-119  400.1  15.4   1   6      0.46        62    4.1   0.3    28    74     2    48     1    56 0.90 -
SOLCI007500900       -            577 EOG0936041E          -            515    6e-119  400.1  15.4   2   6   4.1e-18   5.7e-16   60.3   2.4   113   244    51   188    42   191 0.90 -
SOLCI007500900       -            577 EOG0936041E          -            515    6e-119  400.1  15.4   3   6   1.7e-20   2.4e-18   68.2   0.2   190   269   165   244   164   245 0.97 -
SOLCI007500900       -            577 EOG0936041E          -            515    6e-119  400.1  15.4   4   6   8.4e-22   1.2e-19   72.5   0.5   198   285   235   322   233   326 0.98 -
SOLCI007500900       -            577 EOG0936041E          -            515    6e-119  400.1  15.4   5   6   2.8e-21   3.8e-19   70.8   0.0   156   244   325   413   322   415 0.96 -
SOLCI007500900       -            577 EOG0936041E          -            515    6e-119  400.1  15.4   6   6   1.4e-48   1.9e-46  160.9   0.0   355   515   409   571   406   571 0.98 -
SOLCI005415700       -            819 EOG0936041E          -            515  2.6e-118  398.0  17.0   1   5    0.0012      0.16   12.6   0.0   114   144    60    90    33    95 0.81 -
SOLCI005415700       -            819 EOG0936041E          -            515  2.6e-118  398.0  17.0   2   5   1.4e-25   1.9e-23   85.0   0.1   118   255    95   237    90   241 0.94 -
SOLCI005415700       -            819 EOG0936041E          -            515  2.6e-118  398.0  17.0   3   5   3.8e-32   5.2e-30  106.6   0.2    98   257   173   340   173   353 0.92 -
SOLCI005415700       -            819 EOG0936041E          -            515  2.6e-118  398.0  17.0   4   5   1.5e-22   2.1e-20   74.9   1.0    80   228   354   513   348   514 0.87 -
SOLCI005415700       -            819 EOG0936041E          -            515  2.6e-118  398.0  17.0   5   5     1e-48   1.4e-46  161.3   0.4   340   515   510   689   509   689 0.97 -
SOLCI004142200       -            791 EOG0936041E          -            515  3.1e-118  397.7   4.8   1   3   1.5e-38     2e-36  127.8   0.7     6   269    26   325    21   329 0.85 -
SOLCI004142200       -            791 EOG0936041E          -            515  3.1e-118  397.7   4.8   2   3   1.1e-35   1.5e-33  118.3   0.2    79   241   326   499   324   500 0.91 -
SOLCI004142200       -            791 EOG0936041E          -            515  3.1e-118  397.7   4.8   3   3   1.3e-50   1.7e-48  167.6   0.0   341   514   484   660   483   661 0.97 -
SOLCI001221900       -            844 EOG0936041E          -            515  3.4e-118  397.6   7.2   1   5   1.2e-13   1.7e-11   45.6   0.0   157   247    58   149    54   158 0.87 -
SOLCI001221900       -            844 EOG0936041E          -            515  3.4e-118  397.6   7.2   2   5   9.8e-12   1.3e-09   39.3   0.2   128   226   126   231   125   233 0.90 -
SOLCI001221900       -            844 EOG0936041E          -            515  3.4e-118  397.6   7.2   3   5   3.4e-16   4.7e-14   54.0   0.0   301   393   184   283   161   292 0.83 -
SOLCI001221900       -            844 EOG0936041E          -            515  3.4e-118  397.6   7.2   4   5     1e-25   1.4e-23   85.4   1.0    99   256   298   467   283   484 0.88 -
SOLCI001221900       -            844 EOG0936041E          -            515  3.4e-118  397.6   7.2   5   5   7.6e-64     1e-61  211.2   0.1   300   515   491   714   469   714 0.95 -
SOLCI003074500       -            721 EOG0936041E          -            515  7.3e-118  396.5   9.8   1   5   0.00028     0.039   14.7   0.0    35    73    53    91    30    93 0.70 -
SOLCI003074500       -            721 EOG0936041E          -            515  7.3e-118  396.5   9.8   2   5   1.5e-18   2.1e-16   61.7   2.2   116   250    91   225    88   225 0.86 -
SOLCI003074500       -            721 EOG0936041E          -            515  7.3e-118  396.5   9.8   3   5   1.2e-33   1.6e-31  111.6   0.0   118   282   220   390   217   392 0.92 -
SOLCI003074500       -            721 EOG0936041E          -            515  7.3e-118  396.5   9.8   4   5   5.7e-28   7.7e-26   92.9   0.1   121   256   387   527   382   528 0.93 -
SOLCI003074500       -            721 EOG0936041E          -            515  7.3e-118  396.5   9.8   5   5   1.8e-40   2.5e-38  134.1   0.0   353   515   509   674   508   674 0.97 -
SOLCI002358400       -            745 EOG0936041E          -            515  2.3e-117  394.9  20.3   1   3   6.7e-18   9.2e-16   59.6   1.9    26   254    10   171     1   177 0.45 -
SOLCI002358400       -            745 EOG0936041E          -            515  2.3e-117  394.9  20.3   2   3   9.4e-05     0.013   16.2   0.0   115   154   159   198   156   198 0.93 -
SOLCI002358400       -            745 EOG0936041E          -            515  2.3e-117  394.9  20.3   3   3   5.1e-99   6.9e-97  327.3  11.9   102   514   174   614   172   615 0.93 -
SOLCI004428300       -            605 EOG0936041E          -            515  2.6e-117  394.7  10.4   1   4   1.7e-27   2.4e-25   91.3   2.0     7   256    19   300    14   302 0.76 -
SOLCI004428300       -            605 EOG0936041E          -            515  2.6e-117  394.7  10.4   2   4   3.1e-18   4.2e-16   60.7   0.0   300   401   223   330   222   337 0.89 -
SOLCI004428300       -            605 EOG0936041E          -            515  2.6e-117  394.7  10.4   3   4     3e-20   4.1e-18   67.4   0.1   117   226   257   371   256   374 0.95 -
SOLCI004428300       -            605 EOG0936041E          -            515  2.6e-117  394.7  10.4   4   4     3e-61   4.1e-59  202.7   0.0   305   515   330   548   324   548 0.94 -
SOLCI006485100       -            894 EOG0936041E          -            515  3.1e-117  394.4   9.0   1   4   1.1e-24   1.5e-22   82.0   0.1    86   222    96   242    84   243 0.88 -
SOLCI006485100       -            894 EOG0936041E          -            515  3.1e-117  394.4   9.0   2   4   3.4e-45   4.7e-43  149.7   0.9   122   365   238   506   235   506 0.89 -
SOLCI006485100       -            894 EOG0936041E          -            515  3.1e-117  394.4   9.0   3   4   4.1e-14   5.6e-12   47.1   0.1   155   253   513   611   508   612 0.95 -
SOLCI006485100       -            894 EOG0936041E          -            515  3.1e-117  394.4   9.0   4   4   4.9e-39   6.7e-37  129.4   0.0   345   515   588   763   587   763 0.97 -
SOLCI006836000       -            638 EOG0936041E          -            515    8e-117  393.1   5.5   1   3   1.4e-29     2e-27   98.1   0.9    90   256    42   219    27   222 0.89 -
SOLCI006836000       -            638 EOG0936041E          -            515    8e-117  393.1   5.5   2   3   1.8e-27   2.5e-25   91.2   0.0    96   260   218   393   214   396 0.88 -
SOLCI006836000       -            638 EOG0936041E          -            515    8e-117  393.1   5.5   3   3   2.3e-62   3.1e-60  206.4   0.1   289   515   396   633   392   633 0.95 -
SOLCI001304300       -            741 EOG0936041E          -            515  9.2e-117  392.9   8.9   1   3     4e-46   5.5e-44  152.7   1.2     7   246    60   333    52   335 0.88 -
SOLCI001304300       -            741 EOG0936041E          -            515  9.2e-117  392.9   8.9   2   3   7.5e-30     1e-27   99.1   0.2   119   250   333   469   331   469 0.96 -
SOLCI001304300       -            741 EOG0936041E          -            515  9.2e-117  392.9   8.9   3   3   7.3e-49     1e-46  161.8   0.0   340   514   444   621   443   622 0.97 -
SOLCI000019300       -            622 EOG0936041E          -            515  1.1e-116  392.6   7.6   1   3   1.4e-48   1.9e-46  160.8   4.6     6   258    47   328    43   329 0.84 -
SOLCI000019300       -            622 EOG0936041E          -            515  1.1e-116  392.6   7.6   2   3   2.1e-18   2.8e-16   61.3   0.1   157   235   328   406   326   408 0.97 -
SOLCI000019300       -            622 EOG0936041E          -            515  1.1e-116  392.6   7.6   3   3   6.7e-54   9.1e-52  178.4   0.0   343   515   399   576   398   576 0.96 -
SOLCI005700900       -            705 EOG0936041E          -            515  1.7e-116  392.0  13.2   1   3   1.3e-10   1.8e-08   35.6   0.0   196   255    47   106    38   113 0.92 -
SOLCI005700900       -            705 EOG0936041E          -            515  1.7e-116  392.0  13.2   2   3   5.6e-33   7.6e-31  109.4   3.2    78   257   115   311   106   313 0.84 -
SOLCI005700900       -            705 EOG0936041E          -            515  1.7e-116  392.0  13.2   3   3   6.1e-73   8.3e-71  241.2   0.9   156   515   311   659   309   659 0.93 -
SOLCI005434400       -            615 EOG0936041E          -            515  2.4e-116  391.5  15.0   1   3   1.1e-12   1.5e-10   42.4   0.0   138   250     5   122     3   123 0.90 -
SOLCI005434400       -            615 EOG0936041E          -            515  2.4e-116  391.5  15.0   2   3   6.2e-25   8.5e-23   82.8   1.9    98   253    63   223    60   223 0.91 -
SOLCI005434400       -            615 EOG0936041E          -            515  2.4e-116  391.5  15.0   3   3   2.4e-87   3.3e-85  288.8   3.3    73   514   130   610   129   611 0.90 -
SOLCI002358300       -            602 EOG0936041E          -            515  2.6e-116  391.4   5.3   1   4   9.9e-27   1.4e-24   88.8   0.1   109   255    49   205    44   211 0.86 -
SOLCI002358300       -            602 EOG0936041E          -            515  2.6e-116  391.4   5.3   2   4   1.2e-15   1.6e-13   52.2   0.1   163   238   214   289   204   296 0.93 -
SOLCI002358300       -            602 EOG0936041E          -            515  2.6e-116  391.4   5.3   3   4   9.7e-28   1.3e-25   92.1   0.0   117   250   264   401   261   402 0.93 -
SOLCI002358300       -            602 EOG0936041E          -            515  2.6e-116  391.4   5.3   4   4   4.2e-55   5.7e-53  182.4   0.0   285   514   309   553   308   554 0.94 -
SOLCI002784600       -            727 EOG0936041E          -            515  8.8e-116  389.6   4.3   1   3     2e-23   2.7e-21   77.9   0.1   115   253    52   195    33   195 0.89 -
SOLCI002784600       -            727 EOG0936041E          -            515  8.8e-116  389.6   4.3   2   3   3.5e-18   4.7e-16   60.6   0.0   117   251   186   327   181   334 0.93 -
SOLCI002784600       -            727 EOG0936041E          -            515  8.8e-116  389.6   4.3   3   3   2.2e-78     3e-76  259.2   1.2   197   515   334   673   327   673 0.92 -
SOLCI005287700       -            761 EOG0936041E          -            515  2.1e-114  385.1  13.8   1   5   4.5e-13   6.1e-11   43.7   0.0   116   239    14   141     5   143 0.85 -
SOLCI005287700       -            761 EOG0936041E          -            515  2.1e-114  385.1  13.8   2   5      0.79   1.1e+02    3.3   0.1   357   389   141   173   139   177 0.92 -
SOLCI005287700       -            761 EOG0936041E          -            515  2.1e-114  385.1  13.8   3   5   1.1e-28   1.5e-26   95.2   3.3    90   238   180   338   175   351 0.88 -
SOLCI005287700       -            761 EOG0936041E          -            515  2.1e-114  385.1  13.8   4   5   1.4e-16   1.9e-14   55.3   0.0    72   178   354   476   349   480 0.79 -
SOLCI005287700       -            761 EOG0936041E          -            515  2.1e-114  385.1  13.8   5   5   2.6e-58   3.6e-56  192.9   0.0   296   515   476   703   454   703 0.92 -
SOLCI004717000       -            722 EOG0936041E          -            515    5e-114  383.8   0.4   1   1  2.5e-115  3.4e-113  381.1   0.4    43   514    87   591    56   592 0.89 -
SOLCI004518700       -            597 EOG0936041E          -            515  6.1e-114  383.6   9.7   1   5   2.3e-14   3.1e-12   48.0   0.0   141   253    30   146    22   150 0.84 -
SOLCI004518700       -            597 EOG0936041E          -            515  6.1e-114  383.6   9.7   2   5     4e-19   5.5e-17   63.6   0.0    96   208    81   202    60   205 0.87 -
SOLCI004518700       -            597 EOG0936041E          -            515  6.1e-114  383.6   9.7   3   5   3.5e-30   4.8e-28  100.1   0.0    75   258   153   354   152   361 0.88 -
SOLCI004518700       -            597 EOG0936041E          -            515  6.1e-114  383.6   9.7   4   5   2.8e-13   3.9e-11   44.4   0.1   166   241   359   434   353   435 0.97 -
SOLCI004518700       -            597 EOG0936041E          -            515  6.1e-114  383.6   9.7   5   5   9.4e-49   1.3e-46  161.4   1.0   299   515   372   596   371   596 0.96 -
SOLCI006582300       -            682 EOG0936041E          -            515  1.3e-113  382.5   7.7   1   5     3e-22   4.1e-20   74.0   0.0   114   251    82   224    63   225 0.90 -
SOLCI006582300       -            682 EOG0936041E          -            515  1.3e-113  382.5   7.7   2   5   2.6e-23   3.6e-21   77.5   0.5    98   255   164   329   161   343 0.93 -
SOLCI006582300       -            682 EOG0936041E          -            515  1.3e-113  382.5   7.7   3   5   1.6e-21   2.1e-19   71.6   0.1   121   252   291   427   290   433 0.93 -
SOLCI006582300       -            682 EOG0936041E          -            515  1.3e-113  382.5   7.7   4   5     7e-30   9.6e-28   99.2   0.4    86   255   351   533   343   536 0.90 -
SOLCI006582300       -            682 EOG0936041E          -            515  1.3e-113  382.5   7.7   5   5   4.5e-28   6.1e-26   93.2   0.0   340   514   503   676   502   677 0.95 -
SOLCI004420700       -            667 EOG0936041E          -            515  1.6e-113  382.2  15.4   1   3     1e-31   1.4e-29  105.2   1.1   101   254    84   246    76   248 0.91 -
SOLCI004420700       -            667 EOG0936041E          -            515  1.6e-113  382.2  15.4   2   3   3.9e-32   5.3e-30  106.6   4.2    87   268   169   361   152   371 0.90 -
SOLCI004420700       -            667 EOG0936041E          -            515  1.6e-113  382.2  15.4   3   3   1.9e-58   2.6e-56  193.4   0.0   300   515   374   597   367   597 0.95 -
SOLCI004080700       -            597 EOG0936041E          -            515  5.5e-113  380.4  25.3   1   4   3.8e-11   5.2e-09   37.3   1.0    86   212    26   164    24   165 0.83 -
SOLCI004080700       -            597 EOG0936041E          -            515  5.5e-113  380.4  25.3   2   4   2.8e-31   3.8e-29  103.8   4.6    97   239   142   292   139   298 0.93 -
SOLCI004080700       -            597 EOG0936041E          -            515  5.5e-113  380.4  25.3   3   4   5.2e-42   7.1e-40  139.2   1.7   117   253   297   438   291   438 0.96 -
SOLCI004080700       -            597 EOG0936041E          -            515  5.5e-113  380.4  25.3   4   4   2.3e-41   3.2e-39  137.0   0.1   344   504   414   577   413   587 0.97 -
SOLCI002661400       -            530 EOG0936041E          -            515    2e-112  378.5   5.6   1   2     5e-38   6.9e-36  126.0   1.9    87   290    27   245    26   249 0.90 -
SOLCI002661400       -            530 EOG0936041E          -            515    2e-112  378.5   5.6   2   2   3.4e-79   4.7e-77  261.9   0.3   226   515   212   526   210   526 0.91 -
SOLCI004421600       -            720 EOG0936041E          -            515  5.4e-112  377.1  14.4   1   5   1.6e-19   2.2e-17   64.9   0.0   127   284     4   167     1   168 0.94 -
SOLCI004421600       -            720 EOG0936041E          -            515  5.4e-112  377.1  14.4   2   5   7.7e-22   1.1e-19   72.6   0.6   115   256   125   272   119   275 0.89 -
SOLCI004421600       -            720 EOG0936041E          -            515  5.4e-112  377.1  14.4   3   5   1.6e-11   2.2e-09   38.6   0.5   156   258   273   372   267   373 0.85 -
SOLCI004421600       -            720 EOG0936041E          -            515  5.4e-112  377.1  14.4   4   5   4.5e-27   6.1e-25   89.9   0.0    70   230   369   543   364   543 0.84 -
SOLCI004421600       -            720 EOG0936041E          -            515  5.4e-112  377.1  14.4   5   5   1.7e-45   2.3e-43  150.7   0.1   343   515   541   717   540   717 0.98 -
SOLCI002277900       -            656 EOG0936041E          -            515    6e-112  377.0   2.5   1   4     3e-09   4.1e-07   31.1   0.0   191   259    56   125    48   131 0.83 -
SOLCI002277900       -            656 EOG0936041E          -            515    6e-112  377.0   2.5   2   4   6.6e-13     9e-11   43.2   0.0   200   273   128   201   119   204 0.94 -
SOLCI002277900       -            656 EOG0936041E          -            515    6e-112  377.0   2.5   3   4   9.1e-17   1.2e-14   55.9   0.5   195   299   185   290   183   294 0.90 -
SOLCI002277900       -            656 EOG0936041E          -            515    6e-112  377.0   2.5   4   4   2.7e-77   3.6e-75  255.6   0.1   196   514   279   615   276   616 0.93 -
SOLCI000500200       -            626 EOG0936041E          -            515  6.1e-112  377.0   3.2   1   3   8.5e-30   1.2e-27   98.9   0.1   119   285    75   246    65   250 0.95 -
SOLCI000500200       -            626 EOG0936041E          -            515  6.1e-112  377.0   3.2   2   3   1.7e-30   2.4e-28  101.2   0.1   125   250   213   343   212   343 0.95 -
SOLCI000500200       -            626 EOG0936041E          -            515  6.1e-112  377.0   3.2   3   3   3.2e-58   4.3e-56  192.7   0.0   340   514   318   495   318   496 0.98 -
SOLCI002631500       -            704 EOG0936041E          -            515  3.1e-111  374.6  13.7   1   4     9e-28   1.2e-25   92.2   0.3   100   266    31   205    11   216 0.88 -
SOLCI002631500       -            704 EOG0936041E          -            515  3.1e-111  374.6  13.7   2   4     3e-23   4.1e-21   77.3   1.2    90   260   220   404   215   417 0.87 -
SOLCI002631500       -            704 EOG0936041E          -            515  3.1e-111  374.6  13.7   3   4   1.8e-16   2.5e-14   54.9   0.3    93   228   325   473   320   474 0.84 -
SOLCI002631500       -            704 EOG0936041E          -            515  3.1e-111  374.6  13.7   4   4   5.7e-55   7.8e-53  181.9   0.0   300   515   425   648   409   648 0.96 -
SOLCI004780800       -            688 EOG0936041E          -            515  3.1e-111  374.6   4.2   1   4     5e-31   6.9e-29  102.9   0.0    96   258    39   210    20   211 0.89 -
SOLCI004780800       -            688 EOG0936041E          -            515  3.1e-111  374.6   4.2   2   4     4e-23   5.5e-21   76.9   0.1   156   257   209   310   205   312 0.96 -
SOLCI004780800       -            688 EOG0936041E          -            515  3.1e-111  374.6   4.2   3   4   5.1e-07     7e-05   23.7   0.1   157   227   311   382   308   383 0.92 -
SOLCI004780800       -            688 EOG0936041E          -            515  3.1e-111  374.6   4.2   4   4   7.3e-58   9.9e-56  191.5   0.1   311   515   345   558   343   558 0.94 -
SOLCI003478900       -            616 EOG0936041E          -            515  4.8e-111  374.0   6.1   1   5   3.1e-06   0.00043   21.1   0.1     8    66    16    74    10    92 0.88 -
SOLCI003478900       -            616 EOG0936041E          -            515  4.8e-111  374.0   6.1   2   5   1.3e-24   1.8e-22   81.7   0.1   153   273    91   212    73   214 0.92 -
SOLCI003478900       -            616 EOG0936041E          -            515  4.8e-111  374.0   6.1   3   5     3e-13   4.1e-11   44.3   0.1   208   269   209   270   208   276 0.95 -
SOLCI003478900       -            616 EOG0936041E          -            515  4.8e-111  374.0   6.1   4   5   3.5e-27   4.8e-25   90.3   0.1   117   236   276   401   269   401 0.94 -
SOLCI003478900       -            616 EOG0936041E          -            515  4.8e-111  374.0   6.1   5   5   1.5e-46   2.1e-44  154.1   0.0   327   514   380   567   380   568 0.97 -
SOLCI002661500       -            536 EOG0936041E          -            515  5.7e-111  373.7   9.9   1   4   2.9e-34   3.9e-32  113.6   0.1    87   255     4   183     1   187 0.89 -
SOLCI002661500       -            536 EOG0936041E          -            515  5.7e-111  373.7   9.9   2   4     5e-24   6.8e-22   79.8   2.4    97   258   118   288   114   293 0.93 -
SOLCI002661500       -            536 EOG0936041E          -            515  5.7e-111  373.7   9.9   3   4   1.2e-20   1.6e-18   68.7   0.8    99   241   221   372   209   372 0.88 -
SOLCI002661500       -            536 EOG0936041E          -            515  5.7e-111  373.7   9.9   4   4   2.8e-41   3.9e-39  136.7   0.0   340   515   356   535   356   535 0.96 -
SOLCI000914500       -            833 EOG0936041E          -            515  6.7e-111  373.5  19.2   1   4   6.8e-10   9.4e-08   33.2   0.1   119   213    69   170    60   176 0.87 -
SOLCI000914500       -            833 EOG0936041E          -            515  6.7e-111  373.5  19.2   2   4   9.6e-16   1.3e-13   52.5   1.1   114   253   173   319   168   328 0.84 -
SOLCI000914500       -            833 EOG0936041E          -            515  6.7e-111  373.5  19.2   3   4   1.9e-25   2.5e-23   84.6   7.2    99   342   258   491   252   494 0.88 -
SOLCI000914500       -            833 EOG0936041E          -            515  6.7e-111  373.5  19.2   4   4   2.3e-70   3.1e-68  232.7   0.1   257   515   497   778   492   778 0.92 -
SOLCI001011300       -            607 EOG0936041E          -            515  1.2e-110  372.7  11.9   1   4   1.9e-18   2.6e-16   61.4   0.4   121   257    68   212    60   214 0.86 -
SOLCI001011300       -            607 EOG0936041E          -            515  1.2e-110  372.7  11.9   2   4     7e-21   9.6e-19   69.5   0.1   117   222   168   278   166   278 0.93 -
SOLCI001011300       -            607 EOG0936041E          -            515  1.2e-110  372.7  11.9   3   4   1.2e-26   1.7e-24   88.5   0.2   119   236   271   393   267   395 0.93 -
SOLCI001011300       -            607 EOG0936041E          -            515  1.2e-110  372.7  11.9   4   4   1.9e-55   2.6e-53  183.5   0.1   345   514   387   559   387   560 0.97 -
SOLCI006508900       -            600 EOG0936041E          -            515  2.1e-110  371.9   5.8   1   1  5.4e-107  7.4e-105  353.6   5.8     5   514    20   585    16   586 0.88 -
SOLCI003575300       -            729 EOG0936041E          -            515  3.1e-110  371.3  17.0   1   3   2.5e-12   3.4e-10   41.2   0.0   301   393    68   168    66   176 0.89 -
SOLCI003575300       -            729 EOG0936041E          -            515  3.1e-110  371.3  17.0   2   3   1.4e-09   1.9e-07   32.2   0.1    95   159   179   246   168   255 0.74 -
SOLCI003575300       -            729 EOG0936041E          -            515  3.1e-110  371.3  17.0   3   3   3.5e-88   4.8e-86  291.5  11.8   130   515   252   669   233   669 0.91 -
SOLCI001403200       -            693 EOG0936041E          -            515  3.3e-110  371.2   7.4   1   4   7.8e-34   1.1e-31  112.2   0.1    85   256    26   208    21   210 0.91 -
SOLCI001403200       -            693 EOG0936041E          -            515  3.3e-110  371.2   7.4   2   4   6.9e-15   9.5e-13   49.7   0.0   158   267   211   322   208   326 0.91 -
SOLCI001403200       -            693 EOG0936041E          -            515  3.3e-110  371.2   7.4   3   4   6.1e-16   8.4e-14   53.2   0.1   167   254   323   410   316   412 0.91 -
SOLCI001403200       -            693 EOG0936041E          -            515  3.3e-110  371.2   7.4   4   4     3e-55   4.1e-53  182.9   0.1   300   515   336   559   336   559 0.97 -
SOLCI005997200       -            564 EOG0936041E          -            515  1.1e-109  369.5   7.3   1   4   9.2e-30   1.3e-27   98.8   1.5    73   270    10   223     3   227 0.88 -
SOLCI005997200       -            564 EOG0936041E          -            515  1.1e-109  369.5   7.3   2   4   4.5e-06   0.00062   20.6   0.0   116   145   227   256   223   260 0.70 -
SOLCI005997200       -            564 EOG0936041E          -            515  1.1e-109  369.5   7.3   3   4   1.4e-28   1.9e-26   94.9   0.3   117   250   259   398   256   398 0.94 -
SOLCI005997200       -            564 EOG0936041E          -            515  1.1e-109  369.5   7.3   4   4   6.1e-50   8.3e-48  165.3   0.0   351   514   384   550   382   552 0.97 -
SOLCI002908200       -            626 EOG0936041E          -            515  2.9e-109  368.1   0.9   1   4   2.6e-09   3.5e-07   31.3   0.0     6    70    32    96    27   113 0.91 -
SOLCI002908200       -            626 EOG0936041E          -            515  2.9e-109  368.1   0.9   2   4   2.8e-28   3.8e-26   93.9   0.0   161   285   118   242   109   246 0.96 -
SOLCI002908200       -            626 EOG0936041E          -            515  2.9e-109  368.1   0.9   3   4   7.8e-27   1.1e-24   89.1   0.0   117   224   201   315   200   319 0.93 -
SOLCI002908200       -            626 EOG0936041E          -            515  2.9e-109  368.1   0.9   4   4   1.6e-52   2.2e-50  173.9   0.0   341   515   319   496   315   496 0.98 -
SOLCI003386000       -            719 EOG0936041E          -            515  6.6e-109  366.9   5.1   1   4   9.1e-32   1.2e-29  105.4   0.5    84   253    21   204     4   209 0.82 -
SOLCI003386000       -            719 EOG0936041E          -            515  6.6e-109  366.9   5.1   2   4   1.2e-17   1.6e-15   58.8   0.0   156   253   208   305   203   312 0.95 -
SOLCI003386000       -            719 EOG0936041E          -            515  6.6e-109  366.9   5.1   3   4   8.9e-14   1.2e-11   46.0   0.1   300   394   334   433   311   438 0.87 -
SOLCI003386000       -            719 EOG0936041E          -            515  6.6e-109  366.9   5.1   4   4   1.6e-47   2.2e-45  157.4   0.0   301   515   436   658   431   658 0.95 -
SOLCI005428400       -            643 EOG0936041E          -            515  1.6e-108  365.7   3.0   1   4     0.002      0.28   11.8   0.0   344   388    38    82    20    86 0.84 -
SOLCI005428400       -            643 EOG0936041E          -            515  1.6e-108  365.7   3.0   2   4   1.7e-33   2.3e-31  111.1   0.6    90   255    90   267    83   271 0.90 -
SOLCI005428400       -            643 EOG0936041E          -            515  1.6e-108  365.7   3.0   3   4   4.3e-32   5.8e-30  106.5   0.1   118   241   226   354   222   355 0.95 -
SOLCI005428400       -            643 EOG0936041E          -            515  1.6e-108  365.7   3.0   4   4   1.1e-47   1.5e-45  157.9   0.0   340   515   338   516   338   516 0.97 -
SOLCI004636700       -            698 EOG0936041E          -            515  1.8e-108  365.5  10.9   1   3   2.6e-27   3.6e-25   90.7   0.1   101   253    96   256    59   260 0.88 -
SOLCI004636700       -            698 EOG0936041E          -            515  1.8e-108  365.5  10.9   2   3   1.2e-54   1.6e-52  180.9   7.1    86   389   179   510   172   513 0.91 -
SOLCI004636700       -            698 EOG0936041E          -            515  1.8e-108  365.5  10.9   3   3   2.1e-33   2.9e-31  110.8   0.0   294   469   511   694   506   697 0.93 -
SOLCI004023700       -            541 EOG0936041E          -            515  2.1e-108  365.3   5.1   1   2   5.7e-23   7.8e-21   76.4   0.8   114   269     4   165     1   166 0.93 -
SOLCI004023700       -            541 EOG0936041E          -            515  2.1e-108  365.3   5.1   2   2   1.7e-90   2.3e-88  299.2   0.2   194   514   152   493   150   494 0.94 -
SOLCI002194900       -            720 EOG0936041E          -            515  1.1e-107  362.9   1.4   1   4   2.3e-09   3.1e-07   31.5   0.0    11    70    30    89    23    94 0.92 -
SOLCI002194900       -            720 EOG0936041E          -            515  1.1e-107  362.9   1.4   2   4   2.1e-23   2.9e-21   77.8   0.0   119   257    95   237    89   242 0.89 -
SOLCI002194900       -            720 EOG0936041E          -            515  1.1e-107  362.9   1.4   3   4   1.9e-33   2.6e-31  110.9   0.0    76   250   241   434   235   435 0.88 -
SOLCI002194900       -            720 EOG0936041E          -            515  1.1e-107  362.9   1.4   4   4   1.1e-45   1.6e-43  151.3   0.0   352   515   421   587   421   587 0.98 -
SOLCI006954000       -            616 EOG0936041E          -            515  3.5e-107  361.3   5.4   1   2   3.6e-56   4.9e-54  185.9   2.6    97   399    58   395    41   395 0.87 -
SOLCI006954000       -            616 EOG0936041E          -            515  3.5e-107  361.3   5.4   2   2   1.1e-53   1.5e-51  177.7   0.0   301   515   393   615   390   615 0.96 -
SOLCI003282300       -            649 EOG0936041E          -            515  4.3e-107  361.0   5.5   1   4   1.8e-18   2.5e-16   61.5   0.0    86   253    16   191     6   198 0.85 -
SOLCI003282300       -            649 EOG0936041E          -            515  4.3e-107  361.0   5.5   2   4   9.8e-18   1.3e-15   59.1   0.1   156   258   196   298   191   299 0.96 -
SOLCI003282300       -            649 EOG0936041E          -            515  4.3e-107  361.0   5.5   3   4   2.4e-20   3.2e-18   67.7   0.2   153   278   294   419   291   425 0.92 -
SOLCI003282300       -            649 EOG0936041E          -            515  4.3e-107  361.0   5.5   4   4   4.8e-53   6.6e-51  175.6   0.1   303   514   425   645   421   646 0.95 -
SOLCI003658300       -            765 EOG0936041E          -            515  1.3e-106  359.3   5.8   1   4    0.0054      0.73   10.5   0.0   261   340    20    96     9   101 0.78 -
SOLCI003658300       -            765 EOG0936041E          -            515  1.3e-106  359.3   5.8   2   4   1.7e-11   2.3e-09   38.5   0.0   122   228    94   205    91   213 0.93 -
SOLCI003658300       -            765 EOG0936041E          -            515  1.3e-106  359.3   5.8   3   4   7.4e-29     1e-26   95.8   0.1   244   390   244   407   239   412 0.83 -
SOLCI003658300       -            765 EOG0936041E          -            515  1.3e-106  359.3   5.8   4   4   1.7e-64   2.3e-62  213.4   0.4   300   515   413   635   408   635 0.96 -
SOLCI003417500       -            751 EOG0936041E          -            515  1.4e-106  359.3   7.8   1   5   1.4e-08     2e-06   28.8   0.0   167   252    48   133     2   140 0.75 -
SOLCI003417500       -            751 EOG0936041E          -            515  1.4e-106  359.3   7.8   2   5    0.0017      0.24   12.1   0.0   157   208   139   190   129   195 0.94 -
SOLCI003417500       -            751 EOG0936041E          -            515  1.4e-106  359.3   7.8   3   5   5.4e-25   7.3e-23   83.0   0.0    96   213   171   296   156   300 0.87 -
SOLCI003417500       -            751 EOG0936041E          -            515  1.4e-106  359.3   7.8   4   5   7.8e-32   1.1e-29  105.6   0.2    98   255   274   439   274   442 0.92 -
SOLCI003417500       -            751 EOG0936041E          -            515  1.4e-106  359.3   7.8   5   5   1.7e-49   2.3e-47  163.9   0.1   285   514   443   689   440   690 0.91 -
SOLCI006245500       -            603 EOG0936041E          -            515  1.6e-106  359.1   3.7   1   4   0.00018     0.024   15.4   0.1   142   208    27    96    19   101 0.80 -
SOLCI006245500       -            603 EOG0936041E          -            515  1.6e-106  359.1   3.7   2   4   1.6e-34   2.2e-32  114.4   0.9    97   256    78   247    70   250 0.90 -
SOLCI006245500       -            603 EOG0936041E          -            515  1.6e-106  359.1   3.7   3   4   1.2e-21   1.6e-19   72.0   0.1   281   389   246   365   244   371 0.87 -
SOLCI006245500       -            603 EOG0936041E          -            515  1.6e-106  359.1   3.7   4   4   2.3e-51   3.1e-49  170.0   0.0   295   513   367   593   364   595 0.93 -
SOLCI005365800       -            676 EOG0936041E          -            515  1.9e-106  358.9   6.3   1   6     8e-06    0.0011   19.8   0.0   206   268    61   123    53   126 0.94 -
SOLCI005365800       -            676 EOG0936041E          -            515  1.9e-106  358.9   6.3   2   6   7.9e-05     0.011   16.5   0.0    39    72   127   160   123   163 0.63 -
SOLCI005365800       -            676 EOG0936041E          -            515  1.9e-106  358.9   6.3   3   6   6.8e-10   9.3e-08   33.2   0.0   115   163   160   209   157   209 0.89 -
SOLCI005365800       -            676 EOG0936041E          -            515  1.9e-106  358.9   6.3   4   6   3.8e-21   5.2e-19   70.3   0.5   198   286   209   297   205   303 0.96 -
SOLCI005365800       -            676 EOG0936041E          -            515  1.9e-106  358.9   6.3   5   6   1.3e-19   1.7e-17   65.3   0.0   160   238   303   381   298   382 0.96 -
SOLCI005365800       -            676 EOG0936041E          -            515  1.9e-106  358.9   6.3   6   6   8.9e-51   1.2e-48  168.1   0.0   344   515   372   546   371   546 0.99 -
SOLCI004828000       -            675 EOG0936041E          -            515  2.9e-106  358.2   9.2   1   3     6e-35   8.3e-33  115.9   1.1    95   273    29   215    12   222 0.89 -
SOLCI004828000       -            675 EOG0936041E          -            515  2.9e-106  358.2   9.2   2   3   2.8e-18   3.8e-16   60.9   0.1   300   394   223   322   213   327 0.86 -
SOLCI004828000       -            675 EOG0936041E          -            515  2.9e-106  358.2   9.2   3   3   2.5e-56   3.5e-54  186.4   0.3   300   514   324   544   319   545 0.94 -
SOLCI002884000       -            602 EOG0936041E          -            515  1.2e-105  356.2   5.5   1   3       0.8   1.1e+02    3.3   0.0   349   399    28    78     7    85 0.81 -
SOLCI002884000       -            602 EOG0936041E          -            515  1.2e-105  356.2   5.5   2   3   7.2e-12   9.9e-10   39.7   0.0   103   154    92   146    84   146 0.89 -
SOLCI002884000       -            602 EOG0936041E          -            515  1.2e-105  356.2   5.5   3   3   4.5e-94   6.2e-92  310.9   3.6   118   515   141   564   138   564 0.94 -
SOLCI000248800       -            602 EOG0936041E          -            515  1.5e-105  355.9   6.2   1   5     1e-22   1.4e-20   75.5   0.1     7   146    32   200    28   203 0.82 -
SOLCI000248800       -            602 EOG0936041E          -            515  1.5e-105  355.9   6.2   2   5   2.9e-08     4e-06   27.8   0.0   117   157   202   242   197   243 0.88 -
SOLCI000248800       -            602 EOG0936041E          -            515  1.5e-105  355.9   6.2   3   5   1.4e-05    0.0019   19.0   0.0   119   146   235   262   230   265 0.87 -
SOLCI000248800       -            602 EOG0936041E          -            515  1.5e-105  355.9   6.2   4   5   9.9e-32   1.4e-29  105.3   0.7   117   254   264   406   261   407 0.93 -
SOLCI000248800       -            602 EOG0936041E          -            515  1.5e-105  355.9   6.2   5   5   9.1e-47   1.2e-44  154.9   0.0   345   514   382   554   382   555 0.98 -
SOLCI001264300       -            628 EOG0936041E          -            515  1.6e-105  355.7   6.1   1   4   9.9e-17   1.3e-14   55.8   0.0     7   146    37   205    32   206 0.74 -
SOLCI001264300       -            628 EOG0936041E          -            515  1.6e-105  355.7   6.1   2   4     2e-23   2.7e-21   77.9   0.1   156   288   119   251   114   255 0.96 -
SOLCI001264300       -            628 EOG0936041E          -            515  1.6e-105  355.7   6.1   3   4   2.6e-22   3.5e-20   74.2   0.6   117   236   207   331   206   332 0.96 -
SOLCI001264300       -            628 EOG0936041E          -            515  1.6e-105  355.7   6.1   4   4   4.2e-52   5.7e-50  172.5   0.0   344   514   324   497   320   498 0.97 -
SOLCI006161000       -            581 EOG0936041E          -            515  2.1e-105  355.4   8.6   1   2     1e-37   1.4e-35  125.0   2.1   103   284    36   217    33   221 0.91 -
SOLCI006161000       -            581 EOG0936041E          -            515  2.1e-105  355.4   8.6   2   2   1.6e-72   2.2e-70  239.9   0.5   213   515   208   532   205   532 0.92 -
SOLCI001670900       -            653 EOG0936041E          -            515  2.6e-105  355.1  10.5   1   3   4.3e-08   5.8e-06   27.3   0.1   134   222    51   140    48   141 0.91 -
SOLCI001670900       -            653 EOG0936041E          -            515  2.6e-105  355.1  10.5   2   3   2.7e-50   3.7e-48  166.5   5.4    13   259   101   378    97   378 0.87 -
SOLCI001670900       -            653 EOG0936041E          -            515  2.6e-105  355.1  10.5   3   3   3.7e-54   5.1e-52  179.2   0.0   340   514   344   521   344   522 0.98 -
SOLCI007107400       -            626 EOG0936041E          -            515  2.9e-105  354.9  23.1   1   5   1.7e-05    0.0023   18.7   0.1     5    70    41   108    36   111 0.86 -
SOLCI007107400       -            626 EOG0936041E          -            515  2.9e-105  354.9  23.1   2   5    0.0035      0.47   11.1   0.0   351   389   104   142   102   152 0.86 -
SOLCI007107400       -            626 EOG0936041E          -            515  2.9e-105  354.9  23.1   3   5   4.3e-36   5.8e-34  119.7   8.1    92   253   151   326   143   326 0.88 -
SOLCI007107400       -            626 EOG0936041E          -            515  2.9e-105  354.9  23.1   4   5   2.7e-33   3.7e-31  110.4   1.3   117   254   286   428   285   431 0.96 -
SOLCI007107400       -            626 EOG0936041E          -            515  2.9e-105  354.9  23.1   5   5   1.5e-40     2e-38  134.4   0.0   345   515   404   578   404   578 0.98 -
SOLCI005243300       -            654 EOG0936041E          -            515  3.8e-105  354.5  11.0   1   3   3.8e-30   5.2e-28  100.0   2.8    56   259    69   281    61   283 0.88 -
SOLCI005243300       -            654 EOG0936041E          -            515  3.8e-105  354.5  11.0   2   3   4.4e-39     6e-37  129.5   1.8    67   258   176   379   173   379 0.90 -
SOLCI005243300       -            654 EOG0936041E          -            515  3.8e-105  354.5  11.0   3   3   1.4e-43   1.9e-41  144.4   0.0   359   515   365   524   364   524 0.98 -
SOLCI003387500       -            695 EOG0936041E          -            515    5e-105  354.1   3.1   1   3   1.5e-30   2.1e-28  101.3   0.8    89   259    70   252    46   274 0.79 -
SOLCI003387500       -            695 EOG0936041E          -            515    5e-105  354.1   3.1   2   3   1.9e-21   2.7e-19   71.3   0.0   119   229   276   391   265   391 0.92 -
SOLCI003387500       -            695 EOG0936041E          -            515    5e-105  354.1   3.1   3   3     2e-55   2.8e-53  183.4   0.0   339   514   386   564   385   565 0.96 -
SOLCI003479000       -            528 EOG0936041E          -            515  7.8e-105  353.5   9.5   1   4   3.1e-24   4.3e-22   80.5   0.7   133   272     8   151     1   153 0.91 -
SOLCI003479000       -            528 EOG0936041E          -            515  7.8e-105  353.5   9.5   2   4   1.5e-09   2.1e-07   32.0   0.1   203   272   144   215   143   219 0.91 -
SOLCI003479000       -            528 EOG0936041E          -            515  7.8e-105  353.5   9.5   3   4   8.1e-33   1.1e-30  108.9   0.3   116   237   217   343   213   343 0.94 -
SOLCI003479000       -            528 EOG0936041E          -            515  7.8e-105  353.5   9.5   4   4   2.2e-45   3.1e-43  150.3   0.0   342   514   333   511   329   512 0.93 -
SOLCI004243500       -            688 EOG0936041E          -            515    8e-105  353.5   7.3   1   5   1.2e-07   1.7e-05   25.8   0.0   199   269    29    99    23   100 0.94 -
SOLCI004243500       -            688 EOG0936041E          -            515    8e-105  353.5   7.3   2   5   2.9e-19   3.9e-17   64.1   0.1   208   284   100   176    98   178 0.97 -
SOLCI004243500       -            688 EOG0936041E          -            515    8e-105  353.5   7.3   3   5   4.4e-11     6e-09   37.1   0.1   339   390   178   229   176   233 0.96 -
SOLCI004243500       -            688 EOG0936041E          -            515    8e-105  353.5   7.3   4   5   1.1e-24   1.5e-22   82.0   0.4    86   242   231   398   229   398 0.92 -
SOLCI004243500       -            688 EOG0936041E          -            515    8e-105  353.5   7.3   5   5   4.2e-48   5.7e-46  159.3   0.0   342   515   383   559   381   559 0.97 -
SOLCI005192800       -            605 EOG0936041E          -            515  1.3e-104  352.8   2.1   1   2   3.3e-44   4.5e-42  146.4   0.2     6   237    47   310    42   310 0.85 -
SOLCI005192800       -            605 EOG0936041E          -            515  1.3e-104  352.8   2.1   2   2   7.7e-65   1.1e-62  214.5   0.1   299   515   252   475   231   475 0.94 -
SOLCI000591500       -            508 EOG0936041E          -            515    2e-104  352.2   3.5   1   3   2.1e-32   2.9e-30  107.4   0.1   114   284    30   205     5   206 0.92 -
SOLCI000591500       -            508 EOG0936041E          -            515    2e-104  352.2   3.5   2   3   3.8e-27   5.2e-25   90.1   0.2   118   236   166   291   165   291 0.92 -
SOLCI000591500       -            508 EOG0936041E          -            515    2e-104  352.2   3.5   3   3   2.3e-51   3.2e-49  170.0   0.0   341   514   281   457   279   458 0.95 -
SOLCI006293100       -            584 EOG0936041E          -            515  2.9e-104  351.6   9.8   1   4   1.6e-24   2.2e-22   81.5   0.1    86   240    55   219    41   223 0.87 -
SOLCI006293100       -            584 EOG0936041E          -            515  2.9e-104  351.6   9.8   2   4   1.3e-18   1.8e-16   61.9   0.8    96   238   168   317   154   318 0.87 -
SOLCI006293100       -            584 EOG0936041E          -            515  2.9e-104  351.6   9.8   3   4   1.8e-30   2.5e-28  101.1   0.7    70   256   233   436   232   437 0.89 -
SOLCI006293100       -            584 EOG0936041E          -            515  2.9e-104  351.6   9.8   4   4   1.5e-40     2e-38  134.4   0.0   342   515   407   583   406   583 0.99 -
SOLCI001781600       -            651 EOG0936041E          -            515  3.9e-104  351.2   3.3   1   4   2.2e-10     3e-08   34.8   0.0   300   386    58   151    35   164 0.84 -
SOLCI001781600       -            651 EOG0936041E          -            515  3.9e-104  351.2   3.3   2   4   8.1e-17   1.1e-14   56.1   0.0    87   157   158   235   152   238 0.87 -
SOLCI001781600       -            651 EOG0936041E          -            515  3.9e-104  351.2   3.3   3   4   1.2e-22   1.6e-20   75.3   0.4   118   241   227   357   224   358 0.91 -
SOLCI001781600       -            651 EOG0936041E          -            515  3.9e-104  351.2   3.3   4   4   1.5e-62   2.1e-60  206.9   0.4   315   515   311   519   309   519 0.96 -
SOLCI001935300       -            662 EOG0936041E          -            515  9.9e-104  349.9   0.1   1   2   2.7e-40   3.7e-38  133.5   0.0   159   392    54   305    40   308 0.89 -
SOLCI001935300       -            662 EOG0936041E          -            515  9.9e-104  349.9   0.1   2   2     3e-62   4.1e-60  206.0   0.0   300   515   309   532   305   532 0.95 -
SOLCI003135400       -            590 EOG0936041E          -            515  4.8e-103  347.6   8.1   1   4   4.6e-22   6.3e-20   73.4   0.2   165   253     7    95     1    99 0.96 -
SOLCI003135400       -            590 EOG0936041E          -            515  4.8e-103  347.6   8.1   2   4   6.7e-13   9.2e-11   43.1   0.3    79   208   109   249    97   251 0.86 -
SOLCI003135400       -            590 EOG0936041E          -            515  4.8e-103  347.6   8.1   3   4   9.9e-26   1.3e-23   85.5   0.5   102   222   236   365   232   366 0.93 -
SOLCI003135400       -            590 EOG0936041E          -            515  4.8e-103  347.6   8.1   4   4     4e-46   5.5e-44  152.7   0.0   338   514   366   545   361   546 0.97 -
SOLCI004671100       -            639 EOG0936041E          -            515  3.4e-102  344.8  11.1   1   6     0.003       0.4   11.3   0.0     7    67    74   135    70   144 0.90 -
SOLCI004671100       -            639 EOG0936041E          -            515  3.4e-102  344.8  11.1   2   6   2.9e-19     4e-17   64.1   1.2   158   269   158   269   142   269 0.94 -
SOLCI004671100       -            639 EOG0936041E          -            515  3.4e-102  344.8  11.1   3   6     6e-09   8.2e-07   30.1   0.0   118   157   245   284   242   284 0.95 -
SOLCI004671100       -            639 EOG0936041E          -            515  3.4e-102  344.8  11.1   4   6   2.7e-05    0.0037   18.0   0.0   116   146   274   304   271   307 0.91 -
SOLCI004671100       -            639 EOG0936041E          -            515  3.4e-102  344.8  11.1   5   6     3e-32     4e-30  107.0   0.1   117   256   306   452   303   453 0.93 -
SOLCI004671100       -            639 EOG0936041E          -            515  3.4e-102  344.8  11.1   6   6   3.6e-47     5e-45  156.2   0.0   341   514   422   598   422   599 0.97 -
SOLCI001668200       -            599 EOG0936041E          -            515  5.5e-102  344.1  10.9   1   4   3.9e-08   5.3e-06   27.4   0.1   250   327    55   142     2   146 0.58 -
SOLCI001668200       -            599 EOG0936041E          -            515  5.5e-102  344.1  10.9   2   4   1.5e-32     2e-30  108.0   0.6    97   265   125   300   118   314 0.91 -
SOLCI001668200       -            599 EOG0936041E          -            515  5.5e-102  344.1  10.9   3   4   2.3e-27   3.1e-25   90.9   0.1    85   250   311   487   293   488 0.88 -
SOLCI001668200       -            599 EOG0936041E          -            515  5.5e-102  344.1  10.9   4   4   2.2e-44     3e-42  147.0   0.1   292   473   409   599   409   599 0.94 -
SOLCI004171700       -            633 EOG0936041E          -            515  1.6e-101  342.6   3.8   1   3     2e-24   2.8e-22   81.1   0.7    76   242    30   205    12   216 0.87 -
SOLCI004171700       -            633 EOG0936041E          -            515  1.6e-101  342.6   3.8   2   3   2.6e-12   3.5e-10   41.2   0.1   153   258   223   335   219   336 0.87 -
SOLCI004171700       -            633 EOG0936041E          -            515  1.6e-101  342.6   3.8   3   3   1.3e-66   1.7e-64  220.4   0.0   283   515   334   582   331   582 0.94 -
SOLCI003893100       -            755 EOG0936041E          -            515  2.3e-101  342.0  14.7   1   4   3.4e-15   4.7e-13   50.7   0.1   161   254    66   159    47   170 0.88 -
SOLCI003893100       -            755 EOG0936041E          -            515  2.3e-101  342.0  14.7   2   4     1e-17   1.4e-15   59.0   0.2   300   387   186   278   175   279 0.93 -
SOLCI003893100       -            755 EOG0936041E          -            515  2.3e-101  342.0  14.7   3   4   5.9e-21     8e-19   69.7   0.9    79   227   276   446   275   448 0.82 -
SOLCI003893100       -            755 EOG0936041E          -            515  2.3e-101  342.0  14.7   4   4   3.4e-59   4.7e-57  195.9   0.3   295   515   394   622   391   622 0.95 -
SOLCI007491700       -            539 EOG0936041E          -            515  1.5e-100  339.4   0.5   1   3   4.2e-27   5.7e-25   90.0   0.1    90   276    32   228    18   229 0.86 -
SOLCI007491700       -            539 EOG0936041E          -            515  1.5e-100  339.4   0.5   2   3     2e-32   2.8e-30  107.5   0.0   115   253   225   369   224   371 0.95 -
SOLCI007491700       -            539 EOG0936041E          -            515  1.5e-100  339.4   0.5   3   3     1e-46   1.4e-44  154.7   0.0   345   514   346   518   343   519 0.98 -
SOLCI004636900       -            632 EOG0936041E          -            515   1.1e-99  336.5  12.4   1   5   4.1e-08   5.6e-06   27.3   0.0    11    65    33    87    17    96 0.77 -
SOLCI004636900       -            632 EOG0936041E          -            515   1.1e-99  336.5  12.4   2   5   1.4e-16   1.9e-14   55.3   0.1   116   215    95   194    87   195 0.83 -
SOLCI004636900       -            632 EOG0936041E          -            515   1.1e-99  336.5  12.4   3   5   6.6e-17   9.1e-15   56.3   0.3   285   399   139   263   136   264 0.85 -
SOLCI004636900       -            632 EOG0936041E          -            515   1.1e-99  336.5  12.4   4   5   1.4e-15   1.9e-13   52.0   2.0   119   251   194   331   192   337 0.93 -
SOLCI004636900       -            632 EOG0936041E          -            515   1.1e-99  336.5  12.4   5   5   9.9e-55   1.3e-52  181.1   0.0   245   515   294   583   292   583 0.93 -
SOLCI001076200       -            753 EOG0936041E          -            515   1.6e-99  336.0  22.6   1   5   7.5e-20     1e-17   66.1   0.0   103   259    63   226    37   236 0.81 -
SOLCI001076200       -            753 EOG0936041E          -            515   1.6e-99  336.0  22.6   2   5   3.5e-15   4.8e-13   50.6   0.2   155   257   223   325   219   326 0.95 -
SOLCI001076200       -            753 EOG0936041E          -            515   1.6e-99  336.0  22.6   3   5   6.7e-27   9.2e-25   89.3   9.1    93   258   251   426   245   502 0.86 -
SOLCI001076200       -            753 EOG0936041E          -            515   1.6e-99  336.0  22.6   4   5   4.2e-19   5.7e-17   63.6   0.2   109   229   499   628   493   628 0.86 -
SOLCI001076200       -            753 EOG0936041E          -            515   1.6e-99  336.0  22.6   5   5   5.1e-32   6.9e-30  106.2   0.0   341   454   625   741   624   749 0.96 -
SOLCI006755700       -            646 EOG0936041E          -            515   1.7e-99  335.9   5.7   1   4   7.5e-07    0.0001   23.2   0.0   116   252    17   162    10   163 0.81 -
SOLCI006755700       -            646 EOG0936041E          -            515   1.7e-99  335.9   5.7   2   4   1.2e-09   1.7e-07   32.4   0.1   133   211   139   222   132   226 0.87 -
SOLCI006755700       -            646 EOG0936041E          -            515   1.7e-99  335.9   5.7   3   4   2.5e-31   3.4e-29  104.0   0.4   118   252   225   364   223   364 0.93 -
SOLCI006755700       -            646 EOG0936041E          -            515   1.7e-99  335.9   5.7   4   4   3.9e-57   5.4e-55  189.1   0.0   361   515   358   515   356   515 0.99 -
SOLCI002052500       -            534 EOG0936041E          -            515   2.7e-99  335.2   8.6   1   3   1.5e-18   2.1e-16   61.7   4.6    10   143    28   188    22   193 0.80 -
SOLCI002052500       -            534 EOG0936041E          -            515   2.7e-99  335.2   8.6   2   3   1.7e-32   2.3e-30  107.8   0.2   116   241   192   322   187   323 0.94 -
SOLCI002052500       -            534 EOG0936041E          -            515   2.7e-99  335.2   8.6   3   3   1.7e-53   2.3e-51  177.1   0.0   343   514   309   483   309   484 0.99 -
SOLCI002051400       -            666 EOG0936041E          -            515   1.4e-98  332.9   5.5   1   4   2.9e-05     0.004   17.9   0.1   300   391    44   140    25   144 0.85 -
SOLCI002051400       -            666 EOG0936041E          -            515   1.4e-98  332.9   5.5   2   4   3.1e-21   4.2e-19   70.6   0.1   121   285    81   254    73   255 0.93 -
SOLCI002051400       -            666 EOG0936041E          -            515   1.4e-98  332.9   5.5   3   4   3.7e-32     5e-30  106.7   0.2   116   253   243   386   241   388 0.95 -
SOLCI002051400       -            666 EOG0936041E          -            515   1.4e-98  332.9   5.5   4   4   5.2e-49     7e-47  162.3   0.0   353   514   371   535   370   536 0.98 -
SOLCI003177800       -            637 EOG0936041E          -            515   4.9e-98  331.1   2.7   1   4   1.1e-07   1.5e-05   26.0   0.0   163   254    36   129    29   133 0.86 -
SOLCI003177800       -            637 EOG0936041E          -            515   4.9e-98  331.1   2.7   2   4   3.9e-22   5.3e-20   73.6   0.1    73   211   133   286   130   290 0.87 -
SOLCI003177800       -            637 EOG0936041E          -            515   4.9e-98  331.1   2.7   3   4   2.7e-29   3.6e-27   97.2   0.4   117   253   288   437   285   437 0.90 -
SOLCI003177800       -            637 EOG0936041E          -            515   4.9e-98  331.1   2.7   4   4   3.1e-45   4.2e-43  149.8   0.0   345   515   414   587   414   587 0.99 -
SOLCI000091600       -            538 EOG0936041E          -            515   6.6e-98  330.7   6.1   1   2   0.00038     0.051   14.3   0.3     6    70    21    90    17   100 0.81 -
SOLCI000091600       -            538 EOG0936041E          -            515   6.6e-98  330.7   6.1   2   2   2.6e-95   3.5e-93  315.0   1.2   152   514   106   492    95   493 0.93 -
SOLCI006011700       -            536 EOG0936041E          -            515   1.5e-97  329.5   9.6   1   4   0.00055     0.075   13.7   0.1     5    69    19    88    16   106 0.86 -
SOLCI006011700       -            536 EOG0936041E          -            515   1.5e-97  329.5   9.6   2   4   2.1e-22   2.8e-20   74.5   0.3   154   271   106   223    95   227 0.95 -
SOLCI006011700       -            536 EOG0936041E          -            515   1.5e-97  329.5   9.6   3   4   9.2e-31   1.3e-28  102.1   0.6   116   250   226   365   222   365 0.95 -
SOLCI006011700       -            536 EOG0936041E          -            515   1.5e-97  329.5   9.6   4   4   3.1e-50   4.2e-48  166.3   0.0   300   514   295   517   295   518 0.96 -
SOLCI005079900       -            558 EOG0936041E          -            515   3.7e-97  328.2   6.8   1   2   1.8e-17   2.5e-15   58.2   0.1    96   237    32   181     4   185 0.87 -
SOLCI005079900       -            558 EOG0936041E          -            515   3.7e-97  328.2   6.8   2   2   3.8e-81   5.1e-79  268.3   1.7   205   515   180   511   178   511 0.93 -
SOLCI006336700       -            522 EOG0936041E          -            515   1.6e-96  326.1   3.7   1   2   2.7e-17   3.8e-15   57.6   0.0     8   146    32   201    26   204 0.68 -
SOLCI006336700       -            522 EOG0936041E          -            515   1.6e-96  326.1   3.7   2   2   1.2e-83   1.6e-81  276.6   1.7   156   514   115   493   103   494 0.93 -
SOLCI000130800       -            698 EOG0936041E          -            515   4.5e-96  324.6   5.0   1   3   7.7e-23   1.1e-20   75.9   0.0   118   256    37   189    10   192 0.86 -
SOLCI000130800       -            698 EOG0936041E          -            515   4.5e-96  324.6   5.0   2   3   2.3e-09   3.1e-07   31.5   1.0   150   254   188   286   184   298 0.88 -
SOLCI000130800       -            698 EOG0936041E          -            515   4.5e-96  324.6   5.0   3   3     8e-66   1.1e-63  217.7   0.1   163   506   298   682   288   689 0.85 -
SOLCI002635400       -            608 EOG0936041E          -            515   5.6e-96  324.3  10.1   1   3   5.8e-31   7.9e-29  102.7   0.7    78   257    58   248    47   250 0.88 -
SOLCI002635400       -            608 EOG0936041E          -            515   5.6e-96  324.3  10.1   2   3   1.3e-23   1.7e-21   78.5   1.5    65   229   241   426   239   426 0.85 -
SOLCI002635400       -            608 EOG0936041E          -            515   5.6e-96  324.3  10.1   3   3   8.8e-46   1.2e-43  151.6   0.0   341   514   423   599   422   600 0.97 -
SOLCI002282800       -            559 EOG0936041E          -            515   9.2e-96  323.6   2.2   1   3   1.1e-22   1.5e-20   75.4   0.2     6   145    26   194    22   197 0.83 -
SOLCI002282800       -            559 EOG0936041E          -            515   9.2e-96  323.6   2.2   2   3     4e-26   5.5e-24   86.7   0.1   120   221   200   306   195   315 0.91 -
SOLCI002282800       -            559 EOG0936041E          -            515   9.2e-96  323.6   2.2   3   3   5.8e-48   7.9e-46  158.8   0.0   342   514   314   488   310   489 0.97 -
SOLCI006110800       -            484 EOG0936041E          -            515   1.3e-95  323.0   2.6   1   2   1.9e-06   0.00026   21.9   1.5     9    69    24    84    17    97 0.93 -
SOLCI006110800       -            484 EOG0936041E          -            515   1.3e-95  323.0   2.6   2   2     2e-92   2.7e-90  305.5   0.0   134   514    75   481    73   482 0.94 -
SOLCI005795600       -            687 EOG0936041E          -            515   3.9e-95  321.5   6.6   1   4   1.8e-08   2.4e-06   28.6   0.0   301   389    26   122    21   125 0.84 -
SOLCI005795600       -            687 EOG0936041E          -            515   3.9e-95  321.5   6.6   2   4   1.3e-24   1.7e-22   81.8   0.2    93   258   132   309   126   310 0.87 -
SOLCI005795600       -            687 EOG0936041E          -            515   3.9e-95  321.5   6.6   3   4   2.5e-18   3.5e-16   61.0   0.1   157   256   309   408   307   411 0.97 -
SOLCI005795600       -            687 EOG0936041E          -            515   3.9e-95  321.5   6.6   4   4   3.5e-53   4.8e-51  176.0   0.0   340   515   377   557   377   557 0.97 -
SOLCI007478000       -            589 EOG0936041E          -            515     4e-95  321.5   6.2   1   2   1.6e-16   2.2e-14   55.1   0.3   137   285     1   157     1   160 0.86 -
SOLCI007478000       -            589 EOG0936041E          -            515     4e-95  321.5   6.2   2   2     6e-84   8.2e-82  277.5   1.1   119   515   117   540   117   540 0.92 -
SOLCI007166700       -            607 EOG0936041E          -            515   1.1e-94  320.1   4.9   1   3   1.3e-31   1.8e-29  104.8   2.2    12   271     6   299     1   305 0.79 -
SOLCI007166700       -            607 EOG0936041E          -            515   1.1e-94  320.1   4.9   2   3   1.2e-16   1.7e-14   55.5   0.0   116   227   302   417   296   418 0.88 -
SOLCI007166700       -            607 EOG0936041E          -            515   1.1e-94  320.1   4.9   3   3   7.8e-52   1.1e-49  171.6   0.1   303   514   374   593   374   594 0.95 -
SOLCI006543400       -            676 EOG0936041E          -            515   3.7e-94  318.3   0.9   1   2   1.4e-22   1.9e-20   75.1   0.0    97   269    37   218    10   219 0.84 -
SOLCI006543400       -            676 EOG0936041E          -            515   3.7e-94  318.3   0.9   2   2   6.2e-75   8.4e-73  247.8   0.1   193   513   204   544   192   546 0.93 -
SOLCI002625600       -            591 EOG0936041E          -            515   3.7e-94  318.3   0.4   1   2   1.1e-35   1.5e-33  118.3   0.4    46   226    88   285    50   288 0.81 -
SOLCI002625600       -            591 EOG0936041E          -            515   3.7e-94  318.3   0.4   2   2   2.4e-62   3.2e-60  206.3   0.0   300   514   239   461   237   462 0.96 -
SOLCI007384300       -            560 EOG0936041E          -            515     4e-94  318.1   7.9   1   3   1.1e-07   1.5e-05   26.0   0.0     5    70    58   124    53   130 0.86 -
SOLCI007384300       -            560 EOG0936041E          -            515     4e-94  318.1   7.9   2   3   7.4e-21     1e-18   69.4   0.5   157   258   142   243   133   245 0.96 -
SOLCI007384300       -            560 EOG0936041E          -            515     4e-94  318.1   7.9   3   3   4.3e-68   5.8e-66  225.2   0.3   226   515   246   559   243   559 0.93 -
SOLCI000669300       -            552 EOG0936041E          -            515     5e-94  317.8   2.1   1   5     1e-06   0.00014   22.7   0.1     5    67    29    91    26    97 0.92 -
SOLCI000669300       -            552 EOG0936041E          -            515     5e-94  317.8   2.1   2   5     7e-07   9.5e-05   23.3   0.0   341   401    80   140    78   145 0.94 -
SOLCI000669300       -            552 EOG0936041E          -            515     5e-94  317.8   2.1   3   5   1.8e-08   2.5e-06   28.5   0.1   102   145   150   199   145   203 0.85 -
SOLCI000669300       -            552 EOG0936041E          -            515     5e-94  317.8   2.1   4   5   3.8e-33   5.2e-31  109.9   0.0   115   255   200   349   198   354 0.90 -
SOLCI000669300       -            552 EOG0936041E          -            515     5e-94  317.8   2.1   5   5   2.1e-48   2.9e-46  160.2   0.0   340   514   319   501   319   502 0.93 -
SOLCI005586600       -            624 EOG0936041E          -            515   5.4e-94  317.7   7.9   1   2   4.8e-19   6.5e-17   63.4   0.2     6   154    39   210    36   212 0.83 -
SOLCI005586600       -            624 EOG0936041E          -            515   5.4e-94  317.7   7.9   2   2   2.1e-80   2.9e-78  265.8   2.6   181   514   141   493   137   494 0.93 -
SOLCI006982000       -            615 EOG0936041E          -            515   5.6e-94  317.7  12.4   1   3   2.3e-18   3.1e-16   61.2   0.1   162   253    62   155    54   156 0.91 -
SOLCI006982000       -            615 EOG0936041E          -            515   5.6e-94  317.7  12.4   2   3   7.8e-32   1.1e-29  105.6   3.5   119   388   117   383   117   394 0.88 -
SOLCI006982000       -            615 EOG0936041E          -            515   5.6e-94  317.7  12.4   3   3   4.8e-52   6.6e-50  172.3   0.3   301   515   392   611   384   611 0.95 -
SOLCI006585300       -            584 EOG0936041E          -            515   6.2e-94  317.5   4.8   1   2   3.9e-13   5.4e-11   43.9   0.1   166   248    21   103    14   105 0.94 -
SOLCI006585300       -            584 EOG0936041E          -            515   6.2e-94  317.5   4.8   2   2   4.9e-83   6.7e-81  274.5   1.8   120   515   102   529    98   529 0.93 -
SOLCI002632800       -            605 EOG0936041E          -            515   4.4e-93  314.7   1.7   1   2   1.8e-22   2.5e-20   74.7   0.1   111   269    62   227    27   229 0.87 -
SOLCI002632800       -            605 EOG0936041E          -            515   4.4e-93  314.7   1.7   2   2   5.3e-73   7.3e-71  241.4   0.6   193   514   213   554   209   555 0.94 -
SOLCI000794400       -            632 EOG0936041E          -            515   1.3e-92  313.2   4.7   1   3     7e-23   9.6e-21   76.1   2.1    86   239    28   196    20   201 0.85 -
SOLCI000794400       -            632 EOG0936041E          -            515   1.3e-92  313.2   4.7   2   3   2.1e-28   2.9e-26   94.3   0.1   117   253   201   344   196   344 0.92 -
SOLCI000794400       -            632 EOG0936041E          -            515   1.3e-92  313.2   4.7   3   3   9.4e-48   1.3e-45  158.1   0.0   340   514   316   492   316   493 0.96 -
SOLCI002318700       -            617 EOG0936041E          -            515   1.5e-92  312.9   8.6   1   4   1.8e-27   2.5e-25   91.2   1.0    87   252   100   272    74   276 0.83 -
SOLCI002318700       -            617 EOG0936041E          -            515   1.5e-92  312.9   8.6   2   4   4.7e-35   6.4e-33  116.2   0.1   119   258   235   379   233   381 0.93 -
SOLCI002318700       -            617 EOG0936041E          -            515   1.5e-92  312.9   8.6   3   4   2.8e-09   3.8e-07   31.2   0.0   156   222   378   444   376   445 0.96 -
SOLCI002318700       -            617 EOG0936041E          -            515   1.5e-92  312.9   8.6   4   4     2e-30   2.7e-28  101.0   0.0   117   277   435   601   432   616 0.89 -
SOLCI005367200       -            658 EOG0936041E          -            515   2.4e-92  312.3   0.7   1   4   2.2e-22     3e-20   74.4   0.0   144   284    35   176    24   180 0.91 -
SOLCI005367200       -            658 EOG0936041E          -            515   2.4e-92  312.3   0.7   2   4   2.9e-05     0.004   17.9   0.0   158   213   182   237   179   240 0.96 -
SOLCI005367200       -            658 EOG0936041E          -            515   2.4e-92  312.3   0.7   3   4   4.1e-24   5.5e-22   80.1   0.1   121   241   241   366   237   366 0.93 -
SOLCI005367200       -            658 EOG0936041E          -            515   2.4e-92  312.3   0.7   4   4   1.4e-45   1.9e-43  151.0   0.0   342   515   352   528   351   528 0.98 -
SOLCI000005400       -            477 EOG0936041E          -            515   6.5e-92  310.9   5.8   1   2   5.2e-51   7.1e-49  168.9   3.9     6   256    41   325    37   327 0.86 -
SOLCI000005400       -            477 EOG0936041E          -            515   6.5e-92  310.9   5.8   2   2   2.9e-45     4e-43  149.9   0.0   342   514   296   471   294   472 0.97 -
SOLCI002364300       -            528 EOG0936041E          -            515   7.7e-92  310.6   8.1   1   3   1.2e-22   1.6e-20   75.3   0.7   116   235     5   129     1   131 0.93 -
SOLCI002364300       -            528 EOG0936041E          -            515   7.7e-92  310.6   8.1   2   3   4.2e-12   5.8e-10   40.5   0.2   340   397   119   176   119   178 0.96 -
SOLCI002364300       -            528 EOG0936041E          -            515   7.7e-92  310.6   8.1   3   3   2.1e-63   2.9e-61  209.8   0.3   300   515   175   398   171   398 0.97 -
SOLCI001686500       -            621 EOG0936041E          -            515   7.7e-92  310.6   4.3   1   3     4e-17   5.4e-15   57.1   0.0   115   255    96   241    76   243 0.93 -
SOLCI001686500       -            621 EOG0936041E          -            515   7.7e-92  310.6   4.3   2   3   6.7e-35   9.1e-33  115.7   1.1   116   259   198   347   194   347 0.94 -
SOLCI001686500       -            621 EOG0936041E          -            515   7.7e-92  310.6   4.3   3   3     2e-46   2.8e-44  153.7   0.0   343   514   316   490   315   491 0.98 -
SOLCI004518400       -            428 EOG0936041E          -            515   1.4e-91  309.8   0.1   1   1   5.7e-93   7.8e-91  307.3   0.1   132   515    12   423     9   423 0.89 -
SOLCI001074300       -            601 EOG0936041E          -            515   2.3e-91  309.1   3.2   1   4   2.7e-08   3.7e-06   27.9   0.4    74   175    45   159    23   163 0.71 -
SOLCI001074300       -            601 EOG0936041E          -            515   2.3e-91  309.1   3.2   2   4     1e-14   1.4e-12   49.1   0.0   300   399   165   269   161   270 0.94 -
SOLCI001074300       -            601 EOG0936041E          -            515   2.3e-91  309.1   3.2   3   4   5.4e-17   7.4e-15   56.6   0.0   300   394   266   365   264   369 0.90 -
SOLCI001074300       -            601 EOG0936041E          -            515   2.3e-91  309.1   3.2   4   4   4.3e-53   5.9e-51  175.7   0.1   300   514   367   589   361   590 0.94 -
SOLCI002977100       -            630 EOG0936041E          -            515   2.4e-91  309.0   4.0   1   3   4.8e-31   6.5e-29  103.0   1.0    90   285    44   250    39   253 0.89 -
SOLCI002977100       -            630 EOG0936041E          -            515   2.4e-91  309.0   4.0   2   3     2e-23   2.7e-21   77.9   0.3   157   255   254   352   251   353 0.97 -
SOLCI002977100       -            630 EOG0936041E          -            515   2.4e-91  309.0   4.0   3   3   9.9e-41   1.4e-38  135.0   0.0   355   514   337   499   335   500 0.98 -
SOLCI000194500       -            625 EOG0936041E          -            515   3.9e-91  308.3  11.7   1   6       0.7        95    3.5   0.0     8    37    28    57    22    72 0.86 -
SOLCI000194500       -            625 EOG0936041E          -            515   3.9e-91  308.3  11.7   2   6     3e-25   4.1e-23   83.9   1.5   129   272    85   235    74   240 0.89 -
SOLCI000194500       -            625 EOG0936041E          -            515   3.9e-91  308.3  11.7   3   6   8.7e-05     0.012   16.4   0.0   119   146   241   268   236   271 0.89 -
SOLCI000194500       -            625 EOG0936041E          -            515   3.9e-91  308.3  11.7   4   6   2.1e-05    0.0029   18.4   0.0   115   145   268   298   265   302 0.91 -
SOLCI000194500       -            625 EOG0936041E          -            515   3.9e-91  308.3  11.7   5   6   5.6e-23   7.6e-21   76.4   0.1   116   258   300   448   297   450 0.94 -
SOLCI000194500       -            625 EOG0936041E          -            515   3.9e-91  308.3  11.7   6   6   5.4e-41   7.4e-39  135.8   0.0   345   514   420   592   415   593 0.96 -
SOLCI004915200       -            542 EOG0936041E          -            515   3.1e-90  305.3   0.3   1   4   3.4e-10   4.7e-08   34.2   0.0   165   227   104   166    99   170 0.95 -
SOLCI004915200       -            542 EOG0936041E          -            515   3.1e-90  305.3   0.3   2   4   7.5e-31     1e-28  102.4   0.0   117   256   152   298   151   300 0.92 -
SOLCI004915200       -            542 EOG0936041E          -            515   3.1e-90  305.3   0.3   3   4   1.9e-14   2.5e-12   48.3   0.0    68   143   295   379   293   382 0.87 -
SOLCI004915200       -            542 EOG0936041E          -            515   3.1e-90  305.3   0.3   4   4   6.5e-41   8.8e-39  135.6   0.0   353   508   375   534   374   538 0.95 -
SOLCI001866000       -            507 EOG0936041E          -            515   6.4e-90  304.3   3.3   1   4   1.1e-07   1.5e-05   25.9   0.0   340   390    42    92    31    96 0.92 -
SOLCI001866000       -            507 EOG0936041E          -            515   6.4e-90  304.3   3.3   2   4   7.4e-11     1e-08   36.4   0.1   175   250    95   171    92   171 0.95 -
SOLCI001866000       -            507 EOG0936041E          -            515   6.4e-90  304.3   3.3   3   4   4.3e-25   5.9e-23   83.4   0.1   117   228   165   281   163   282 0.94 -
SOLCI001866000       -            507 EOG0936041E          -            515   6.4e-90  304.3   3.3   4   4   1.3e-49   1.8e-47  164.2   0.0   340   514   278   455   276   456 0.98 -
SOLCI004716000       -            622 EOG0936041E          -            515   9.6e-90  303.7  14.0   1   2   1.7e-18   2.3e-16   61.6   0.4   168   268    55   155    50   157 0.95 -
SOLCI004716000       -            622 EOG0936041E          -            515   9.6e-90  303.7  14.0   2   2   5.5e-77   7.5e-75  254.6   7.5   119   515   102   492   102   492 0.93 -
SOLCI004937200       -            610 EOG0936041E          -            515   1.1e-89  303.5   1.0   1   1   3.5e-91   4.7e-89  301.4   1.0    99   514    35   479    22   480 0.92 -
SOLCI005818800       -            585 EOG0936041E          -            515   2.3e-89  302.4   0.2   1   2   5.8e-45   7.9e-43  148.9   0.2     8   257    26   309    20   310 0.86 -
SOLCI005818800       -            585 EOG0936041E          -            515   2.3e-89  302.4   0.2   2   2   2.8e-48   3.8e-46  159.9   0.0   341   514   278   454   277   455 0.97 -
SOLCI001442100       -            653 EOG0936041E          -            515   4.9e-89  301.4   0.0   1   3   3.5e-15   4.8e-13   50.7   0.0   167   253    86   172    76   178 0.94 -
SOLCI001442100       -            653 EOG0936041E          -            515   4.9e-89  301.4   0.0   2   3   1.5e-19   2.1e-17   65.0   0.0   285   399   178   304   175   310 0.87 -
SOLCI001442100       -            653 EOG0936041E          -            515   4.9e-89  301.4   0.0   3   3     4e-55   5.4e-53  182.5   0.0   300   515   301   523   299   523 0.97 -
SOLCI006161400       -            527 EOG0936041E          -            515   7.9e-89  300.7   4.5   1   2   5.6e-13   7.6e-11   43.4   0.1   164   252    32   120    24   125 0.93 -
SOLCI006161400       -            527 EOG0936041E          -            515   7.9e-89  300.7   4.5   2   2   5.7e-78   7.8e-76  257.8   1.5   171   515   144   511   126   511 0.90 -
SOLCI003435600       -            529 EOG0936041E          -            515   3.6e-88  298.5   1.8   1   4   0.00067     0.092   13.4   0.0   114   145    32    64     6    68 0.78 -
SOLCI003435600       -            529 EOG0936041E          -            515   3.6e-88  298.5   1.8   2   4   1.1e-17   1.5e-15   58.9   0.0   117   273    67   229    63   231 0.92 -
SOLCI003435600       -            529 EOG0936041E          -            515   3.6e-88  298.5   1.8   3   4   3.9e-33   5.4e-31  109.9   0.4   108   248   219   367   212   367 0.92 -
SOLCI003435600       -            529 EOG0936041E          -            515   3.6e-88  298.5   1.8   4   4   2.6e-41   3.6e-39  136.9   0.0   340   515   344   522   341   522 0.96 -
SOLCI000401400       -            603 EOG0936041E          -            515     4e-88  298.4   2.1   1   2   2.2e-45   3.1e-43  150.3   1.1     6   246    37   313    32   313 0.82 -
SOLCI000401400       -            603 EOG0936041E          -            515     4e-88  298.4   2.1   2   2   6.1e-47   8.3e-45  155.5   0.0   345   514   297   471   294   472 0.96 -
SOLCI002952600       -            627 EOG0936041E          -            515   1.1e-87  297.0   9.4   1   3   2.2e-31     3e-29  104.1   0.3     8   251    50   330    43   330 0.79 -
SOLCI002952600       -            627 EOG0936041E          -            515   1.1e-87  297.0   9.4   2   3     3e-25   4.1e-23   83.9   1.9   106   246   278   431   266   432 0.84 -
SOLCI002952600       -            627 EOG0936041E          -            515   1.1e-87  297.0   9.4   3   3   6.6e-39     9e-37  128.9   0.0   353   515   423   588   422   588 0.98 -
SOLCI003806100       -            707 EOG0936041E          -            515   2.2e-87  295.9   5.2   1   3     2e-27   2.7e-25   91.1   0.7    95   257    59   229    43   241 0.90 -
SOLCI003806100       -            707 EOG0936041E          -            515   2.2e-87  295.9   5.2   2   3   8.7e-28   1.2e-25   92.2   0.8    87   258   249   432   240   433 0.90 -
SOLCI003806100       -            707 EOG0936041E          -            515   2.2e-87  295.9   5.2   3   3   2.2e-38   3.1e-36  127.2   0.0   345   514   404   576   403   577 0.98 -
SOLCI000357500       -            662 EOG0936041E          -            515     6e-87  294.5   0.8   1   4   9.4e-23   1.3e-20   75.6   0.1   111   259    51   204    30   222 0.90 -
SOLCI000357500       -            662 EOG0936041E          -            515     6e-87  294.5   0.8   2   4   5.1e-14     7e-12   46.8   0.0   121   253   162   300   157   313 0.92 -
SOLCI000357500       -            662 EOG0936041E          -            515     6e-87  294.5   0.8   3   4   9.8e-09   1.3e-06   29.4   0.0   300   387   328   421   318   430 0.89 -
SOLCI000357500       -            662 EOG0936041E          -            515     6e-87  294.5   0.8   4   4   3.5e-49   4.8e-47  162.8   0.0   231   501   349   641   348   654 0.89 -
SOLCI006320100       -            758 EOG0936041E          -            515   1.8e-86  292.9   8.5   1   3   2.4e-11   3.3e-09   38.0   0.7   164   253    96   185    91   192 0.95 -
SOLCI006320100       -            758 EOG0936041E          -            515   1.8e-86  292.9   8.5   2   3   6.6e-19     9e-17   63.0   3.2    76   258   194   391   188   397 0.82 -
SOLCI006320100       -            758 EOG0936041E          -            515   1.8e-86  292.9   8.5   3   3   2.4e-62   3.2e-60  206.3   0.0   260   515   362   637   361   637 0.93 -
SOLCI002443800       -            566 EOG0936041E          -            515   2.4e-86  292.5  13.3   1   3   6.1e-17   8.3e-15   56.5   4.7     9   162    47   225    43   227 0.82 -
SOLCI002443800       -            566 EOG0936041E          -            515   2.4e-86  292.5  13.3   2   3   6.5e-09   8.9e-07   30.0   0.1   341   393   224   278   222   283 0.89 -
SOLCI002443800       -            566 EOG0936041E          -            515   2.4e-86  292.5  13.3   3   3   8.3e-63   1.1e-60  207.8   0.2   302   514   283   503   279   504 0.96 -
SOLCI000643300       -            605 EOG0936041E          -            515   4.3e-86  291.7   0.0   1   2   2.1e-23   2.9e-21   77.8   0.0    84   269    40   239    13   243 0.85 -
SOLCI000643300       -            605 EOG0936041E          -            515   4.3e-86  291.7   0.0   2   2   6.8e-64   9.3e-62  211.4   0.0   294   514   244   473   238   474 0.95 -
SOLCI005477300       -            449 EOG0936041E          -            515   5.6e-86  291.3   1.2   1   3   9.4e-14   1.3e-11   45.9   0.0    87   154    81   154    46   154 0.82 -
SOLCI005477300       -            449 EOG0936041E          -            515   5.6e-86  291.3   1.2   2   3   6.6e-27     9e-25   89.3   0.2   119   241   150   279   146   280 0.92 -
SOLCI005477300       -            449 EOG0936041E          -            515   5.6e-86  291.3   1.2   3   3   5.4e-51   7.4e-49  168.8   0.0   344   514   267   440   263   441 0.98 -
SOLCI000673300       -            704 EOG0936041E          -            515   7.9e-86  290.8   2.8   1   3   1.6e-11   2.2e-09   38.6   0.1   161   253   131   223   109   243 0.88 -
SOLCI000673300       -            704 EOG0936041E          -            515   7.9e-86  290.8   2.8   2   3   8.2e-32   1.1e-29  105.5   0.1    79   242   240   414   227   418 0.91 -
SOLCI000673300       -            704 EOG0936041E          -            515   7.9e-86  290.8   2.8   3   3     8e-49   1.1e-46  161.7   0.1   343   515   400   575   399   575 0.99 -
SOLCI000288900       -            605 EOG0936041E          -            515   8.5e-86  290.7   0.5   1   2   4.6e-42   6.3e-40  139.4   0.1     6   241    43   313    39   313 0.85 -
SOLCI000288900       -            605 EOG0936041E          -            515   8.5e-86  290.7   0.5   2   2   1.1e-47   1.5e-45  157.9   0.0   347   513   304   473   304   475 0.98 -
SOLCI002438100       -            614 EOG0936041E          -            515   1.3e-85  290.1  14.4   1   2   1.1e-31   1.6e-29  105.1   2.9    57   247    78   280    58   281 0.85 -
SOLCI002438100       -            614 EOG0936041E          -            515   1.3e-85  290.1  14.4   2   2   3.6e-60   4.9e-58  199.1   3.9   198   515   262   601   260   601 0.93 -
SOLCI002776600       -            596 EOG0936041E          -            515   2.3e-85  289.3   1.6   1   3   8.6e-08   1.2e-05   26.3   0.0   300   387    42   134     5   139 0.83 -
SOLCI002776600       -            596 EOG0936041E          -            515   2.3e-85  289.3   1.6   2   3   6.5e-26   8.9e-24   86.1   0.4    13   180    45   244    44   245 0.72 -
SOLCI002776600       -            596 EOG0936041E          -            515   2.3e-85  289.3   1.6   3   3   1.2e-57   1.7e-55  190.7   0.0   300   515   244   466   238   466 0.97 -
SOLCI002338600       -            706 EOG0936041E          -            515   1.5e-84  286.6   4.0   1   3   1.7e-21   2.4e-19   71.5   0.2    98   256    60   227    19   234 0.89 -
SOLCI002338600       -            706 EOG0936041E          -            515   1.5e-84  286.6   4.0   2   3   1.2e-29   1.6e-27   98.4   0.9    69   242   230   415   224   418 0.90 -
SOLCI002338600       -            706 EOG0936041E          -            515   1.5e-84  286.6   4.0   3   3   5.9e-40   8.1e-38  132.4   0.0   339   515   397   576   396   576 0.97 -
SOLCI000302400       -            476 EOG0936041E          -            515     1e-83  283.8   5.6   1   2   1.7e-36   2.3e-34  121.0   3.6    60   248   100   306    25   308 0.83 -
SOLCI000302400       -            476 EOG0936041E          -            515     1e-83  283.8   5.6   2   2   3.4e-51   4.6e-49  169.5   0.0   340   514   283   461   281   462 0.96 -
SOLCI006210600       -            498 EOG0936041E          -            515   2.6e-82  279.2   0.1   1   1   4.1e-84   5.7e-82  278.1   0.1   118   515    30   452    23   452 0.94 -
SOLCI000257300       -            607 EOG0936041E          -            515   2.2e-81  276.1   1.2   1   3   6.4e-06   0.00087   20.1   0.0   342   402    97   158    71   162 0.86 -
SOLCI000257300       -            607 EOG0936041E          -            515   2.2e-81  276.1   1.2   2   3   5.2e-28   7.1e-26   93.0   0.2    88   229   150   303   148   303 0.90 -
SOLCI000257300       -            607 EOG0936041E          -            515   2.2e-81  276.1   1.2   3   3   1.3e-49   1.8e-47  164.2   0.0   340   514   299   476   298   477 0.98 -
SOLCI001933400       -            674 EOG0936041E          -            515   3.4e-81  275.5  12.1   1   4   4.9e-25   6.8e-23   83.2   0.2    79   265   108   306    59   312 0.83 -
SOLCI001933400       -            674 EOG0936041E          -            515   3.4e-81  275.5  12.1   2   4   1.2e-33   1.6e-31  111.6   0.7    85   254   318   499   303   510 0.89 -
SOLCI001933400       -            674 EOG0936041E          -            515   3.4e-81  275.5  12.1   3   4   1.3e-13   1.8e-11   45.5   0.1   121   227   462   573   461   575 0.91 -
SOLCI001933400       -            674 EOG0936041E          -            515   3.4e-81  275.5  12.1   4   4   8.2e-20   1.1e-17   65.9   0.1   299   433   525   667   518   671 0.94 -
SOLCI002514300       -            555 EOG0936041E          -            515   5.7e-81  274.8   1.4   1   3   6.8e-24   9.3e-22   79.4   0.1    86   261    18   204    10   223 0.82 -
SOLCI002514300       -            555 EOG0936041E          -            515   5.7e-81  274.8   1.4   2   3   8.9e-15   1.2e-12   49.3   0.1   299   394   223   323   208   327 0.89 -
SOLCI002514300       -            555 EOG0936041E          -            515   5.7e-81  274.8   1.4   3   3   1.6e-43   2.1e-41  144.2   0.0   300   515   325   547   319   547 0.92 -
SOLCI004636500       -            458 EOG0936041E          -            515     7e-81  274.5   9.8   1   2   1.1e-40   1.5e-38  134.8   7.1     3   254    16   299    14   300 0.85 -
SOLCI004636500       -            458 EOG0936041E          -            515     7e-81  274.5   9.8   2   2   9.1e-45   1.2e-42  148.3   0.0   342   514   272   450   270   451 0.93 -
SOLCI003466100       -            531 EOG0936041E          -            515   8.2e-80  271.0   7.3   1   3   1.8e-14   2.4e-12   48.3   1.1    45   146    72   200    18   203 0.52 -
SOLCI003466100       -            531 EOG0936041E          -            515   8.2e-80  271.0   7.3   2   3   1.5e-28     2e-26   94.8   0.3   116   242   201   332   199   335 0.94 -
SOLCI003466100       -            531 EOG0936041E          -            515   8.2e-80  271.0   7.3   3   3   3.5e-42   4.8e-40  139.7   0.0   343   514   318   492   314   493 0.96 -
SOLCI003956600       -            581 EOG0936041E          -            515   2.1e-79  269.6   3.0   1   3    0.0023      0.31   11.7   0.0     7    69    10    76     5    90 0.81 -
SOLCI003956600       -            581 EOG0936041E          -            515   2.1e-79  269.6   3.0   2   3   2.1e-40   2.9e-38  133.9   0.3    83   250   118   296   102   296 0.89 -
SOLCI003956600       -            581 EOG0936041E          -            515   2.1e-79  269.6   3.0   3   3   4.5e-42   6.2e-40  139.4   0.0   342   514   273   450   271   451 0.95 -
SOLCI006221800       -            453 EOG0936041E          -            515   1.4e-78  266.8   2.4   1   2   5.4e-42   7.4e-40  139.1   3.1     6   236    15   273    11   273 0.86 -
SOLCI006221800       -            453 EOG0936041E          -            515   1.4e-78  266.8   2.4   2   2   6.6e-40     9e-38  132.2   0.0   344   515   266   441   262   441 0.95 -
SOLCI002665900       -            528 EOG0936041E          -            515   1.8e-78  266.5   2.7   1   3   3.6e-14   4.9e-12   47.3   0.0   118   246    63   198    49   198 0.84 -
SOLCI002665900       -            528 EOG0936041E          -            515   1.8e-78  266.5   2.7   2   3   1.1e-28   1.4e-26   95.3   0.1   116   241   195   325   192   325 0.95 -
SOLCI002665900       -            528 EOG0936041E          -            515   1.8e-78  266.5   2.7   3   3     4e-42   5.5e-40  139.5   0.2   341   514   310   489   308   490 0.93 -
SOLCI006476700       -           1035 EOG0936041E          -            515     3e-78  265.8   0.6   1   6   5.3e-14   7.3e-12   46.8   0.4   132   285   170   336   159   340 0.87 -
SOLCI006476700       -           1035 EOG0936041E          -            515     3e-78  265.8   0.6   2   6   1.7e-20   2.4e-18   68.2   0.2   190   446   303   558   297   562 0.82 -
SOLCI006476700       -           1035 EOG0936041E          -            515     3e-78  265.8   0.6   3   6   5.9e-12   8.1e-10   40.0   0.0   347   435   559   649   547   655 0.93 -
SOLCI006476700       -           1035 EOG0936041E          -            515     3e-78  265.8   0.6   4   6   6.8e-18   9.3e-16   59.6   0.0   343   462   660   784   652   793 0.91 -
SOLCI006476700       -           1035 EOG0936041E          -            515     3e-78  265.8   0.6   5   6   1.4e-05    0.0019   19.0   0.0   333   405   789   861   783   866 0.89 -
SOLCI006476700       -           1035 EOG0936041E          -            515     3e-78  265.8   0.6   6   6   6.9e-08   9.4e-06   26.6   0.0   336   404   862   930   859   963 0.92 -
SOLCI002836800       -            596 EOG0936041E          -            515   4.3e-78  265.3   7.1   1   4     0.033       4.5    7.8   0.1     6    72    42   106    37   112 0.86 -
SOLCI002836800       -            596 EOG0936041E          -            515   4.3e-78  265.3   7.1   2   4   5.4e-18   7.4e-16   59.9   0.5   158   336   123   282   113   283 0.89 -
SOLCI002836800       -            596 EOG0936041E          -            515   4.3e-78  265.3   7.1   3   4   1.3e-29   1.7e-27   98.3   1.2    88   237   244   404   226   406 0.88 -
SOLCI002836800       -            596 EOG0936041E          -            515   4.3e-78  265.3   7.1   4   4   1.2e-34   1.7e-32  114.9   0.0   344   490   396   545   394   569 0.88 -
SOLCI006898400       -            451 EOG0936041E          -            515   6.5e-78  264.7   0.0   1   1   1.1e-77   1.5e-75  256.9   0.0   137   515     1   415     1   415 0.86 -
SOLCI003556900       -            534 EOG0936041E          -            515     8e-78  264.4   1.7   1   3   1.7e-20   2.4e-18   68.2   0.2   120   242    85   212    73   216 0.89 -
SOLCI003556900       -            534 EOG0936041E          -            515     8e-78  264.4   1.7   2   3   1.7e-26   2.3e-24   88.0   0.0   119   258   216   360   211   368 0.92 -
SOLCI003556900       -            534 EOG0936041E          -            515     8e-78  264.4   1.7   3   3   3.9e-32   5.3e-30  106.6   0.0   369   514   368   520   362   521 0.94 -
SOLCI003109000       -            456 EOG0936041E          -            515   1.1e-77  264.0   7.6   1   3   0.00039     0.054   14.2   0.0   341   388    70   117    60   122 0.91 -
SOLCI003109000       -            456 EOG0936041E          -            515   1.1e-77  264.0   7.6   2   3     3e-35   4.2e-33  116.8   0.4    88   252   123   300   117   302 0.89 -
SOLCI003109000       -            456 EOG0936041E          -            515   1.1e-77  264.0   7.6   3   3   1.7e-45   2.4e-43  150.6   1.4   343   514   276   450   273   451 0.97 -
SOLCI005755800       -            441 EOG0936041E          -            515   5.9e-77  261.5   0.5   1   4      0.95   1.3e+02    3.0   0.0   357   393    38    74    20    85 0.86 -
SOLCI005755800       -            441 EOG0936041E          -            515   5.9e-77  261.5   0.5   2   4   5.1e-09     7e-07   30.3   0.1    84   146    71   138    41   141 0.72 -
SOLCI005755800       -            441 EOG0936041E          -            515   5.9e-77  261.5   0.5   3   4   4.8e-12   6.6e-10   40.3   0.0   117   175   140   204   138   211 0.86 -
SOLCI005755800       -            441 EOG0936041E          -            515   5.9e-77  261.5   0.5   4   4   8.8e-57   1.2e-54  187.9   0.0   282   515   184   435   181   435 0.90 -
SOLCI003934000       -            602 EOG0936041E          -            515   6.6e-77  261.4   1.3   1   4    0.0007     0.095   13.4   1.1     6    70    21    86    17   106 0.80 -
SOLCI003934000       -            602 EOG0936041E          -            515   6.6e-77  261.4   1.3   2   4   3.2e-11   4.4e-09   37.6   0.0   156   260   107   212    95   224 0.88 -
SOLCI003934000       -            602 EOG0936041E          -            515   6.6e-77  261.4   1.3   3   4   2.1e-22   2.9e-20   74.5   0.1   153   257   217   326   200   327 0.89 -
SOLCI003934000       -            602 EOG0936041E          -            515   6.6e-77  261.4   1.3   4   4   5.2e-45   7.1e-43  149.1   0.0   353   514   307   471   305   472 0.99 -
SOLCI005437800       -            530 EOG0936041E          -            515   9.1e-77  260.9   5.8   1   1   4.4e-77   6.1e-75  254.9   5.8   121   514    60   483    18   484 0.90 -
SOLCI002658500       -            512 EOG0936041E          -            515   7.9e-76  257.8   0.9   1   2     7e-37   9.6e-35  122.2   2.9     7   253    33   317    29   318 0.83 -
SOLCI002658500       -            512 EOG0936041E          -            515   7.9e-76  257.8   0.9   2   2   3.7e-42     5e-40  139.7   0.0   343   514   292   471   289   472 0.92 -
SOLCI003281000       -            483 EOG0936041E          -            515   8.7e-76  257.7   1.5   1   2     3e-32   4.2e-30  106.9   0.2    70   223     3   173     1   174 0.87 -
SOLCI003281000       -            483 EOG0936041E          -            515   8.7e-76  257.7   1.5   2   2   2.6e-45   3.5e-43  150.1   0.1   338   515   174   353   173   353 0.98 -
SOLCI002934700       -            481 EOG0936041E          -            515   7.2e-74  251.3   4.6   1   2   7.8e-36   1.1e-33  118.8   5.7    75   257    91   284    83   286 0.91 -
SOLCI002934700       -            481 EOG0936041E          -            515   7.2e-74  251.3   4.6   2   2   1.7e-41   2.3e-39  137.5   0.0   360   515   272   429   271   429 0.99 -
SOLCI002323000       -            564 EOG0936041E          -            515   3.6e-73  249.0   0.1   1   1   1.3e-72   1.7e-70  240.2   0.1   102   515    22   432     7   432 0.93 -
SOLCI006180800       -            554 EOG0936041E          -            515   1.7e-72  246.8   2.3   1   1   7.5e-74     1e-71  244.2   2.5   102   515    72   523    58   523 0.89 -
SOLCI004901500       -            466 EOG0936041E          -            515   7.8e-72  244.6   0.4   1   3   6.6e-14     9e-12   46.5   0.0    82   145    97   166    74   170 0.83 -
SOLCI004901500       -            466 EOG0936041E          -            515   7.8e-72  244.6   0.4   2   3     1e-21   1.4e-19   72.2   0.0   116   224   168   283   164   290 0.92 -
SOLCI004901500       -            466 EOG0936041E          -            515   7.8e-72  244.6   0.4   3   3   4.4e-37     6e-35  122.9   0.0   341   514   287   464   284   465 0.96 -
SOLCI000074000       -            467 EOG0936041E          -            515   2.8e-71  242.8   3.1   1   2     0.048       6.5    7.3   0.0   341   386    45    90    22   101 0.86 -
SOLCI000074000       -            467 EOG0936041E          -            515   2.8e-71  242.8   3.1   2   2   1.2e-69   1.7e-67  230.3   1.8   180   514   103   465   102   466 0.93 -
SOLCI007161600       -            555 EOG0936041E          -            515   1.3e-70  240.6   0.8   1   1   8.8e-71   1.2e-68  234.1   0.8   165   515    56   425    50   425 0.93 -
SOLCI007328400       -           1121 EOG0936041E          -            515   1.7e-69  236.9   3.6   1  14   9.6e-09   1.3e-06   29.4   0.0   344   436   149   243   129   246 0.91 -
SOLCI007328400       -           1121 EOG0936041E          -            515   1.7e-69  236.9   3.6   2  14   2.6e-06   0.00035   21.4   0.1   187   285   208   314   203   321 0.76 -
SOLCI007328400       -           1121 EOG0936041E          -            515   1.7e-69  236.9   3.6   3  14   1.2e-08   1.6e-06   29.1   0.2   185   285   241   349   238   359 0.89 -
SOLCI007328400       -           1121 EOG0936041E          -            515   1.7e-69  236.9   3.6   4  14   2.6e-11   3.5e-09   37.9   0.0   363   451   308   401   294   403 0.89 -
SOLCI007328400       -           1121 EOG0936041E          -            515   1.7e-69  236.9   3.6   5  14   1.2e-13   1.6e-11   45.7   0.0   157   292   318   461   318   463 0.90 -
SOLCI007328400       -           1121 EOG0936041E          -            515   1.7e-69  236.9   3.6   6  14   0.00087      0.12   13.1   0.0   345   405   430   490   426   493 0.88 -
SOLCI007328400       -           1121 EOG0936041E          -            515   1.7e-69  236.9   3.6   7  14   0.00046     0.063   14.0   0.0   338   407   493   562   490   569 0.93 -
SOLCI007328400       -           1121 EOG0936041E          -            515   1.7e-69  236.9   3.6   8  14   1.2e-09   1.6e-07   32.4   0.0   344   451   569   681   564   683 0.90 -
SOLCI007328400       -           1121 EOG0936041E          -            515   1.7e-69  236.9   3.6   9  14    0.0037       0.5   11.0   0.0   342   393   637   688   632   699 0.83 -
SOLCI007328400       -           1121 EOG0936041E          -            515   1.7e-69  236.9   3.6  10  14   5.2e-07   7.1e-05   23.7   0.0   342   432   708   800   700   804 0.89 -
SOLCI007328400       -           1121 EOG0936041E          -            515   1.7e-69  236.9   3.6  11  14     0.036       4.9    7.7   0.0   132   203   779   855   772   856 0.85 -
SOLCI007328400       -           1121 EOG0936041E          -            515   1.7e-69  236.9   3.6  12  14   8.2e-08   1.1e-05   26.3   0.0   345   437   851   945   844   950 0.93 -
SOLCI007328400       -           1121 EOG0936041E          -            515   1.7e-69  236.9   3.6  13  14   6.8e-07   9.3e-05   23.3   0.0   342   456   953  1072   947  1084 0.86 -
SOLCI007328400       -           1121 EOG0936041E          -            515   1.7e-69  236.9   3.6  14  14   0.00025     0.034   14.9   0.0   129   198  1021  1095  1017  1117 0.74 -
SOLCI007508800       -            478 EOG0936041E          -            515   4.4e-69  235.6   2.7   1   2   1.9e-19   2.6e-17   64.7   1.5    75   221   122   281   106   286 0.87 -
SOLCI007508800       -            478 EOG0936041E          -            515   4.4e-69  235.6   2.7   2   2   8.4e-54   1.2e-51  178.1   0.0   300   514   238   472   237   473 0.93 -
SOLCI003829900       -           1169 EOG0936041E          -            515     1e-67  231.0   0.0   1   7   1.7e-09   2.4e-07   31.9   0.0   355   466   262   378   243   380 0.77 -
SOLCI003829900       -           1169 EOG0936041E          -            515     1e-67  231.0   0.0   2   7   4.1e-05    0.0056   17.4   0.0   360   436   337   415   336   415 0.91 -
SOLCI003829900       -           1169 EOG0936041E          -            515     1e-67  231.0   0.0   3   7   2.1e-09   2.8e-07   31.6   0.0   319   436   357   485   353   495 0.86 -
SOLCI003829900       -           1169 EOG0936041E          -            515     1e-67  231.0   0.0   4   7   1.7e-11   2.3e-09   38.5   0.0   349   436   501   590   490   594 0.91 -
SOLCI003829900       -           1169 EOG0936041E          -            515     1e-67  231.0   0.0   5   7   1.1e-11   1.5e-09   39.2   0.0    97   283   593   799   589   828 0.83 -
SOLCI003829900       -           1169 EOG0936041E          -            515     1e-67  231.0   0.0   6   7   7.7e-09     1e-06   29.7   0.0   361   490   864  1000   859  1000 0.86 -
SOLCI003829900       -           1169 EOG0936041E          -            515     1e-67  231.0   0.0   7   7   8.4e-16   1.1e-13   52.7   0.0   343   503   987  1153   970  1156 0.87 -
SOLCI001596600       -           1475 EOG0936041E          -            515   1.3e-64  220.8   4.4   1   9   2.5e-07   3.4e-05   24.8   0.0   139   241   204   309   188   315 0.84 -
SOLCI001596600       -           1475 EOG0936041E          -            515   1.3e-64  220.8   4.4   2   9   4.8e-11   6.5e-09   37.0   0.0   360   429   315   386   312   388 0.93 -
SOLCI001596600       -           1475 EOG0936041E          -            515   1.3e-64  220.8   4.4   3   9   1.2e-05    0.0017   19.2   0.0   360   406   385   431   383   438 0.93 -
SOLCI001596600       -           1475 EOG0936041E          -            515   1.3e-64  220.8   4.4   4   9   5.7e-11   7.7e-09   36.8   0.0   343   431   438   528   433   529 0.94 -
SOLCI001596600       -           1475 EOG0936041E          -            515   1.3e-64  220.8   4.4   5   9   2.8e-08   3.8e-06   27.9   0.1   345   426   510   593   509   605 0.90 -
SOLCI001596600       -           1475 EOG0936041E          -            515   1.3e-64  220.8   4.4   6   9   8.6e-07   0.00012   23.0   0.6   178   385   625   861   612   865 0.74 -
SOLCI001596600       -           1475 EOG0936041E          -            515   1.3e-64  220.8   4.4   7   9   8.4e-10   1.2e-07   32.9   0.1   320   450   822   966   818   975 0.85 -
SOLCI001596600       -           1475 EOG0936041E          -            515   1.3e-64  220.8   4.4   8   9   0.00064     0.088   13.5   0.0   166   257   963  1058   962  1071 0.88 -
SOLCI001596600       -           1475 EOG0936041E          -            515   1.3e-64  220.8   4.4   9   9   3.6e-05    0.0049   17.6   0.0   351   456  1072  1182  1065  1192 0.87 -
SOLCI006753400       -            911 EOG0936041E          -            515   1.7e-63  217.1   1.3   1   8     0.042       5.7    7.5   0.1   363   423   159   221   125   235 0.65 -
SOLCI006753400       -            911 EOG0936041E          -            515   1.7e-63  217.1   1.3   2   8     2e-16   2.7e-14   54.8   0.0   344   439   245   342   237   349 0.94 -
SOLCI006753400       -            911 EOG0936041E          -            515   1.7e-63  217.1   1.3   3   8     9e-08   1.2e-05   26.2   0.0   344   436   350   443   341   452 0.92 -
SOLCI006753400       -            911 EOG0936041E          -            515   1.7e-63  217.1   1.3   4   8   0.00035     0.048   14.4   0.0   354   406   464   516   445   522 0.83 -
SOLCI006753400       -            911 EOG0936041E          -            515   1.7e-63  217.1   1.3   5   8   3.6e-08   4.9e-06   27.5   0.0   342   436   522   618   516   620 0.94 -
SOLCI006753400       -            911 EOG0936041E          -            515   1.7e-63  217.1   1.3   6   8   4.5e-08   6.2e-06   27.2   0.1   186   259   617   694   613   699 0.87 -
SOLCI006753400       -            911 EOG0936041E          -            515   1.7e-63  217.1   1.3   7   8   1.1e-08   1.5e-06   29.3   0.0   207   298   673   777   673   786 0.85 -
SOLCI006753400       -            911 EOG0936041E          -            515   1.7e-63  217.1   1.3   8   8   2.3e-08   3.2e-06   28.2   0.0   359   435   784   862   780   869 0.89 -
SOLCI006353400       -            401 EOG0936041E          -            515   1.6e-62  213.9   1.3   1   2   3.9e-26   5.3e-24   86.8   0.4   137   255     1   124     1   126 0.95 -
SOLCI006353400       -            401 EOG0936041E          -            515   1.6e-62  213.9   1.3   2   2   2.1e-40   2.9e-38  133.8   0.0   339   514    93   270    93   271 0.98 -
SOLCI000669400       -            426 EOG0936041E          -            515   1.1e-60  207.8   3.1   1   2   1.1e-31   1.6e-29  105.0   0.6    82   256    73   260    43   268 0.83 -
SOLCI000669400       -            426 EOG0936041E          -            515   1.1e-60  207.8   3.1   2   2   6.1e-31   8.3e-29  102.7   0.1   374   512   277   415   268   418 0.95 -
SOLCI003803600       -           1035 EOG0936041E          -            515   2.7e-57  196.7  14.0   1   8     0.092        13    6.4   0.0   118   166    74   126    52   131 0.68 -
SOLCI003803600       -           1035 EOG0936041E          -            515   2.7e-57  196.7  14.0   2   8   4.9e-06   0.00067   20.5   0.1   192   274   122   207   118   221 0.80 -
SOLCI003803600       -           1035 EOG0936041E          -            515   2.7e-57  196.7  14.0   3   8     0.023       3.1    8.4   0.0   338   403   224   289   216   301 0.62 -
SOLCI003803600       -           1035 EOG0936041E          -            515   2.7e-57  196.7  14.0   4   8   4.2e-19   5.8e-17   63.6   0.3   225   425   326   553   321   554 0.83 -
SOLCI003803600       -           1035 EOG0936041E          -            515   2.7e-57  196.7  14.0   5   8   4.8e-09   6.6e-07   30.4   0.0   347   459   543   660   538   667 0.80 -
SOLCI003803600       -           1035 EOG0936041E          -            515   2.7e-57  196.7  14.0   6   8   1.3e-05    0.0018   19.1   0.0   188   254   669   739   659   749 0.79 -
SOLCI003803600       -           1035 EOG0936041E          -            515   2.7e-57  196.7  14.0   7   8   1.6e-10   2.2e-08   35.3   0.3   169   294   755   893   743   895 0.86 -
SOLCI003803600       -           1035 EOG0936041E          -            515   2.7e-57  196.7  14.0   8   8   2.2e-09     3e-07   31.5   0.0   346   451   856   966   851   978 0.89 -
SOLCI002121800       -            850 EOG0936041E          -            515   2.9e-57  196.6   6.8   1   8       6.1   8.3e+02    0.4   0.0   414   442   165   192   141   202 0.54 -
SOLCI002121800       -            850 EOG0936041E          -            515   2.9e-57  196.6   6.8   2   8   0.00013     0.018   15.8   0.1   350   436   204   292   190   295 0.88 -
SOLCI002121800       -            850 EOG0936041E          -            515   2.9e-57  196.6   6.8   3   8   1.1e-10   1.5e-08   35.8   0.1   158   279   298   427   295   431 0.87 -
SOLCI002121800       -            850 EOG0936041E          -            515   2.9e-57  196.6   6.8   4   8   1.2e-07   1.6e-05   25.8   0.1   173   258   418   506   402   511 0.82 -
SOLCI002121800       -            850 EOG0936041E          -            515   2.9e-57  196.6   6.8   5   8   4.1e-08   5.6e-06   27.3   0.0   342   401   510   569   503   574 0.77 -
SOLCI002121800       -            850 EOG0936041E          -            515   2.9e-57  196.6   6.8   6   8   1.1e-12   1.6e-10   42.4   0.4   156   286   576   714   574   721 0.92 -
SOLCI002121800       -            850 EOG0936041E          -            515   2.9e-57  196.6   6.8   7   8   1.9e-09   2.6e-07   31.7   0.0   345   405   724   784   717   791 0.93 -
SOLCI002121800       -            850 EOG0936041E          -            515   2.9e-57  196.6   6.8   8   8   0.00056     0.076   13.7   0.0   341   385   790   834   784   842 0.84 -
SOLCI004247500       -            843 EOG0936041E          -            515   1.3e-56  194.5   3.2   1   5   5.1e-07     7e-05   23.7   0.0   341   457   146   267   131   270 0.78 -
SOLCI004247500       -            843 EOG0936041E          -            515   1.3e-56  194.5   3.2   2   5   1.3e-07   1.8e-05   25.7   0.3   165   249   256   340   252   346 0.90 -
SOLCI004247500       -            843 EOG0936041E          -            515   1.3e-56  194.5   3.2   3   5   6.1e-13   8.4e-11   43.3   0.0   308   432   345   480   341   486 0.83 -
SOLCI004247500       -            843 EOG0936041E          -            515   1.3e-56  194.5   3.2   4   5   4.8e-25   6.6e-23   83.2   0.1   198   459   496   791   481   793 0.82 -
SOLCI004247500       -            843 EOG0936041E          -            515   1.3e-56  194.5   3.2   5   5   3.9e-05    0.0054   17.5   0.0   355   403   787   835   785   840 0.93 -
SOLCI000892300       -            913 EOG0936041E          -            515   1.4e-56  194.3   0.1   1   5    0.0088       1.2    9.7   0.1   359   414   191   248   178   251 0.84 -
SOLCI000892300       -            913 EOG0936041E          -            515   1.4e-56  194.3   0.1   2   5   1.4e-16   1.9e-14   55.3   0.0   343   460   245   367   237   369 0.93 -
SOLCI000892300       -            913 EOG0936041E          -            515   1.4e-56  194.3   0.1   3   5   1.8e-12   2.5e-10   41.7   0.0   130   259   348   486   345   498 0.87 -
SOLCI000892300       -            913 EOG0936041E          -            515   1.4e-56  194.3   0.1   4   5     5e-14   6.9e-12   46.8   0.0   187   313   480   621   478   626 0.79 -
SOLCI000892300       -            913 EOG0936041E          -            515   1.4e-56  194.3   0.1   5   5   3.6e-16   4.9e-14   53.9   0.0   188   461   586   882   584   910 0.77 -
SOLCI002522700       -           1014 EOG0936041E          -            515   4.8e-56  192.5   4.6   1   6   0.00013     0.018   15.8   0.0   358   438   158   241   150   244 0.89 -
SOLCI002522700       -           1014 EOG0936041E          -            515   4.8e-56  192.5   4.6   2   6   0.00096      0.13   12.9   0.0   332   401   202   272   199   276 0.89 -
SOLCI002522700       -           1014 EOG0936041E          -            515   4.8e-56  192.5   4.6   3   6   9.8e-11   1.3e-08   36.0   0.0   344   435   331   424   317   429 0.89 -
SOLCI002522700       -           1014 EOG0936041E          -            515   4.8e-56  192.5   4.6   4   6   3.4e-25   4.7e-23   83.7   0.3   190   460   358   662   356   667 0.80 -
SOLCI002522700       -           1014 EOG0936041E          -            515   4.8e-56  192.5   4.6   5   6   0.00048     0.066   13.9   0.0   181   223   664   706   661   716 0.62 -
SOLCI002522700       -           1014 EOG0936041E          -            515   4.8e-56  192.5   4.6   6   6   1.2e-18   1.6e-16   62.1   0.3   195   434   713   979   708   990 0.77 -
SOLCI001725900       -            891 EOG0936041E          -            515   1.8e-55  190.6   6.9   1   7   3.4e-07   4.7e-05   24.3   0.0   361   468   200   312   195   315 0.88 -
SOLCI001725900       -            891 EOG0936041E          -            515   1.8e-55  190.6   6.9   2   7   1.5e-08   2.1e-06   28.8   0.1   128   253   283   418   275   421 0.89 -
SOLCI001725900       -            891 EOG0936041E          -            515   1.8e-55  190.6   6.9   3   7   5.5e-13   7.6e-11   43.4   0.3   311   414   422   536   421   541 0.73 -
SOLCI001725900       -            891 EOG0936041E          -            515   1.8e-55  190.6   6.9   4   7   3.2e-08   4.3e-06   27.7   0.0   342   453   532   648   525   653 0.83 -
SOLCI001725900       -            891 EOG0936041E          -            515   1.8e-55  190.6   6.9   5   7     0.016       2.2    8.9   0.0   199   255   605   665   598   670 0.48 -
SOLCI001725900       -            891 EOG0936041E          -            515   1.8e-55  190.6   6.9   6   7   1.1e-11   1.6e-09   39.1   0.1   342   436   672   768   668   770 0.94 -
SOLCI001725900       -            891 EOG0936041E          -            515   1.8e-55  190.6   6.9   7   7   3.8e-07   5.2e-05   24.2   0.0   155   269   770   888   766   890 0.84 -
SOLCI007314000       -            759 EOG0936041E          -            515   2.2e-54  187.1   0.2   1   5   3.9e-09   5.3e-07   30.7   0.0   349   430   231   314   153   316 0.80 -
SOLCI007314000       -            759 EOG0936041E          -            515   2.2e-54  187.1   0.2   2   5   9.6e-10   1.3e-07   32.7   0.0   349   436   301   390   300   399 0.93 -
SOLCI007314000       -            759 EOG0936041E          -            515   2.2e-54  187.1   0.2   3   5   1.1e-19   1.6e-17   65.5   0.0   343   507   400   570   395   572 0.93 -
SOLCI007314000       -            759 EOG0936041E          -            515   2.2e-54  187.1   0.2   4   5   3.5e-12   4.8e-10   40.8   0.0   353   454   515   621   503   634 0.87 -
SOLCI007314000       -            759 EOG0936041E          -            515   2.2e-54  187.1   0.2   5   5   1.4e-12   1.9e-10   42.1   0.0   131   263   609   750   608   756 0.90 -
SOLCI000699800       -            720 EOG0936041E          -            515   3.9e-54  186.2   0.1   1   5   8.8e-13   1.2e-10   42.7   0.0   341   458   210   332   197   333 0.91 -
SOLCI000699800       -            720 EOG0936041E          -            515   3.9e-54  186.2   0.1   2   5   1.4e-05    0.0019   19.0   0.0   204   251   324   371   315   373 0.84 -
SOLCI000699800       -            720 EOG0936041E          -            515   3.9e-54  186.2   0.1   3   5   3.6e-09   4.9e-07   30.8   0.0   364   437   370   445   367   455 0.93 -
SOLCI000699800       -            720 EOG0936041E          -            515   3.9e-54  186.2   0.1   4   5   2.1e-13   2.8e-11   44.8   0.0   344   438   455   551   445   556 0.92 -
SOLCI000699800       -            720 EOG0936041E          -            515   3.9e-54  186.2   0.1   5   5   4.5e-13   6.1e-11   43.7   0.0   130   255   557   691   556   715 0.87 -
SOLCI002312000       -            829 EOG0936041E          -            515   4.1e-53  182.9   5.3   1   8       1.9   2.6e+02    2.1   0.0   357   401    77   121    68   129 0.83 -
SOLCI002312000       -            829 EOG0936041E          -            515   4.1e-53  182.9   5.3   2   8   0.00021     0.029   15.1   0.1   169   255   163   253   136   276 0.52 -
SOLCI002312000       -            829 EOG0936041E          -            515   4.1e-53  182.9   5.3   3   8   7.9e-15   1.1e-12   49.5   0.6    98   279   185   386   182   392 0.80 -
SOLCI002312000       -            829 EOG0936041E          -            515   4.1e-53  182.9   5.3   4   8   3.5e-16   4.7e-14   54.0   0.1   166   297   370   514   362   520 0.82 -
SOLCI002312000       -            829 EOG0936041E          -            515   4.1e-53  182.9   5.3   5   8   0.00036     0.049   14.3   0.0   209   258   518   567   507   598 0.79 -
SOLCI002312000       -            829 EOG0936041E          -            515   4.1e-53  182.9   5.3   6   8   0.00019     0.025   15.3   0.0   349   430   578   661   572   662 0.92 -
SOLCI002312000       -            829 EOG0936041E          -            515   4.1e-53  182.9   5.3   7   8   0.00012     0.016   15.9   0.0   342   387   641   686   635   694 0.88 -
SOLCI002312000       -            829 EOG0936041E          -            515   4.1e-53  182.9   5.3   8   8   1.7e-10   2.3e-08   35.2   0.0   341   413   725   799   716   816 0.85 -
SOLCI001441700       -            839 EOG0936041E          -            515   7.8e-53  181.9   1.5   1   4   5.4e-18   7.3e-16   59.9   0.1   170   438   197   462   184   472 0.86 -
SOLCI001441700       -            839 EOG0936041E          -            515   7.8e-53  181.9   1.5   2   4   1.9e-14   2.6e-12   48.3   0.1   136   285   474   636   471   641 0.88 -
SOLCI001441700       -            839 EOG0936041E          -            515   7.8e-53  181.9   1.5   3   4   4.7e-06   0.00064   20.6   0.0   342   403   644   705   638   708 0.94 -
SOLCI001441700       -            839 EOG0936041E          -            515   7.8e-53  181.9   1.5   4   4   4.5e-13   6.2e-11   43.7   0.0   193   292   711   818   706   826 0.78 -
SOLCI003872100       -            916 EOG0936041E          -            515   3.5e-52  179.8   7.2   1   7   2.1e-05    0.0029   18.4   0.7   163   285   144   278   134   282 0.59 -
SOLCI003872100       -            916 EOG0936041E          -            515   3.5e-52  179.8   7.2   2   7   1.9e-19   2.6e-17   64.7   0.1   117   287   268   455   265   470 0.87 -
SOLCI003872100       -            916 EOG0936041E          -            515   3.5e-52  179.8   7.2   3   7   1.4e-05    0.0019   19.0   0.0   199   275   464   544   461   549 0.83 -
SOLCI003872100       -            916 EOG0936041E          -            515   3.5e-52  179.8   7.2   4   7   5.3e-08   7.2e-06   27.0   0.1   343   429   532   620   529   630 0.89 -
SOLCI003872100       -            916 EOG0936041E          -            515   3.5e-52  179.8   7.2   5   7   6.7e-10   9.1e-08   33.2   0.0   342   424   636   720   626   739 0.91 -
SOLCI003872100       -            916 EOG0936041E          -            515   3.5e-52  179.8   7.2   6   7   7.3e-05    0.0099   16.6   0.0   360   469   743   857   728   863 0.85 -
SOLCI003872100       -            916 EOG0936041E          -            515   3.5e-52  179.8   7.2   7   7      0.23        31    5.1   0.0   218   256   856   894   836   907 0.60 -
SOLCI001270900       -           1047 EOG0936041E          -            515   3.7e-52  179.7   0.7   1   5   1.5e-05    0.0021   18.9   0.1   336   438   121   228   111   231 0.87 -
SOLCI001270900       -           1047 EOG0936041E          -            515   3.7e-52  179.7   0.7   2   5   0.00028     0.038   14.7   0.0   195   257   199   265   195   268 0.87 -
SOLCI001270900       -           1047 EOG0936041E          -            515   3.7e-52  179.7   0.7   3   5   7.8e-11   1.1e-08   36.3   0.0   336   437   264   367   259   374 0.90 -
SOLCI001270900       -           1047 EOG0936041E          -            515   3.7e-52  179.7   0.7   4   5   2.1e-16   2.9e-14   54.7   0.7   130   305   374   556   369   563 0.89 -
SOLCI001270900       -           1047 EOG0936041E          -            515   3.7e-52  179.7   0.7   5   5   7.4e-15     1e-12   49.6   0.0   220   410   709   924   687   965 0.78 -
SOLCI004565600       -            980 EOG0936041E          -            515   6.9e-52  178.8   9.0   1   5   1.9e-09   2.5e-07   31.8   0.1    97   253   147   313   143   318 0.87 -
SOLCI004565600       -            980 EOG0936041E          -            515   6.9e-52  178.8   9.0   2   5   6.2e-20   8.5e-18   66.3   1.0   157   405   318   601   310   614 0.78 -
SOLCI004565600       -            980 EOG0936041E          -            515   6.9e-52  178.8   9.0   3   5   1.5e-08     2e-06   28.8   0.0   345   436   627   720   608   729 0.90 -
SOLCI004565600       -            980 EOG0936041E          -            515   6.9e-52  178.8   9.0   4   5   2.3e-09   3.2e-07   31.5   0.1   342   436   729   825   724   833 0.93 -
SOLCI004565600       -            980 EOG0936041E          -            515   6.9e-52  178.8   9.0   5   5   0.00011     0.014   16.1   0.0   186   281   857   962   845   970 0.82 -
SOLCI007287600       -            842 EOG0936041E          -            515   7.5e-52  178.7   3.2   1   6    0.0056      0.76   10.4   0.0   344   391   232   279   226   284 0.75 -
SOLCI007287600       -            842 EOG0936041E          -            515   7.5e-52  178.7   3.2   2   6   3.2e-09   4.4e-07   31.0   0.0   359   436   283   362   274   368 0.90 -
SOLCI007287600       -            842 EOG0936041E          -            515   7.5e-52  178.7   3.2   3   6   3.5e-16   4.7e-14   54.0   0.3   157   301   332   489   330   494 0.88 -
SOLCI007287600       -            842 EOG0936041E          -            515   7.5e-52  178.7   3.2   4   6   3.3e-07   4.5e-05   24.3   0.0   342   426   476   562   474   565 0.94 -
SOLCI007287600       -            842 EOG0936041E          -            515   7.5e-52  178.7   3.2   5   6   0.00011     0.015   16.0   0.0   346   405   550   609   548   617 0.93 -
SOLCI007287600       -            842 EOG0936041E          -            515   7.5e-52  178.7   3.2   6   6   1.4e-17   1.9e-15   58.6   0.0   157   297   647   800   615   807 0.82 -
SOLCI003635200       -            819 EOG0936041E          -            515     1e-51  178.3   4.5   1   5     2e-05    0.0027   18.5   0.0   346   425   179   260   168   266 0.74 -
SOLCI003635200       -            819 EOG0936041E          -            515     1e-51  178.3   4.5   2   5     7e-08   9.6e-06   26.6   0.0   363   438   267   344   262   347 0.93 -
SOLCI003635200       -            819 EOG0936041E          -            515     1e-51  178.3   4.5   3   5     1e-09   1.4e-07   32.6   0.0   341   404   350   413   345   419 0.94 -
SOLCI003635200       -            819 EOG0936041E          -            515     1e-51  178.3   4.5   4   5   4.1e-07   5.6e-05   24.0   0.0   346   403   495   552   483   556 0.94 -
SOLCI003635200       -            819 EOG0936041E          -            515     1e-51  178.3   4.5   5   5   4.6e-15   6.2e-13   50.3   0.5    73   285   557   798   554   806 0.83 -
SOLCI004535900       -            814 EOG0936041E          -            515   1.9e-49  170.8   1.7   1   5   7.8e-10   1.1e-07   33.0   0.0   136   288   140   311   134   316 0.80 -
SOLCI004535900       -            814 EOG0936041E          -            515   1.9e-49  170.8   1.7   2   5     3e-15   4.1e-13   50.9   0.0   340   479   314   459   308   471 0.86 -
SOLCI004535900       -            814 EOG0936041E          -            515   1.9e-49  170.8   1.7   3   5   3.1e-09   4.3e-07   31.0   0.0   360   454   474   573   461   577 0.87 -
SOLCI004535900       -            814 EOG0936041E          -            515   1.9e-49  170.8   1.7   4   5     1e-09   1.4e-07   32.6   0.1   345   455   564   679   559   691 0.80 -
SOLCI004535900       -            814 EOG0936041E          -            515   1.9e-49  170.8   1.7   5   5     2e-05    0.0027   18.5   0.0   344   401   714   771   710   802 0.91 -
SOLCI004215000       -            767 EOG0936041E          -            515   4.4e-49  169.5   2.6   1   6   5.1e-14   6.9e-12   46.8   2.0    88   286   112   315   105   324 0.78 -
SOLCI004215000       -            767 EOG0936041E          -            515   4.4e-49  169.5   2.6   2   6   1.4e-15   1.9e-13   52.0   0.0   343   459   323   444   315   455 0.92 -
SOLCI004215000       -            767 EOG0936041E          -            515   4.4e-49  169.5   2.6   3   6   1.3e-08   1.8e-06   28.9   0.0   188   284   419   523   417   529 0.86 -
SOLCI004215000       -            767 EOG0936041E          -            515   4.4e-49  169.5   2.6   4   6   2.9e-09   3.9e-07   31.2   0.0   337   436   457   558   450   558 0.92 -
SOLCI004215000       -            767 EOG0936041E          -            515   4.4e-49  169.5   2.6   5   6   3.3e-08   4.6e-06   27.6   0.0   344   435   534   626   528   630 0.87 -
SOLCI004215000       -            767 EOG0936041E          -            515   4.4e-49  169.5   2.6   6   6   4.8e-05    0.0066   17.2   0.0   319   402   620   712   608   751 0.62 -
SOLCI001336900       -            834 EOG0936041E          -            515   5.2e-49  169.3   6.2   1   7   5.9e-08     8e-06   26.8   0.0   344   436   160   254   145   259 0.90 -
SOLCI001336900       -            834 EOG0936041E          -            515   5.2e-49  169.3   6.2   2   7   1.8e-05    0.0025   18.6   0.0   347   403   268   324   261   329 0.93 -
SOLCI001336900       -            834 EOG0936041E          -            515   5.2e-49  169.3   6.2   3   7   2.5e-06   0.00034   21.4   0.2   357   418   313   378   303   379 0.86 -
SOLCI001336900       -            834 EOG0936041E          -            515   5.2e-49  169.3   6.2   4   7   6.5e-17   8.9e-15   56.4   0.0   344   455   372   488   366   494 0.89 -
SOLCI001336900       -            834 EOG0936041E          -            515   5.2e-49  169.3   6.2   5   7   2.9e-12   3.9e-10   41.0   0.2   130   258   439   576   436   585 0.86 -
SOLCI001336900       -            834 EOG0936041E          -            515   5.2e-49  169.3   6.2   6   7   1.3e-06   0.00018   22.4   0.1   344   404   582   642   573   670 0.83 -
SOLCI001336900       -            834 EOG0936041E          -            515   5.2e-49  169.3   6.2   7   7      0.74     1e+02    3.4   0.0   352   429   730   809   718   823 0.85 -
SOLCI006449600       -            852 EOG0936041E          -            515   1.5e-48  167.8  11.5   1   9     0.016       2.2    8.9   0.0   368   422     1    57     1    64 0.68 -
SOLCI006449600       -            852 EOG0936041E          -            515   1.5e-48  167.8  11.5   2   9   6.3e-08   8.6e-06   26.7   0.1   348   436    51   141    44   148 0.86 -
SOLCI006449600       -            852 EOG0936041E          -            515   1.5e-48  167.8  11.5   3   9   2.3e-12   3.1e-10   41.4   0.0   340   505   148   318   142   323 0.88 -
SOLCI006449600       -            852 EOG0936041E          -            515   1.5e-48  167.8  11.5   4   9     0.018       2.4    8.7   0.0   198   340   291   447   286   450 0.69 -
SOLCI006449600       -            852 EOG0936041E          -            515   1.5e-48  167.8  11.5   5   9    0.0029       0.4   11.3   0.0   349   403   430   484   412   488 0.65 -
SOLCI006449600       -            852 EOG0936041E          -            515   1.5e-48  167.8  11.5   6   9    0.0014      0.19   12.4   0.0    11    67   443   502   436   508 0.77 -
SOLCI006449600       -            852 EOG0936041E          -            515   1.5e-48  167.8  11.5   7   9   1.5e-12     2e-10   42.0   0.1   104   258   493   663   486   667 0.83 -
SOLCI006449600       -            852 EOG0936041E          -            515   1.5e-48  167.8  11.5   8   9   3.3e-08   4.5e-06   27.6   0.0   348   429   673   756   666   763 0.92 -
SOLCI006449600       -            852 EOG0936041E          -            515   1.5e-48  167.8  11.5   9   9    0.0017      0.24   12.1   0.0   200   256   741   801   740   813 0.80 -
SOLCI005484700       -            754 EOG0936041E          -            515   2.1e-48  167.4   0.1   1   7   7.3e-08     1e-05   26.5   0.0   349   451   196   303   146   305 0.83 -
SOLCI005484700       -            754 EOG0936041E          -            515   2.1e-48  167.4   0.1   2   7   1.5e-07   2.1e-05   25.4   0.0   198   284   296   390   293   396 0.83 -
SOLCI005484700       -            754 EOG0936041E          -            515   2.1e-48  167.4   0.1   3   7   2.5e-07   3.4e-05   24.7   0.0   196   286   364   462   363   478 0.82 -
SOLCI005484700       -            754 EOG0936041E          -            515   2.1e-48  167.4   0.1   4   7   4.5e-09   6.1e-07   30.5   0.0   336   436   428   530   426   534 0.88 -
SOLCI005484700       -            754 EOG0936041E          -            515   2.1e-48  167.4   0.1   5   7     2e-09   2.7e-07   31.7   0.0   345   436   472   565   465   572 0.91 -
SOLCI005484700       -            754 EOG0936041E          -            515   2.1e-48  167.4   0.1   6   7   2.1e-12   2.9e-10   41.5   0.0   342   436   574   670   568   673 0.90 -
SOLCI005484700       -            754 EOG0936041E          -            515   2.1e-48  167.4   0.1   7   7   3.4e-07   4.7e-05   24.3   0.0   338   425   640   729   636   739 0.89 -
SOLCI002464900       -            240 EOG0936041E          -            515   3.9e-47  163.1   0.0   1   1   7.4e-49     1e-46  161.8   0.0   314   501     6   197     1   211 0.92 -
SOLCI002010100       -           1097 EOG0936041E          -            515   5.2e-47  162.7   5.5   1   8     0.023       3.2    8.4   0.0   189   255   247   317   206   321 0.78 -
SOLCI002010100       -           1097 EOG0936041E          -            515   5.2e-47  162.7   5.5   2   8   2.1e-10   2.9e-08   34.9   0.1   345   436   327   420   323   423 0.92 -
SOLCI002010100       -           1097 EOG0936041E          -            515   5.2e-47  162.7   5.5   3   8   0.00084      0.11   13.1   0.0   189   270   422   506   418   515 0.80 -
SOLCI002010100       -           1097 EOG0936041E          -            515   5.2e-47  162.7   5.5   4   8   1.2e-06   0.00016   22.5   0.1   357   436   513   594   501   600 0.88 -
SOLCI002010100       -           1097 EOG0936041E          -            515   5.2e-47  162.7   5.5   5   8   5.2e-07   7.1e-05   23.7   0.0   344   429   781   870   774   873 0.88 -
SOLCI002010100       -           1097 EOG0936041E          -            515   5.2e-47  162.7   5.5   6   8   3.5e-07   4.7e-05   24.3   0.0   348   459   821   937   818   944 0.86 -
SOLCI002010100       -           1097 EOG0936041E          -            515   5.2e-47  162.7   5.5   7   8   2.5e-10   3.4e-08   34.7   0.0   169   256   928  1019   925  1023 0.84 -
SOLCI002010100       -           1097 EOG0936041E          -            515   5.2e-47  162.7   5.5   8   8   0.00046     0.063   14.0   0.0   346   404  1029  1087  1022  1093 0.90 -
SOLCI005303000       -            711 EOG0936041E          -            515   8.1e-47  162.1  11.3   1   4   1.6e-09   2.2e-07   32.0   0.2   155   258   237   344   214   345 0.88 -
SOLCI005303000       -            711 EOG0936041E          -            515   8.1e-47  162.1  11.3   2   4     1e-22   1.4e-20   75.5   0.7   104   290   283   485   277   488 0.87 -
SOLCI005303000       -            711 EOG0936041E          -            515   8.1e-47  162.1  11.3   3   4   2.7e-14   3.7e-12   47.7   0.1   157   280   449   580   446   582 0.91 -
SOLCI005303000       -            711 EOG0936041E          -            515   8.1e-47  162.1  11.3   4   4   4.8e-11   6.6e-09   37.0   0.1   344   459   560   679   554   689 0.82 -
SOLCI003435400       -            841 EOG0936041E          -            515   3.7e-46  159.9   2.1   1   5   2.1e-09   2.9e-07   31.6   0.0   312   391   167   255   151   260 0.81 -
SOLCI003435400       -            841 EOG0936041E          -            515   3.7e-46  159.9   2.1   2   5   1.8e-10   2.4e-08   35.1   0.0   357   436   257   338   253   341 0.94 -
SOLCI003435400       -            841 EOG0936041E          -            515   3.7e-46  159.9   2.1   3   5   3.1e-09   4.3e-07   31.0   0.0   335   405   340   410   339   413 0.93 -
SOLCI003435400       -            841 EOG0936041E          -            515   3.7e-46  159.9   2.1   4   5   1.1e-11   1.6e-09   39.1   0.3   128   239   414   534   410   559 0.84 -
SOLCI003435400       -            841 EOG0936041E          -            515   3.7e-46  159.9   2.1   5   5   2.8e-11   3.8e-09   37.8   0.7   228   434   453   666   451   684 0.79 -
SOLCI006582700       -            770 EOG0936041E          -            515   4.5e-46  159.6   1.0   1   8    0.0086       1.2    9.8   0.0   347   388   139   180   132   196 0.87 -
SOLCI006582700       -            770 EOG0936041E          -            515   4.5e-46  159.6   1.0   2   8    0.0038      0.51   11.0   0.0   199   258   210   273   196   277 0.78 -
SOLCI006582700       -            770 EOG0936041E          -            515   4.5e-46  159.6   1.0   3   8   4.6e-09   6.3e-07   30.5   0.0   198   287   279   376   276   383 0.86 -
SOLCI006582700       -            770 EOG0936041E          -            515   4.5e-46  159.6   1.0   4   8   4.5e-09   6.1e-07   30.5   0.3   188   284   374   474   373   480 0.83 -
SOLCI006582700       -            770 EOG0936041E          -            515   4.5e-46  159.6   1.0   5   8   3.8e-10   5.3e-08   34.0   0.0   182   283   438   547   435   548 0.89 -
SOLCI006582700       -            770 EOG0936041E          -            515   4.5e-46  159.6   1.0   6   8   1.4e-10   1.9e-08   35.5   0.0   337   434   517   616   515   618 0.91 -
SOLCI006582700       -            770 EOG0936041E          -            515   4.5e-46  159.6   1.0   7   8   9.8e-07   0.00013   22.8   0.0   359   433   609   685   606   694 0.90 -
SOLCI006582700       -            770 EOG0936041E          -            515   4.5e-46  159.6   1.0   8   8      0.84   1.1e+02    3.2   0.0   225   271   712   762   700   767 0.83 -
SOLCI004945500       -            663 EOG0936041E          -            515     5e-46  159.5   7.2   1   6       0.9   1.2e+02    3.1   0.0   350   420    86   158    67   165 0.83 -
SOLCI004945500       -            663 EOG0936041E          -            515     5e-46  159.5   7.2   2   6   1.9e-07   2.6e-05   25.1   0.0   364   452   170   258   160   263 0.88 -
SOLCI004945500       -            663 EOG0936041E          -            515     5e-46  159.5   7.2   3   6   8.9e-13   1.2e-10   42.7   0.1   344   460   250   371   243   372 0.92 -
SOLCI004945500       -            663 EOG0936041E          -            515     5e-46  159.5   7.2   4   6   8.7e-13   1.2e-10   42.8   0.3   342   439   353   452   349   457 0.93 -
SOLCI004945500       -            663 EOG0936041E          -            515     5e-46  159.5   7.2   5   6   0.00049     0.066   13.9   0.0   226   288   457   523   453   530 0.88 -
SOLCI004945500       -            663 EOG0936041E          -            515     5e-46  159.5   7.2   6   6   3.2e-12   4.4e-10   40.9   0.1   342   448   528   639   521   643 0.88 -
SOLCI003344400       -            690 EOG0936041E          -            515   1.5e-45  157.9   1.6   1   8    0.0096       1.3    9.6   0.0   242   285   173   220   167   226 0.81 -
SOLCI003344400       -            690 EOG0936041E          -            515   1.5e-45  157.9   1.6   2   8   2.6e-11   3.5e-09   37.9   0.0   338   435   225   324   221   325 0.93 -
SOLCI003344400       -            690 EOG0936041E          -            515   1.5e-45  157.9   1.6   3   8   1.6e-06   0.00021   22.1   0.0   344   420   301   379   296   402 0.85 -
SOLCI003344400       -            690 EOG0936041E          -            515   1.5e-45  157.9   1.6   4   8   7.3e-08   9.9e-06   26.5   0.0   186   286   324   433   319   453 0.81 -
SOLCI003344400       -            690 EOG0936041E          -            515   1.5e-45  157.9   1.6   5   8   3.4e-05    0.0046   17.7   0.0   198   291   371   473   366   481 0.74 -
SOLCI003344400       -            690 EOG0936041E          -            515   1.5e-45  157.9   1.6   6   8     3e-11   4.1e-09   37.7   0.1   198   288   477   575   473   577 0.84 -
SOLCI003344400       -            690 EOG0936041E          -            515   1.5e-45  157.9   1.6   7   8   4.5e-11   6.1e-09   37.1   0.0   360   437   528   607   527   613 0.94 -
SOLCI003344400       -            690 EOG0936041E          -            515   1.5e-45  157.9   1.6   8   8   7.3e-05      0.01   16.6   0.0   189   255   573   640   571   648 0.81 -
SOLCI004221400       -            762 EOG0936041E          -            515   1.5e-45  157.9   0.4   1   4     1e-07   1.4e-05   26.0   0.0   134   254   132   262   108   268 0.79 -
SOLCI004221400       -            762 EOG0936041E          -            515   1.5e-45  157.9   0.4   2   4   1.8e-11   2.4e-09   38.4   0.0   337   438   265   368   261   372 0.94 -
SOLCI004221400       -            762 EOG0936041E          -            515   1.5e-45  157.9   0.4   3   4   7.2e-12   9.8e-10   39.7   0.1   153   284   367   506   366   507 0.91 -
SOLCI004221400       -            762 EOG0936041E          -            515   1.5e-45  157.9   0.4   4   4   2.2e-16   3.1e-14   54.6   0.0   129   288   478   650   478   667 0.89 -
SOLCI004169300       -            609 EOG0936041E          -            515   1.6e-45  157.8   2.2   1   4   1.9e-12   2.6e-10   41.6   0.4   343   509    11   183     2   189 0.89 -
SOLCI004169300       -            609 EOG0936041E          -            515   1.6e-45  157.8   2.2   2   4   9.6e-12   1.3e-09   39.3   0.0   172   285   196   317   184   326 0.85 -
SOLCI004169300       -            609 EOG0936041E          -            515   1.6e-45  157.8   2.2   3   4   1.1e-07   1.5e-05   25.9   0.0   344   403   327   386   321   390 0.94 -
SOLCI004169300       -            609 EOG0936041E          -            515   1.6e-45  157.8   2.2   4   4   5.6e-14   7.7e-12   46.7   0.0   334   452   387   510   385   533 0.86 -
SOLCI002228800       -            752 EOG0936041E          -            515     2e-45  157.5   3.7   1   6       3.3   4.5e+02    1.2   0.0   207   224   197   214   187   225 0.82 -
SOLCI002228800       -            752 EOG0936041E          -            515     2e-45  157.5   3.7   2   6     7e-10   9.6e-08   33.2   0.2   180   290   241   359   228   361 0.88 -
SOLCI002228800       -            752 EOG0936041E          -            515     2e-45  157.5   3.7   3   6   4.4e-16   6.1e-14   53.6   0.0   335   459   355   484   354   485 0.92 -
SOLCI002228800       -            752 EOG0936041E          -            515     2e-45  157.5   3.7   4   6     2e-10   2.7e-08   35.0   0.0   343   436   433   528   426   528 0.95 -
SOLCI002228800       -            752 EOG0936041E          -            515     2e-45  157.5   3.7   5   6   7.2e-11   9.8e-09   36.4   0.0   345   436   505   598   498   599 0.93 -
SOLCI002228800       -            752 EOG0936041E          -            515     2e-45  157.5   3.7   6   6   9.2e-09   1.3e-06   29.5   0.1   131   262   572   712   569   739 0.87 -
SOLCI002510100       -            737 EOG0936041E          -            515   2.8e-45  157.0   0.7   1   6   4.9e-05    0.0067   17.2   0.4   134   285    84   249    69   253 0.81 -
SOLCI002510100       -            737 EOG0936041E          -            515   2.8e-45  157.0   0.7   2   6     0.017       2.4    8.8   0.0   224   259   254   289   250   291 0.93 -
SOLCI002510100       -            737 EOG0936041E          -            515   2.8e-45  157.0   0.7   3   6   1.6e-12   2.2e-10   41.9   0.0   341   436   291   388   288   391 0.94 -
SOLCI002510100       -            737 EOG0936041E          -            515   2.8e-45  157.0   0.7   4   6   1.6e-08   2.2e-06   28.7   0.0   343   436   363   460   361   460 0.91 -
SOLCI002510100       -            737 EOG0936041E          -            515   2.8e-45  157.0   0.7   5   6   1.5e-13   2.1e-11   45.2   0.0   128   286   394   567   389   585 0.85 -
SOLCI002510100       -            737 EOG0936041E          -            515   2.8e-45  157.0   0.7   6   6   8.8e-13   1.2e-10   42.7   0.0   321   437   544   671   542   676 0.87 -
SOLCI004840300       -            619 EOG0936041E          -            515   7.8e-45  155.5   0.0   1   6   2.1e-10   2.8e-08   34.9   0.0   343   436   159   251   139   256 0.84 -
SOLCI004840300       -            619 EOG0936041E          -            515   7.8e-45  155.5   0.0   2   6   5.9e-07   8.1e-05   23.5   0.0   339   403   257   321   253   323 0.78 -
SOLCI004840300       -            619 EOG0936041E          -            515   7.8e-45  155.5   0.0   3   6   2.1e-10   2.9e-08   34.9   0.0   349   449   302   407   301   413 0.89 -
SOLCI004840300       -            619 EOG0936041E          -            515   7.8e-45  155.5   0.0   4   6   3.1e-11   4.3e-09   37.6   0.0   348   436   406   496   399   500 0.92 -
SOLCI004840300       -            619 EOG0936041E          -            515   7.8e-45  155.5   0.0   5   6   5.3e-11   7.2e-09   36.9   0.0   197   283   471   565   463   566 0.66 -
SOLCI004840300       -            619 EOG0936041E          -            515   7.8e-45  155.5   0.0   6   6   0.00029     0.039   14.6   0.0   342   403   540   601   535   614 0.90 -
SOLCI004438800       -            786 EOG0936041E          -            515   1.2e-44  154.9   7.4   1   3     4e-28   5.4e-26   93.4   0.4   138   452   138   491   114   497 0.83 -
SOLCI004438800       -            786 EOG0936041E          -            515   1.2e-44  154.9   7.4   2   3   1.3e-08   1.8e-06   29.0   0.0   121   256   436   580   435   584 0.84 -
SOLCI004438800       -            786 EOG0936041E          -            515   1.2e-44  154.9   7.4   3   3   2.2e-14   3.1e-12   48.0   0.3   130   289   585   758   580   765 0.85 -
SOLCI004716200       -            932 EOG0936041E          -            515     2e-44  154.2   1.2   1   2   1.3e-09   1.8e-07   32.3   0.1   315   456   361   516   356   522 0.85 -
SOLCI004716200       -            932 EOG0936041E          -            515     2e-44  154.2   1.2   2   2   2.2e-31     3e-29  104.1   0.1   173   449   514   824   501   845 0.82 -
SOLCI007117300       -            561 EOG0936041E          -            515   5.6e-44  152.7   1.3   1   6   5.4e-07   7.4e-05   23.6   0.0   341   407    92   158    79   196 0.77 -
SOLCI007117300       -            561 EOG0936041E          -            515   5.6e-44  152.7   1.3   2   6   5.2e-07   7.1e-05   23.7   0.0   348   439   168   261   156   264 0.84 -
SOLCI007117300       -            561 EOG0936041E          -            515   5.6e-44  152.7   1.3   3   6     2e-05    0.0027   18.5   0.0   226   273   266   317   263   321 0.79 -
SOLCI007117300       -            561 EOG0936041E          -            515   5.6e-44  152.7   1.3   4   6   3.6e-12   4.9e-10   40.7   0.0   347   436   307   398   302   402 0.91 -
SOLCI007117300       -            561 EOG0936041E          -            515   5.6e-44  152.7   1.3   5   6   4.2e-11   5.8e-09   37.2   0.0   336   436   401   503   399   510 0.88 -
SOLCI007117300       -            561 EOG0936041E          -            515   5.6e-44  152.7   1.3   6   6      0.24        32    5.0   0.0   475   509   511   545   507   550 0.87 -
SOLCI002894100       -            860 EOG0936041E          -            515   5.6e-44  152.7   0.1   1   7   1.7e-07   2.3e-05   25.3   0.0   349   439   107   200    87   202 0.90 -
SOLCI002894100       -            860 EOG0936041E          -            515   5.6e-44  152.7   0.1   2   7     1e-05    0.0014   19.4   0.0   337   391   166   220   163   225 0.94 -
SOLCI002894100       -            860 EOG0936041E          -            515   5.6e-44  152.7   0.1   3   7   1.2e-15   1.6e-13   52.2   0.0   341   494   205   365   202   366 0.85 -
SOLCI002894100       -            860 EOG0936041E          -            515   5.6e-44  152.7   0.1   4   7   5.7e-09   7.9e-07   30.2   0.0   347   447   317   422   310   428 0.88 -
SOLCI002894100       -            860 EOG0936041E          -            515   5.6e-44  152.7   0.1   5   7   4.2e-06   0.00057   20.7   0.0   353   436   393   478   388   483 0.90 -
SOLCI002894100       -            860 EOG0936041E          -            515   5.6e-44  152.7   0.1   6   7   0.00024     0.033   14.9   0.0   337   403   447   513   432   519 0.74 -
SOLCI002894100       -            860 EOG0936041E          -            515   5.6e-44  152.7   0.1   7   7   3.4e-09   4.6e-07   30.9   0.1   133   279   524   684   518   693 0.66 -
SOLCI004587800       -            588 EOG0936041E          -            515     1e-43  151.9  17.1   1   5   2.8e-11   3.9e-09   37.8   0.8   116   286    49   237    14   241 0.78 -
SOLCI004587800       -            588 EOG0936041E          -            515     1e-43  151.9  17.1   2   5   5.3e-10   7.3e-08   33.6   0.0   343   436   210   305   205   305 0.94 -
SOLCI004587800       -            588 EOG0936041E          -            515     1e-43  151.9  17.1   3   5   2.1e-16   2.9e-14   54.7   0.3   130   283   243   409   240   410 0.81 -
SOLCI004587800       -            588 EOG0936041E          -            515     1e-43  151.9  17.1   4   5     3e-10   4.2e-08   34.4   0.1   189   284   377   480   374   488 0.84 -
SOLCI004587800       -            588 EOG0936041E          -            515     1e-43  151.9  17.1   5   5   1.3e-09   1.7e-07   32.3   0.4   194   288   452   554   450   572 0.85 -
SOLCI004667900       -            687 EOG0936041E          -            515   4.1e-43  149.9   8.1   1   5     0.016       2.1    8.9   0.1   232   272    83   128    77   143 0.74 -
SOLCI004667900       -            687 EOG0936041E          -            515   4.1e-43  149.9   8.1   2   5   7.7e-08     1e-05   26.4   0.0   185   274   138   235   111   242 0.82 -
SOLCI004667900       -            687 EOG0936041E          -            515   4.1e-43  149.9   8.1   3   5   3.8e-13   5.2e-11   43.9   0.4   130   258   254   390   243   392 0.90 -
SOLCI004667900       -            687 EOG0936041E          -            515   4.1e-43  149.9   8.1   4   5     8e-06    0.0011   19.8   0.0   225   294   392   465   388   471 0.86 -
SOLCI004667900       -            687 EOG0936041E          -            515   4.1e-43  149.9   8.1   5   5     2e-15   2.8e-13   51.4   0.1   105   298   466   684   464   686 0.82 -
SOLCI006204600       -            575 EOG0936041E          -            515   7.7e-43  149.0   0.3   1   5     3e-08   4.2e-06   27.8   0.0   128   255    60   189    53   192 0.90 -
SOLCI006204600       -            575 EOG0936041E          -            515   7.7e-43  149.0   0.3   2   5   1.3e-08   1.8e-06   29.0   0.0   350   437   169   259   167   261 0.90 -
SOLCI006204600       -            575 EOG0936041E          -            515   7.7e-43  149.0   0.3   3   5   9.8e-09   1.3e-06   29.4   0.0   360   436   250   329   247   336 0.90 -
SOLCI006204600       -            575 EOG0936041E          -            515   7.7e-43  149.0   0.3   4   5   4.9e-12   6.7e-10   40.3   0.0   346   436   342   434   336   437 0.92 -
SOLCI006204600       -            575 EOG0936041E          -            515   7.7e-43  149.0   0.3   5   5   1.7e-10   2.3e-08   35.2   0.0   345   437   411   505   406   545 0.77 -
SOLCI004586900       -            590 EOG0936041E          -            515   1.1e-42  148.4   4.7   1   6      0.32        44    4.6   0.1   358   407    51   100    38   107 0.87 -
SOLCI004586900       -            590 EOG0936041E          -            515   1.1e-42  148.4   4.7   2   6   3.6e-06    0.0005   20.9   0.0   199   285   108   203   100   213 0.66 -
SOLCI004586900       -            590 EOG0936041E          -            515   1.1e-42  148.4   4.7   3   6   2.1e-10   2.9e-08   34.9   0.0   344   436   213   307   206   307 0.88 -
SOLCI004586900       -            590 EOG0936041E          -            515   1.1e-42  148.4   4.7   4   6     1e-21   1.4e-19   72.2   0.0   130   286   245   414   244   425 0.88 -
SOLCI004586900       -            590 EOG0936041E          -            515   1.1e-42  148.4   4.7   5   6   1.4e-07   1.9e-05   25.6   0.1   195   282   385   480   385   484 0.80 -
SOLCI004586900       -            590 EOG0936041E          -            515   1.1e-42  148.4   4.7   6   6   2.5e-07   3.4e-05   24.7   0.0   194   285   454   553   448   571 0.87 -
SOLCI002498400       -            654 EOG0936041E          -            515   2.1e-42  147.5   5.0   1   6   9.3e-05     0.013   16.3   0.5   306   437    64   199    42   206 0.83 -
SOLCI002498400       -            654 EOG0936041E          -            515   2.1e-42  147.5   5.0   2   6   4.9e-07   6.7e-05   23.8   0.1   165   258   211   308   201   310 0.89 -
SOLCI002498400       -            654 EOG0936041E          -            515   2.1e-42  147.5   5.0   3   6   4.6e-07   6.2e-05   23.9   0.1   187   284   303   408   302   414 0.83 -
SOLCI002498400       -            654 EOG0936041E          -            515   2.1e-42  147.5   5.0   4   6   7.5e-07    0.0001   23.2   0.0   336   403   411   478   399   487 0.55 -
SOLCI002498400       -            654 EOG0936041E          -            515   2.1e-42  147.5   5.0   5   6   9.2e-10   1.3e-07   32.8   0.0   315   398   488   580   481   585 0.86 -
SOLCI002498400       -            654 EOG0936041E          -            515   2.1e-42  147.5   5.0   6   6   2.5e-08   3.4e-06   28.0   0.0   345   405   578   638   575   652 0.88 -
SOLCI001037900       -            594 EOG0936041E          -            515   3.7e-42  146.7   9.2   1   4   1.1e-12   1.4e-10   42.5   0.7   104   286    43   243    26   247 0.79 -
SOLCI001037900       -            594 EOG0936041E          -            515   3.7e-42  146.7   9.2   2   4   1.1e-15   1.5e-13   52.3   0.3   129   257   248   385   243   387 0.86 -
SOLCI001037900       -            594 EOG0936041E          -            515   3.7e-42  146.7   9.2   3   4   1.4e-09     2e-07   32.1   0.0   190   269   384   471   381   472 0.84 -
SOLCI001037900       -            594 EOG0936041E          -            515   3.7e-42  146.7   9.2   4   4   1.2e-08   1.7e-06   29.1   0.0   194   285   458   557   454   566 0.87 -
SOLCI004689400       -            966 EOG0936041E          -            515   1.4e-41  144.9   6.0   1   9     0.023       3.1    8.4   0.0   360   436   273   352   269   354 0.72 -
SOLCI004689400       -            966 EOG0936041E          -            515   1.4e-41  144.9   6.0   2   9    0.0037       0.5   11.0   0.0   345   401   329   385   317   396 0.74 -
SOLCI004689400       -            966 EOG0936041E          -            515   1.4e-41  144.9   6.0   3   9     1e-07   1.4e-05   26.0   0.0   338   418   416   498   411   499 0.87 -
SOLCI004689400       -            966 EOG0936041E          -            515   1.4e-41  144.9   6.0   4   9   2.7e-05    0.0037   18.0   0.1   347   403   495   551   489   575 0.90 -
SOLCI004689400       -            966 EOG0936041E          -            515   1.4e-41  144.9   6.0   5   9       1.3   1.7e+02    2.6   0.0   215   254   544   587   541   599 0.81 -
SOLCI004689400       -            966 EOG0936041E          -            515   1.4e-41  144.9   6.0   6   9   0.00052     0.071   13.8   0.0   318   391   596   677   587   698 0.67 -
SOLCI004689400       -            966 EOG0936041E          -            515   1.4e-41  144.9   6.0   7   9   1.9e-11   2.6e-09   38.3   0.1   342   431   698   789   689   794 0.92 -
SOLCI004689400       -            966 EOG0936041E          -            515   1.4e-41  144.9   6.0   8   9   1.6e-05    0.0022   18.8   0.5   187   258   794   868   789   880 0.86 -
SOLCI004689400       -            966 EOG0936041E          -            515   1.4e-41  144.9   6.0   9   9   0.00078      0.11   13.2   0.0   347   409   877   939   869   957 0.86 -
SOLCI004441000       -            833 EOG0936041E          -            515   1.4e-41  144.8   0.3   1   7    0.0011      0.14   12.8   0.0   354   436   211   296   200   298 0.81 -
SOLCI004441000       -            833 EOG0936041E          -            515   1.4e-41  144.8   0.3   2   7   1.2e-09   1.7e-07   32.4   0.0   346   439   274   369   258   373 0.89 -
SOLCI004441000       -            833 EOG0936041E          -            515   1.4e-41  144.8   0.3   3   7   1.2e-07   1.6e-05   25.8   0.2   181   285   290   402   290   405 0.78 -
SOLCI004441000       -            833 EOG0936041E          -            515   1.4e-41  144.8   0.3   4   7   7.6e-05      0.01   16.6   0.0   198   258   377   442   371   447 0.87 -
SOLCI004441000       -            833 EOG0936041E          -            515   1.4e-41  144.8   0.3   5   7   1.4e-15     2e-13   51.9   0.0   343   457   447   566   440   587 0.85 -
SOLCI004441000       -            833 EOG0936041E          -            515   1.4e-41  144.8   0.3   6   7   3.1e-08   4.3e-06   27.7   0.0   341   436   585   682   578   684 0.92 -
SOLCI004441000       -            833 EOG0936041E          -            515   1.4e-41  144.8   0.3   7   7     0.018       2.5    8.7   0.0   152   279   682   815   680   823 0.75 -
SOLCI001873300       -            909 EOG0936041E          -            515   3.8e-41  143.4   1.7   1   6     0.015       2.1    9.0   0.0   349   435   213   301   194   314 0.67 -
SOLCI001873300       -            909 EOG0936041E          -            515   3.8e-41  143.4   1.7   2   6   1.3e-08   1.7e-06   29.0   0.0   346   405   315   374   309   376 0.93 -
SOLCI001873300       -            909 EOG0936041E          -            515   3.8e-41  143.4   1.7   3   6   0.00042     0.058   14.1   0.0   338   396   377   435   373   444 0.85 -
SOLCI001873300       -            909 EOG0936041E          -            515   3.8e-41  143.4   1.7   4   6   7.2e-10   9.8e-08   33.1   0.1   354   457   463   571   454   572 0.84 -
SOLCI001873300       -            909 EOG0936041E          -            515   3.8e-41  143.4   1.7   5   6   1.1e-08   1.5e-06   29.3   0.0   197   284   557   652   552   653 0.51 -
SOLCI001873300       -            909 EOG0936041E          -            515   3.8e-41  143.4   1.7   6   6   7.1e-09   9.7e-07   29.9   0.1   157   298   622   776   620   788 0.67 -
SOLCI004840200       -            511 EOG0936041E          -            515   4.6e-41  143.1   4.8   1   6   4.5e-05    0.0061   17.3   0.0   225   295     7    81     2    97 0.82 -
SOLCI004840200       -            511 EOG0936041E          -            515   4.6e-41  143.1   4.8   2   6   9.3e-09   1.3e-06   29.5   0.0   362   507    99   250    80   252 0.87 -
SOLCI004840200       -            511 EOG0936041E          -            515   4.6e-41  143.1   4.8   3   6   1.2e-09   1.6e-07   32.4   0.1   134   258   222   355   222   357 0.88 -
SOLCI004840200       -            511 EOG0936041E          -            515   4.6e-41  143.1   4.8   4   6   3.2e-09   4.4e-07   31.0   0.1   343   427   325   411   318   414 0.92 -
SOLCI004840200       -            511 EOG0936041E          -            515   4.6e-41  143.1   4.8   5   6   2.2e-10     3e-08   34.8   0.0   336   430   353   449   350   449 0.94 -
SOLCI004840200       -            511 EOG0936041E          -            515   4.6e-41  143.1   4.8   6   6   6.5e-10   8.9e-08   33.3   0.0   197   291   395   497   393   505 0.82 -
SOLCI003978800       -            716 EOG0936041E          -            515   6.2e-41  142.7   6.0   1   6   2.6e-06   0.00036   21.4   0.5   306   403   146   253   144   255 0.76 -
SOLCI003978800       -            716 EOG0936041E          -            515   6.2e-41  142.7   6.0   2   6   2.5e-10   3.4e-08   34.7   0.0   347   456   232   346   230   362 0.89 -
SOLCI003978800       -            716 EOG0936041E          -            515   6.2e-41  142.7   6.0   3   6   5.3e-12   7.2e-10   40.2   0.2   187   294   359   479   354   481 0.81 -
SOLCI003978800       -            716 EOG0936041E          -            515   6.2e-41  142.7   6.0   4   6     1e-09   1.4e-07   32.6   0.1   343   436   474   569   469   569 0.91 -
SOLCI003978800       -            716 EOG0936041E          -            515   6.2e-41  142.7   6.0   5   6   9.8e-06    0.0013   19.5   0.0   346   405   547   606   542   615 0.79 -
SOLCI003978800       -            716 EOG0936041E          -            515   6.2e-41  142.7   6.0   6   6       0.2        28    5.2   0.0   353   394   656   697   633   707 0.82 -
SOLCI002768000       -            618 EOG0936041E          -            515   3.2e-40  140.3   0.0   1   4   2.1e-09   2.9e-07   31.6   0.0   339   437   137   237   125   243 0.90 -
SOLCI002768000       -            618 EOG0936041E          -            515   3.2e-40  140.3   0.0   2   4   1.7e-14   2.4e-12   48.4   0.0   225   433   243   443   238   449 0.61 -
SOLCI002768000       -            618 EOG0936041E          -            515   3.2e-40  140.3   0.0   3   4   1.8e-07   2.4e-05   25.3   0.0   338   404   451   517   446   523 0.79 -
SOLCI002768000       -            618 EOG0936041E          -            515   3.2e-40  140.3   0.0   4   4   2.1e-10   2.8e-08   34.9   0.0   199   290   493   592   493   610 0.76 -
SOLCI006155700       -            798 EOG0936041E          -            515   3.4e-40  140.2   0.5   1   5   4.5e-13   6.1e-11   43.7   0.0   239   441    70   302    64   314 0.67 -
SOLCI006155700       -            798 EOG0936041E          -            515   3.4e-40  140.2   0.5   2   5   1.7e-09   2.4e-07   31.9   0.0   348   436   309   399   298   401 0.91 -
SOLCI006155700       -            798 EOG0936041E          -            515   3.4e-40  140.2   0.5   3   5   0.00055     0.075   13.7   0.0   354   404   385   435   377   443 0.71 -
SOLCI006155700       -            798 EOG0936041E          -            515   3.4e-40  140.2   0.5   4   5   2.9e-08   3.9e-06   27.8   0.1   195   287   465   565   444   571 0.88 -
SOLCI006155700       -            798 EOG0936041E          -            515   3.4e-40  140.2   0.5   5   5   5.5e-05    0.0075   17.0   0.0   347   417   576   647   567   667 0.80 -
SOLCI005641500       -            381 EOG0936041E          -            515     9e-40  138.8   0.8   1   4   4.2e-08   5.7e-06   27.3   0.0   350   436     3    91     1    91 0.64 -
SOLCI005641500       -            381 EOG0936041E          -            515     9e-40  138.8   0.8   2   4   8.9e-11   1.2e-08   36.1   0.0   343   436    66   161    63   162 0.92 -
SOLCI005641500       -            381 EOG0936041E          -            515     9e-40  138.8   0.8   3   4     5e-07   6.8e-05   23.8   0.0   358   404   221   267   205   276 0.84 -
SOLCI005641500       -            381 EOG0936041E          -            515     9e-40  138.8   0.8   4   4   2.3e-11   3.1e-09   38.1   0.1   193   285   272   372   265   381 0.55 -
SOLCI000725500       -            763 EOG0936041E          -            515   1.1e-39  138.5   8.6   1   7    0.0021      0.29   11.8   0.2   191   287    35   140    10   142 0.69 -
SOLCI000725500       -            763 EOG0936041E          -            515   1.1e-39  138.5   8.6   2   7   4.5e-05    0.0061   17.3   0.2   349   436    83   172    78   190 0.48 -
SOLCI000725500       -            763 EOG0936041E          -            515   1.1e-39  138.5   8.6   3   7   1.7e-05    0.0024   18.7   0.0   357   432   196   273   179   277 0.79 -
SOLCI000725500       -            763 EOG0936041E          -            515   1.1e-39  138.5   8.6   4   7   1.1e-06   0.00015   22.6   0.0   342   429   251   340   243   345 0.73 -
SOLCI000725500       -            763 EOG0936041E          -            515   1.1e-39  138.5   8.6   5   7     1e-11   1.4e-09   39.2   0.1   182   298   308   436   297   440 0.82 -
SOLCI000725500       -            763 EOG0936041E          -            515   1.1e-39  138.5   8.6   6   7   1.3e-12   1.8e-10   42.2   0.1   116   256   443   595   431   600 0.84 -
SOLCI000725500       -            763 EOG0936041E          -            515   1.1e-39  138.5   8.6   7   7   0.00035     0.047   14.4   0.0   197   290   603   704   597   728 0.79 -
SOLCI002658000       -            667 EOG0936041E          -            515   1.5e-39  138.2  10.7   1   5   4.6e-11   6.3e-09   37.1   0.1    85   255   131   317   125   320 0.84 -
SOLCI002658000       -            667 EOG0936041E          -            515   1.5e-39  138.2  10.7   2   5   3.2e-11   4.4e-09   37.6   0.3   119   258   238   390   217   392 0.85 -
SOLCI002658000       -            667 EOG0936041E          -            515   1.5e-39  138.2  10.7   3   5   2.4e-11   3.3e-09   38.0   0.2   130   258   323   460   321   461 0.89 -
SOLCI002658000       -            667 EOG0936041E          -            515   1.5e-39  138.2  10.7   4   5   1.5e-16   2.1e-14   55.1   0.1   128   300   391   577   388   584 0.92 -
SOLCI002658000       -            667 EOG0936041E          -            515   1.5e-39  138.2  10.7   5   5       1.5     2e+02    2.4   0.1   348   437   571   662   561   666 0.67 -
SOLCI002498300       -            514 EOG0936041E          -            515   3.2e-39  137.0   1.1   1   6   1.6e-14   2.2e-12   48.5   0.1   132   287    21   186     9   191 0.89 -
SOLCI002498300       -            514 EOG0936041E          -            515   3.2e-39  137.0   1.1   2   6   2.7e-05    0.0038   18.0   0.0   198   286   159   255   151   263 0.75 -
SOLCI002498300       -            514 EOG0936041E          -            515   3.2e-39  137.0   1.1   3   6   1.6e-06   0.00022   22.1   0.0   342   451   192   306   185   306 0.89 -
SOLCI002498300       -            514 EOG0936041E          -            515   3.2e-39  137.0   1.1   4   6   2.2e-06    0.0003   21.6   0.0   183   258   249   328   240   331 0.85 -
SOLCI002498300       -            514 EOG0936041E          -            515   3.2e-39  137.0   1.1   5   6   2.1e-12   2.9e-10   41.5   0.0   321   439   302   431   301   436 0.84 -
SOLCI002498300       -            514 EOG0936041E          -            515   3.2e-39  137.0   1.1   6   6   5.7e-05    0.0078   17.0   0.0   342   383   437   478   431   491 0.89 -
SOLCI003320200       -            775 EOG0936041E          -            515   3.3e-39  137.0   0.0   1   4   3.6e-13   4.9e-11   44.0   0.0   259   433   121   318    88   321 0.80 -
SOLCI003320200       -            775 EOG0936041E          -            515   3.3e-39  137.0   0.0   2   4   1.3e-07   1.7e-05   25.7   0.0   373   459   291   382   282   385 0.76 -
SOLCI003320200       -            775 EOG0936041E          -            515   3.3e-39  137.0   0.0   3   4   5.1e-21     7e-19   69.9   0.0   187   431   356   609   353   614 0.85 -
SOLCI003320200       -            775 EOG0936041E          -            515   3.3e-39  137.0   0.0   4   4       6.5   8.8e+02    0.3   0.0   146   203   672   734   635   761 0.50 -
SOLCI004643200       -            761 EOG0936041E          -            515   6.7e-39  136.0   3.5   1   7       3.9   5.4e+02    1.0   0.0   352   450    86   196    79   239 0.59 -
SOLCI004643200       -            761 EOG0936041E          -            515   6.7e-39  136.0   3.5   2   7    0.0035      0.48   11.1   0.0   363   410   252   299   240   319 0.74 -
SOLCI004643200       -            761 EOG0936041E          -            515   6.7e-39  136.0   3.5   3   7   3.5e-07   4.7e-05   24.3   0.0   352   439   311   405   303   409 0.87 -
SOLCI004643200       -            761 EOG0936041E          -            515   6.7e-39  136.0   3.5   4   7   1.5e-10   2.1e-08   35.3   0.0   194   285   374   474   372   478 0.86 -
SOLCI004643200       -            761 EOG0936041E          -            515   6.7e-39  136.0   3.5   5   7   3.4e-07   4.6e-05   24.3   0.1   196   276   447   535   443   541 0.63 -
SOLCI004643200       -            761 EOG0936041E          -            515   6.7e-39  136.0   3.5   6   7   5.7e-05    0.0078   17.0   0.1   166   241   522   601   513   602 0.80 -
SOLCI004643200       -            761 EOG0936041E          -            515   6.7e-39  136.0   3.5   7   7   7.6e-13     1e-10   43.0   0.1   345   500   590   749   586   758 0.87 -
SOLCI006405400       -            576 EOG0936041E          -            515     7e-39  135.9   3.1   1   4   1.3e-05    0.0018   19.1   0.1   187   288   146   255   111   260 0.83 -
SOLCI006405400       -            576 EOG0936041E          -            515     7e-39  135.9   3.1   2   4   5.4e-13   7.4e-11   43.4   0.0   343   431   261   351   256   352 0.92 -
SOLCI006405400       -            576 EOG0936041E          -            515     7e-39  135.9   3.1   3   4   2.6e-10   3.6e-08   34.6   0.1   360   436   348   426   344   429 0.94 -
SOLCI006405400       -            576 EOG0936041E          -            515     7e-39  135.9   3.1   4   4   3.2e-10   4.4e-08   34.3   0.0   316   405   470   568   465   575 0.86 -
SOLCI003343300       -            526 EOG0936041E          -            515   1.4e-38  134.9   8.0   1   4   9.8e-06    0.0013   19.5   0.1   187   291    31   144    16   158 0.75 -
SOLCI003343300       -            526 EOG0936041E          -            515   1.4e-38  134.9   8.0   2   4   3.4e-22   4.7e-20   73.8   0.1   118   285   165   349   158   354 0.86 -
SOLCI003343300       -            526 EOG0936041E          -            515   1.4e-38  134.9   8.0   3   4   1.3e-07   1.8e-05   25.7   0.0   210   283   336   417   334   419 0.77 -
SOLCI003343300       -            526 EOG0936041E          -            515   1.4e-38  134.9   8.0   4   4   1.1e-06   0.00016   22.6   0.3   356   436   406   488   405   499 0.85 -
SOLCI005511700       -            678 EOG0936041E          -            515   2.6e-38  134.0   4.0   1   6   4.4e-09   5.9e-07   30.6   0.0   341   416   191   268   187   274 0.88 -
SOLCI005511700       -            678 EOG0936041E          -            515   2.6e-38  134.0   4.0   2   6     5e-11   6.8e-09   37.0   0.0   344   459   264   384   256   389 0.90 -
SOLCI005511700       -            678 EOG0936041E          -            515   2.6e-38  134.0   4.0   3   6   3.2e-07   4.3e-05   24.4   0.0   225   299   365   448   356   449 0.82 -
SOLCI005511700       -            678 EOG0936041E          -            515   2.6e-38  134.0   4.0   4   6   8.9e-06    0.0012   19.6   0.0   338   404   398   464   392   470 0.89 -
SOLCI005511700       -            678 EOG0936041E          -            515   2.6e-38  134.0   4.0   5   6   1.4e-10   1.9e-08   35.5   0.1   349   436   444   533   441   552 0.87 -
SOLCI005511700       -            678 EOG0936041E          -            515   2.6e-38  134.0   4.0   6   6     0.022         3    8.4   0.0   375   468   553   651   542   667 0.78 -
SOLCI001309600       -            980 EOG0936041E          -            515   1.4e-37  131.6  11.6   1   7   0.00049     0.067   13.9   0.5   134   257   135   267   123   279 0.79 -
SOLCI001309600       -            980 EOG0936041E          -            515   1.4e-37  131.6  11.6   2   7   6.7e-05    0.0092   16.7   0.2   194   254   270   334   259   339 0.70 -
SOLCI001309600       -            980 EOG0936041E          -            515   1.4e-37  131.6  11.6   3   7   5.3e-05    0.0073   17.1   0.0   222   285   337   404   330   419 0.58 -
SOLCI001309600       -            980 EOG0936041E          -            515   1.4e-37  131.6  11.6   4   7     0.053       7.2    7.2   0.1   376   436   481   543   466   568 0.67 -
SOLCI001309600       -            980 EOG0936041E          -            515   1.4e-37  131.6  11.6   5   7   1.1e-09   1.5e-07   32.5   0.0   341   448   586   698   584   710 0.89 -
SOLCI001309600       -            980 EOG0936041E          -            515   1.4e-37  131.6  11.6   6   7      0.45        62    4.1   0.0   160   386   691   736   686   749 0.61 -
SOLCI001309600       -            980 EOG0936041E          -            515   1.4e-37  131.6  11.6   7   7     3e-10   4.1e-08   34.4   0.1   157   318   771   945   724   949 0.74 -
SOLCI000152500       -            717 EOG0936041E          -            515   2.4e-37  130.8   5.8   1   3   1.6e-20   2.1e-18   68.3   0.5   103   408   170   486   164   492 0.81 -
SOLCI000152500       -            717 EOG0936041E          -            515   2.4e-37  130.8   5.8   2   3   2.2e-17     3e-15   57.9   0.2   198   404   352   587   349   589 0.81 -
SOLCI000152500       -            717 EOG0936041E          -            515   2.4e-37  130.8   5.8   3   3     9e-07   0.00012   22.9   0.0   225   300   558   644   556   648 0.78 -
SOLCI005620200       -            417 EOG0936041E          -            515   3.6e-37  130.3   0.0   1   2   6.6e-25     9e-23   82.7   0.0   164   389    88   306    65   312 0.89 -
SOLCI005620200       -            417 EOG0936041E          -            515   3.6e-37  130.3   0.0   2   2   5.2e-13   7.1e-11   43.5   0.0   299   390   313   410   307   416 0.90 -
SOLCI002498500       -            605 EOG0936041E          -            515   4.5e-37  129.9   5.4   1   5     0.004      0.55   10.9   0.3   140   225   147   237   129   239 0.66 -
SOLCI002498500       -            605 EOG0936041E          -            515   4.5e-37  129.9   5.4   2   5     1e-11   1.4e-09   39.3   0.0   156   258   238   344   235   349 0.92 -
SOLCI002498500       -            605 EOG0936041E          -            515   4.5e-37  129.9   5.4   3   5   7.4e-07    0.0001   23.2   0.2   188   284   340   444   339   454 0.82 -
SOLCI002498500       -            605 EOG0936041E          -            515   4.5e-37  129.9   5.4   4   5     2e-10   2.8e-08   34.9   0.0   337   439   448   552   437   553 0.91 -
SOLCI002498500       -            605 EOG0936041E          -            515   4.5e-37  129.9   5.4   5   5   1.1e-10   1.5e-08   35.9   0.0   345   420   526   603   519   604 0.93 -
SOLCI006109700       -            605 EOG0936041E          -            515   4.6e-37  129.9   3.1   1   5       2.9     4e+02    1.4   0.0   227   257   152   182   117   205 0.66 -
SOLCI006109700       -            605 EOG0936041E          -            515   4.6e-37  129.9   3.1   2   5   9.5e-11   1.3e-08   36.0   0.0   168   271   194   308   184   312 0.84 -
SOLCI006109700       -            605 EOG0936041E          -            515   4.6e-37  129.9   3.1   3   5   1.5e-09   2.1e-07   32.1   0.0   351   434   304   389   300   392 0.90 -
SOLCI006109700       -            605 EOG0936041E          -            515   4.6e-37  129.9   3.1   4   5   7.7e-07    0.0001   23.1   0.0   187   258   391   466   388   468 0.82 -
SOLCI006109700       -            605 EOG0936041E          -            515   4.6e-37  129.9   3.1   5   5   8.2e-11   1.1e-08   36.2   0.1   190   294   464   581   461   590 0.84 -
SOLCI004234600       -            611 EOG0936041E          -            515   5.6e-37  129.6   0.1   1   5      0.91   1.2e+02    3.1   0.0   312   340   167   195   151   197 0.87 -
SOLCI004234600       -            611 EOG0936041E          -            515   5.6e-37  129.6   0.1   2   5   2.2e-11     3e-09   38.1   0.1   134   285   174   338   167   342 0.90 -
SOLCI004234600       -            611 EOG0936041E          -            515   5.6e-37  129.6   0.1   3   5   4.7e-08   6.4e-06   27.1   0.0   341   404   345   408   338   411 0.92 -
SOLCI004234600       -            611 EOG0936041E          -            515   5.6e-37  129.6   0.1   4   5   3.3e-13   4.6e-11   44.1   0.0   156   274   411   537   408   540 0.89 -
SOLCI004234600       -            611 EOG0936041E          -            515   5.6e-37  129.6   0.1   5   5   1.9e-05    0.0026   18.6   0.0   343   425   522   603   520   610 0.89 -
SOLCI006090100       -            680 EOG0936041E          -            515   1.7e-36  128.0   0.0   1   5   0.00058      0.08   13.6   0.0   344   401    48   106    12   149 0.74 -
SOLCI006090100       -            680 EOG0936041E          -            515   1.7e-36  128.0   0.0   2   5   7.2e-11   9.8e-09   36.4   0.1   114   282   169   359   150   362 0.79 -
SOLCI006090100       -            680 EOG0936041E          -            515   1.7e-36  128.0   0.0   3   5   1.8e-12   2.5e-10   41.7   0.0   182   278   426   532   412   533 0.82 -
SOLCI006090100       -            680 EOG0936041E          -            515   1.7e-36  128.0   0.0   4   5   4.6e-08   6.3e-06   27.2   0.0   359   435   529   607   525   631 0.89 -
SOLCI006090100       -            680 EOG0936041E          -            515   1.7e-36  128.0   0.0   5   5       2.5   3.5e+02    1.6   0.0   345   380   620   655   612   662 0.78 -
SOLCI003908300       -            617 EOG0936041E          -            515   1.4e-35  125.0   5.8   1   4   4.1e-19   5.6e-17   63.6   2.8   223   432   155   392    84   392 0.79 -
SOLCI003908300       -            617 EOG0936041E          -            515   1.4e-35  125.0   5.8   2   4   2.7e-09   3.7e-07   31.2   0.1   160   256   334   434   333   438 0.57 -
SOLCI003908300       -            617 EOG0936041E          -            515   1.4e-35  125.0   5.8   3   4   6.5e-08   8.9e-06   26.7   0.0   189   257   398   470   396   487 0.87 -
SOLCI003908300       -            617 EOG0936041E          -            515   1.4e-35  125.0   5.8   4   4   1.9e-07   2.6e-05   25.2   0.0   208   285   487   572   471   590 0.80 -
SOLCI005040000       -            636 EOG0936041E          -            515   3.3e-35  123.8   1.2   1   2   2.1e-14   2.9e-12   48.1   0.1   138   253   270   385   265   386 0.88 -
SOLCI005040000       -            636 EOG0936041E          -            515   3.3e-35  123.8   1.2   2   2     3e-24   4.1e-22   80.6   0.0   360   474   377   494   375   501 0.93 -
SOLCI007044800       -           1137 EOG0936041E          -            515   1.1e-34  122.1  14.5   1   6   2.2e-09     3e-07   31.6   0.1   378   458   515   600   489   605 0.51 -
SOLCI007044800       -           1137 EOG0936041E          -            515   1.1e-34  122.1  14.5   2   6   7.2e-07   9.8e-05   23.2   0.0   348   403   590   645   589   648 0.94 -
SOLCI007044800       -           1137 EOG0936041E          -            515   1.1e-34  122.1  14.5   3   6     3e-10   4.1e-08   34.4   0.1   335   427   612   708   609   717 0.86 -
SOLCI007044800       -           1137 EOG0936041E          -            515   1.1e-34  122.1  14.5   4   6     8e-10   1.1e-07   33.0   0.1   155   260   650   759   643   768 0.93 -
SOLCI007044800       -           1137 EOG0936041E          -            515   1.1e-34  122.1  14.5   5   6   9.9e-11   1.4e-08   36.0   0.2   168   299   698   842   695   846 0.90 -
SOLCI007044800       -           1137 EOG0936041E          -            515   1.1e-34  122.1  14.5   6   6   0.00036     0.049   14.3   0.1   132   207   797   877   789   882 0.86 -
SOLCI000296400       -            540 EOG0936041E          -            515   1.5e-34  121.6   0.0   1   5   3.7e-12   5.1e-10   40.7   0.0   330   433   148   253    98   260 0.86 -
SOLCI000296400       -            540 EOG0936041E          -            515   1.5e-34  121.6   0.0   2   5   1.3e-08   1.7e-06   29.0   0.0   345   446   233   336   230   338 0.89 -
SOLCI000296400       -            540 EOG0936041E          -            515   1.5e-34  121.6   0.0   3   5   5.3e-08   7.3e-06   27.0   0.0   343   436   266   361   258   362 0.94 -
SOLCI000296400       -            540 EOG0936041E          -            515   1.5e-34  121.6   0.0   4   5   1.4e-09     2e-07   32.1   0.1   345   435   338   433   334   434 0.88 -
SOLCI000296400       -            540 EOG0936041E          -            515   1.5e-34  121.6   0.0   5   5   3.6e-05    0.0049   17.6   0.0   345   423   411   491   405   500 0.86 -
SOLCI004191200       -            937 EOG0936041E          -            515   2.5e-34  120.9   8.5   1   5   2.2e-07     3e-05   24.9   0.5    97   284   166   373   160   375 0.74 -
SOLCI004191200       -            937 EOG0936041E          -            515   2.5e-34  120.9   8.5   2   5   6.4e-08   8.8e-06   26.7   0.1   168   341   354   546   351   554 0.75 -
SOLCI004191200       -            937 EOG0936041E          -            515   2.5e-34  120.9   8.5   3   5   0.00027     0.037   14.8   0.1   346   404   594   652   582   687 0.79 -
SOLCI004191200       -            937 EOG0936041E          -            515   2.5e-34  120.9   8.5   4   5   0.00027     0.037   14.7   0.0   338   401   692   755   674   760 0.84 -
SOLCI004191200       -            937 EOG0936041E          -            515   2.5e-34  120.9   8.5   5   5   6.5e-13   8.9e-11   43.2   0.1   119   273   750   921   748   933 0.80 -
SOLCI003331200       -            579 EOG0936041E          -            515   8.1e-34  119.2   0.0   1   5   0.00027     0.037   14.7   0.0   348   404   130   186   127   196 0.91 -
SOLCI003331200       -            579 EOG0936041E          -            515   8.1e-34  119.2   0.0   2   5   5.9e-06    0.0008   20.2   0.0   345   404   197   256   191   261 0.93 -
SOLCI003331200       -            579 EOG0936041E          -            515   8.1e-34  119.2   0.0   3   5   5.7e-09   7.7e-07   30.2   0.0   344   462   269   392   258   402 0.82 -
SOLCI003331200       -            579 EOG0936041E          -            515   8.1e-34  119.2   0.0   4   5   1.4e-06   0.00019   22.3   0.0   343   421   408   488   397   493 0.91 -
SOLCI003331200       -            579 EOG0936041E          -            515   8.1e-34  119.2   0.0   5   5   2.7e-08   3.7e-06   27.9   0.0   345   433   480   570   476   578 0.84 -
SOLCI004587600       -            470 EOG0936041E          -            515   8.4e-34  119.1   9.3   1   4   6.4e-06   0.00088   20.1   0.2   183   237   175   233   172   243 0.83 -
SOLCI004587600       -            470 EOG0936041E          -            515   8.4e-34  119.1   9.3   2   4     7e-11   9.6e-09   36.5   0.0   181   271   242   340   237   342 0.86 -
SOLCI004587600       -            470 EOG0936041E          -            515   8.4e-34  119.1   9.3   3   4   1.2e-12   1.6e-10   42.3   0.1   196   279   327   409   323   414 0.89 -
SOLCI004587600       -            470 EOG0936041E          -            515   8.4e-34  119.1   9.3   4   4   4.5e-06   0.00062   20.6   0.0   190   257   382   453   382   462 0.87 -
SOLCI000672200       -            552 EOG0936041E          -            515   9.6e-34  119.0   0.1   1   5     0.048       6.6    7.3   0.0   167   253   112   206    89   227 0.68 -
SOLCI000672200       -            552 EOG0936041E          -            515   9.6e-34  119.0   0.1   2   5   2.6e-07   3.5e-05   24.7   0.0   346   435   184   277   175   286 0.76 -
SOLCI000672200       -            552 EOG0936041E          -            515   9.6e-34  119.0   0.1   3   5   2.5e-11   3.5e-09   37.9   0.0   334   451   209   332   205   333 0.89 -
SOLCI000672200       -            552 EOG0936041E          -            515   9.6e-34  119.0   0.1   4   5   1.3e-11   1.8e-09   38.9   0.0   346   437   327   420   322   446 0.83 -
SOLCI000672200       -            552 EOG0936041E          -            515   9.6e-34  119.0   0.1   5   5   6.4e-09   8.7e-07   30.0   0.1   349   431   436   520   422   533 0.80 -
SOLCI004372400       -            657 EOG0936041E          -            515   2.7e-33  117.4   0.0   1   5   9.6e-06    0.0013   19.5   0.0   348   436   212   302   206   303 0.88 -
SOLCI004372400       -            657 EOG0936041E          -            515   2.7e-33  117.4   0.0   2   5   9.3e-08   1.3e-05   26.2   0.0   345   428   279   364   275   376 0.85 -
SOLCI004372400       -            657 EOG0936041E          -            515   2.7e-33  117.4   0.0   3   5   1.4e-06   0.00019   22.3   0.0   342   436   311   404   304   409 0.88 -
SOLCI004372400       -            657 EOG0936041E          -            515   2.7e-33  117.4   0.0   4   5   7.1e-09   9.7e-07   29.8   0.0   165   271   417   531   407   532 0.85 -
SOLCI004372400       -            657 EOG0936041E          -            515   2.7e-33  117.4   0.0   5   5   5.5e-12   7.5e-10   40.1   0.0   343   436   519   614   513   618 0.93 -
SOLCI007477400       -            710 EOG0936041E          -            515   6.2e-33  116.3   0.0   1   4   3.7e-11     5e-09   37.4   0.0   320   436   154   282   148   286 0.89 -
SOLCI007477400       -            710 EOG0936041E          -            515   6.2e-33  116.3   0.0   2   4   5.8e-11   7.9e-09   36.7   0.0   174   281   234   351   218   358 0.84 -
SOLCI007477400       -            710 EOG0936041E          -            515   6.2e-33  116.3   0.0   3   4   1.1e-06   0.00015   22.6   0.0   345   405   367   427   361   438 0.79 -
SOLCI007477400       -            710 EOG0936041E          -            515   6.2e-33  116.3   0.0   4   4   1.3e-09   1.8e-07   32.2   0.0   195   433   440   704   426   709 0.78 -
SOLCI005896200       -            700 EOG0936041E          -            515   9.3e-33  115.7   0.0   1   3    0.0028      0.38   11.4   0.0   343   394   190   241   175   259 0.78 -
SOLCI005896200       -            700 EOG0936041E          -            515   9.3e-33  115.7   0.0   2   3   1.2e-06   0.00016   22.5   0.0   348   437   267   358   261   365 0.93 -
SOLCI005896200       -            700 EOG0936041E          -            515   9.3e-33  115.7   0.0   3   3     6e-22   8.2e-20   73.0   0.0   134   404   369   673   365   693 0.84 -
SOLCI004114400       -            466 EOG0936041E          -            515   9.8e-33  115.6   0.0   1   1   1.1e-34   1.4e-32  115.1   0.0   300   470   136   315    94   323 0.89 -
SOLCI000943300       -            731 EOG0936041E          -            515     1e-32  115.6   0.0   1   6   0.00025     0.035   14.8   0.0   165   258    91   186    65   197 0.79 -
SOLCI000943300       -            731 EOG0936041E          -            515     1e-32  115.6   0.0   2   6   1.4e-07   1.9e-05   25.6   0.0   345   437   193   287   186   295 0.72 -
SOLCI000943300       -            731 EOG0936041E          -            515     1e-32  115.6   0.0   3   6   3.1e-10   4.3e-08   34.3   0.0   335   494   288   419   283   431 0.49 -
SOLCI000943300       -            731 EOG0936041E          -            515     1e-32  115.6   0.0   4   6      0.38        52    4.3   0.0   194   251   442   502   434   505 0.65 -
SOLCI000943300       -            731 EOG0936041E          -            515     1e-32  115.6   0.0   5   6   4.2e-06   0.00057   20.7   0.0   333   431   504   604   501   616 0.88 -
SOLCI000943300       -            731 EOG0936041E          -            515     1e-32  115.6   0.0   6   6     0.046       6.3    7.4   0.0   349   433   622   707   618   716 0.88 -
SOLCI002282700       -            848 EOG0936041E          -            515   4.7e-32  113.4   4.6   1   5   5.8e-11   7.9e-09   36.8   0.1   141   289   174   335   166   344 0.85 -
SOLCI002282700       -            848 EOG0936041E          -            515   4.7e-32  113.4   4.6   2   5      0.65        88    3.6   0.0   196   245   339   388   335   435 0.44 -
SOLCI002282700       -            848 EOG0936041E          -            515   4.7e-32  113.4   4.6   3   5   2.8e-11   3.8e-09   37.8   0.2   127   288   489   663   445   670 0.83 -
SOLCI002282700       -            848 EOG0936041E          -            515   4.7e-32  113.4   4.6   4   5   4.9e-13   6.7e-11   43.6   0.1   156   288   593   733   590   736 0.91 -
SOLCI002282700       -            848 EOG0936041E          -            515   4.7e-32  113.4   4.6   5   5   9.2e-06    0.0013   19.6   0.0   342   436   703   799   701   805 0.88 -
SOLCI000358700       -            460 EOG0936041E          -            515   1.2e-31  112.0   1.7   1   5   1.7e-06   0.00023   22.0   0.0    97   158    39   107     7   112 0.64 -
SOLCI000358700       -            460 EOG0936041E          -            515   1.2e-31  112.0   1.7   2   5   5.3e-07   7.3e-05   23.7   0.0   188   284   107   211   104   214 0.85 -
SOLCI000358700       -            460 EOG0936041E          -            515   1.2e-31  112.0   1.7   3   5     2e-06   0.00027   21.8   0.0   347   432   190   277   181   280 0.64 -
SOLCI000358700       -            460 EOG0936041E          -            515   1.2e-31  112.0   1.7   4   5   1.8e-06   0.00025   21.9   0.0   186   268   280   370   278   370 0.86 -
SOLCI000358700       -            460 EOG0936041E          -            515   1.2e-31  112.0   1.7   5   5   2.9e-09   3.9e-07   31.1   0.0   190   241   354   405   347   436 0.87 -
SOLCI005497300       -            647 EOG0936041E          -            515   2.1e-31  111.2   0.5   1   4   1.6e-10   2.2e-08   35.2   0.0   341   443   118   222    73   233 0.90 -
SOLCI005497300       -            647 EOG0936041E          -            515   2.1e-31  111.2   0.5   2   4     8e-09   1.1e-06   29.7   0.0   347   457   230   345   221   349 0.87 -
SOLCI005497300       -            647 EOG0936041E          -            515   2.1e-31  111.2   0.5   3   4   2.1e-07   2.9e-05   25.0   0.0   342   434   330   424   325   427 0.90 -
SOLCI005497300       -            647 EOG0936041E          -            515   2.1e-31  111.2   0.5   4   4   2.1e-05    0.0029   18.4   0.0   342   410   435   505   432   528 0.87 -
SOLCI000411300       -            588 EOG0936041E          -            515   2.9e-31  110.8   1.1   1   5      0.68        92    3.5   0.0   357   388    51    82    23    97 0.80 -
SOLCI000411300       -            588 EOG0936041E          -            515   2.9e-31  110.8   1.1   2   5   5.4e-09   7.4e-07   30.2   0.0   342   443    71   174    68   179 0.92 -
SOLCI000411300       -            588 EOG0936041E          -            515   2.9e-31  110.8   1.1   3   5     1e-08   1.4e-06   29.3   0.1   348   457   183   297   176   302 0.83 -
SOLCI000411300       -            588 EOG0936041E          -            515   2.9e-31  110.8   1.1   4   5   4.7e-08   6.4e-06   27.1   0.0   342   436   282   378   276   379 0.86 -
SOLCI000411300       -            588 EOG0936041E          -            515   2.9e-31  110.8   1.1   5   5   1.6e-07   2.2e-05   25.4   0.0   351   436   361   448   354   484 0.83 -
SOLCI000383600       -            739 EOG0936041E          -            515     3e-31  110.7   7.1   1   7       2.1   2.8e+02    1.9   0.0   349   391   147   189   132   200 0.67 -
SOLCI000383600       -            739 EOG0936041E          -            515     3e-31  110.7   7.1   2   7     2e-05    0.0027   18.5   0.0   369   423   215   271   202   275 0.82 -
SOLCI000383600       -            739 EOG0936041E          -            515     3e-31  110.7   7.1   3   7   2.6e-06   0.00035   21.4   0.0   130   224   222   321   219   326 0.77 -
SOLCI000383600       -            739 EOG0936041E          -            515     3e-31  110.7   7.1   4   7     3e-06   0.00041   21.2   0.0   343   406   373   439   363   444 0.86 -
SOLCI000383600       -            739 EOG0936041E          -            515     3e-31  110.7   7.1   5   7   2.3e-06   0.00031   21.6   0.1   197   268   411   490   409   494 0.78 -
SOLCI000383600       -            739 EOG0936041E          -            515     3e-31  110.7   7.1   6   7   1.2e-14   1.7e-12   48.9   0.1   345   454   483   598   478   601 0.87 -
SOLCI000383600       -            739 EOG0936041E          -            515     3e-31  110.7   7.1   7   7   1.1e-05    0.0015   19.3   0.0   189   256   544   615   541   621 0.85 -
SOLCI006142500       -            460 EOG0936041E          -            515   3.9e-31  110.3   6.4   1   5     5e-07   6.9e-05   23.7   0.1    78   159    15   108     3   112 0.73 -
SOLCI006142500       -            460 EOG0936041E          -            515   3.9e-31  110.3   6.4   2   5   3.3e-05    0.0045   17.8   0.0   194   283   113   210   107   211 0.81 -
SOLCI006142500       -            460 EOG0936041E          -            515   3.9e-31  110.3   6.4   3   5   1.9e-07   2.6e-05   25.1   0.1   348   432   191   277   185   280 0.85 -
SOLCI006142500       -            460 EOG0936041E          -            515   3.9e-31  110.3   6.4   4   5   2.8e-07   3.8e-05   24.6   0.1   186   253   280   351   278   357 0.87 -
SOLCI006142500       -            460 EOG0936041E          -            515   3.9e-31  110.3   6.4   5   5   9.7e-08   1.3e-05   26.1   0.1   188   245   352   409   346   448 0.83 -
SOLCI002303500       -            577 EOG0936041E          -            515   4.8e-31  110.0   0.6   1   5   1.6e-09   2.2e-07   32.0   0.0   322   436   147   275   137   277 0.82 -
SOLCI002303500       -            577 EOG0936041E          -            515   4.8e-31  110.0   0.6   2   5    0.0064      0.88   10.2   0.0   195   245   248   302   242   314 0.74 -
SOLCI002303500       -            577 EOG0936041E          -            515   4.8e-31  110.0   0.6   3   5      0.24        33    5.0   0.0   359   388   298   327   294   331 0.78 -
SOLCI002303500       -            577 EOG0936041E          -            515   4.8e-31  110.0   0.6   4   5   2.3e-16   3.1e-14   54.6   0.0   343   459   317   438   306   457 0.85 -
SOLCI002303500       -            577 EOG0936041E          -            515   4.8e-31  110.0   0.6   5   5   0.00024     0.033   14.9   0.0   342   399   456   513   447   518 0.91 -
SOLCI002114100       -            727 EOG0936041E          -            515   1.9e-30  108.0   0.1   1   2   2.5e-13   3.5e-11   44.5   0.1   143   257   342   461   335   462 0.91 -
SOLCI002114100       -            727 EOG0936041E          -            515   1.9e-30  108.0   0.1   2   2   4.2e-21   5.7e-19   70.2   0.0   342   465   431   557   429   570 0.94 -
SOLCI002323100       -            664 EOG0936041E          -            515   4.3e-30  106.9  13.8   1   6    0.0026      0.35   11.5   0.0   166   290    56   194    40   199 0.71 -
SOLCI002323100       -            664 EOG0936041E          -            515   4.3e-30  106.9  13.8   2   6   4.2e-06   0.00057   20.7   0.0   344   429   199   286   192   290 0.89 -
SOLCI002323100       -            664 EOG0936041E          -            515   4.3e-30  106.9  13.8   3   6    0.0016      0.22   12.2   0.0   157   226   263   332   260   339 0.80 -
SOLCI002323100       -            664 EOG0936041E          -            515   4.3e-30  106.9  13.8   4   6   1.7e-08   2.3e-06   28.6   0.2   348   495   343   496   336   502 0.90 -
SOLCI002323100       -            664 EOG0936041E          -            515   4.3e-30  106.9  13.8   5   6   5.3e-07   7.3e-05   23.7   0.4   357   436   501   582   493   586 0.89 -
SOLCI002323100       -            664 EOG0936041E          -            515   4.3e-30  106.9  13.8   6   6   2.3e-08   3.1e-06   28.2   0.2   155   254   550   653   550   663 0.90 -
SOLCI000806300       -            588 EOG0936041E          -            515   6.2e-30  106.4   4.9   1   3       7.8   1.1e+03    0.0   0.0    33    70    82   119    72   135 0.77 -
SOLCI000806300       -            588 EOG0936041E          -            515   6.2e-30  106.4   4.9   2   3   4.6e-06   0.00063   20.6   0.0   352   439   137   226   120   230 0.86 -
SOLCI000806300       -            588 EOG0936041E          -            515   6.2e-30  106.4   4.9   3   3   1.4e-25   1.9e-23   85.0   1.0   102   405   231   538   227   549 0.88 -
SOLCI007296100       -            819 EOG0936041E          -            515   4.2e-29  103.6   2.4   1   5   5.6e-06   0.00076   20.3   0.1   347   437   262   357   114   359 0.85 -
SOLCI007296100       -            819 EOG0936041E          -            515   4.2e-29  103.6   2.4   2   5   1.4e-10     2e-08   35.4   0.0   157   294   326   473   322   482 0.88 -
SOLCI007296100       -            819 EOG0936041E          -            515   4.2e-29  103.6   2.4   3   5     0.017       2.4    8.8   0.0   348   401   443   496   420   504 0.80 -
SOLCI007296100       -            819 EOG0936041E          -            515   4.2e-29  103.6   2.4   4   5   9.1e-07   0.00012   22.9   0.2   190   275   606   699   584   711 0.77 -
SOLCI007296100       -            819 EOG0936041E          -            515   4.2e-29  103.6   2.4   5   5   1.7e-09   2.4e-07   31.9   0.0   345   436   685   778   681   786 0.93 -
SOLCI007422500       -            622 EOG0936041E          -            515   5.6e-29  103.2   0.0   1   4   4.9e-13   6.7e-11   43.6   0.0   352   455   168   275   155   279 0.91 -
SOLCI007422500       -            622 EOG0936041E          -            515   5.6e-29  103.2   0.0   2   4   3.4e-07   4.7e-05   24.3   0.0   355   436   275   358   272   367 0.87 -
SOLCI007422500       -            622 EOG0936041E          -            515   5.6e-29  103.2   0.0   3   4   2.8e-07   3.8e-05   24.6   0.0   347   436   372   463   364   498 0.90 -
SOLCI007422500       -            622 EOG0936041E          -            515   5.6e-29  103.2   0.0   4   4      0.26        35    4.9   0.0   344   385   511   552   503   572 0.88 -
SOLCI003864000       -            857 EOG0936041E          -            515     1e-28  102.4   1.7   1   3   8.2e-06    0.0011   19.7   0.1   342   506   227   399   217   401 0.83 -
SOLCI003864000       -            857 EOG0936041E          -            515     1e-28  102.4   1.7   2   3     5e-10   6.8e-08   33.6   0.0   341   402   403   464   396   468 0.94 -
SOLCI003864000       -            857 EOG0936041E          -            515     1e-28  102.4   1.7   3   3   2.9e-13     4e-11   44.3   0.0   324   430   533   643   516   653 0.87 -
SOLCI006204500       -            581 EOG0936041E          -            515   1.1e-28  102.2   1.0   1   4   7.2e-07   9.8e-05   23.2   0.0   348   438   133   225   123   230 0.74 -
SOLCI006204500       -            581 EOG0936041E          -            515   1.1e-28  102.2   1.0   2   4   2.8e-05    0.0038   18.0   0.0   342   454   232   349   228   358 0.83 -
SOLCI006204500       -            581 EOG0936041E          -            515   1.1e-28  102.2   1.0   3   4   2.7e-11   3.7e-09   37.8   0.1   341   436   371   468   361   471 0.93 -
SOLCI006204500       -            581 EOG0936041E          -            515   1.1e-28  102.2   1.0   4   4   7.5e-09     1e-06   29.8   0.4   195   293   441   547   429   568 0.63 -
SOLCI003885900       -            709 EOG0936041E          -            515   1.2e-28  102.2   0.1   1   5     2e-09   2.7e-07   31.7   0.0   188   297   207   329   172   332 0.82 -
SOLCI003885900       -            709 EOG0936041E          -            515   1.2e-28  102.2   0.1   2   5      0.14        19    5.8   0.0   228   270   286   328   281   368 0.83 -
SOLCI003885900       -            709 EOG0936041E          -            515   1.2e-28  102.2   0.1   3   5     3e-08   4.1e-06   27.8   0.0   311   436   420   556   394   566 0.82 -
SOLCI003885900       -            709 EOG0936041E          -            515   1.2e-28  102.2   0.1   4   5   9.9e-10   1.3e-07   32.7   0.0   345   436   568   661   559   661 0.91 -
SOLCI003885900       -            709 EOG0936041E          -            515   1.2e-28  102.2   0.1   5   5   0.00035     0.048   14.4   0.0   345   401   638   694   635   698 0.94 -
SOLCI006697300       -            543 EOG0936041E          -            515   5.2e-28  100.0   3.9   1   4   2.8e-07   3.8e-05   24.6   0.0   348   436   198   287   182   296 0.89 -
SOLCI006697300       -            543 EOG0936041E          -            515   5.2e-28  100.0   3.9   2   4     1e-10   1.4e-08   35.9   0.0   331   436   249   357   247   365 0.89 -
SOLCI006697300       -            543 EOG0936041E          -            515   5.2e-28  100.0   3.9   3   4   3.8e-12   5.2e-10   40.6   0.1   345   482   299   442   291   449 0.86 -
SOLCI006697300       -            543 EOG0936041E          -            515   5.2e-28  100.0   3.9   4   4   3.1e-06   0.00043   21.1   0.1   157   227   432   502   422   540 0.70 -
SOLCI005396300       -            601 EOG0936041E          -            515   2.8e-27   97.6   1.2   1   4   0.00011     0.014   16.1   0.0   118   257   173   325   141   338 0.70 -
SOLCI005396300       -            601 EOG0936041E          -            515   2.8e-27   97.6   1.2   2   4   3.7e-10   5.1e-08   34.1   0.7   132   290   261   432   260   436 0.77 -
SOLCI005396300       -            601 EOG0936041E          -            515   2.8e-27   97.6   1.2   3   4   3.7e-10   5.1e-08   34.1   0.0   342   436   400   496   398   504 0.93 -
SOLCI005396300       -            601 EOG0936041E          -            515   2.8e-27   97.6   1.2   4   4   8.8e-10   1.2e-07   32.8   0.0   341   468   434   566   431   572 0.87 -
SOLCI004600900       -            642 EOG0936041E          -            515     3e-27   97.5   5.4   1   4   3.3e-06   0.00045   21.1   0.3   194   287    86   186    75   203 0.76 -
SOLCI004600900       -            642 EOG0936041E          -            515     3e-27   97.5   5.4   2   4   1.3e-09   1.8e-07   32.3   0.1   354   436   205   289   196   295 0.91 -
SOLCI004600900       -            642 EOG0936041E          -            515     3e-27   97.5   5.4   3   4     5e-09   6.9e-07   30.3   0.0   342   434   298   392   291   397 0.91 -
SOLCI004600900       -            642 EOG0936041E          -            515     3e-27   97.5   5.4   4   4   0.00058      0.08   13.6   0.2   217   304   393   489   389   575 0.72 -
SOLCI004734200       -            707 EOG0936041E          -            515   4.4e-27   97.0   0.3   1   5   4.6e-06   0.00063   20.6   0.0   336   430   253   350   247   357 0.84 -
SOLCI004734200       -            707 EOG0936041E          -            515   4.4e-27   97.0   0.3   2   5   2.7e-07   3.7e-05   24.6   0.0   315   428   329   453   323   457 0.77 -
SOLCI004734200       -            707 EOG0936041E          -            515   4.4e-27   97.0   0.3   3   5   3.5e-11   4.8e-09   37.5   0.1   345   454   438   553   438   566 0.82 -
SOLCI004734200       -            707 EOG0936041E          -            515   4.4e-27   97.0   0.3   4   5   2.5e-06   0.00034   21.5   0.0   346   426   510   592   510   603 0.89 -
SOLCI004734200       -            707 EOG0936041E          -            515   4.4e-27   97.0   0.3   5   5   0.00033     0.045   14.5   0.0   193   405   573   639   545   668 0.58 -
SOLCI004294500       -            577 EOG0936041E          -            515   6.1e-27   96.5   0.3   1   4   3.2e-06   0.00044   21.1   0.1   365   459    93   192    86   203 0.58 -
SOLCI004294500       -            577 EOG0936041E          -            515   6.1e-27   96.5   0.3   2   4   1.4e-07   1.9e-05   25.6   0.0   358   436   226   306   217   311 0.92 -
SOLCI004294500       -            577 EOG0936041E          -            515   6.1e-27   96.5   0.3   3   4   0.00029      0.04   14.6   0.0   341   439   314   414   309   420 0.79 -
SOLCI004294500       -            577 EOG0936041E          -            515   6.1e-27   96.5   0.3   4   4   1.1e-06   0.00015   22.6   0.1   137   264   426   562   423   575 0.77 -
SOLCI000010500       -            742 EOG0936041E          -            515   6.2e-27   96.5   0.6   1   5   7.9e-07   0.00011   23.1   0.0   191   259   220   292   211   310 0.89 -
SOLCI000010500       -            742 EOG0936041E          -            515   6.2e-27   96.5   0.6   2   5    0.0029       0.4   11.3   0.0   168   264   394   505   389   506 0.77 -
SOLCI000010500       -            742 EOG0936041E          -            515   6.2e-27   96.5   0.6   3   5   2.9e-07   3.9e-05   24.6   0.0   350   436   472   560   467   570 0.73 -
SOLCI000010500       -            742 EOG0936041E          -            515   6.2e-27   96.5   0.6   4   5   7.9e-10   1.1e-07   33.0   0.0   344   435   501   594   492   595 0.91 -
SOLCI000010500       -            742 EOG0936041E          -            515   6.2e-27   96.5   0.6   5   5   2.1e-09   2.9e-07   31.6   0.1   345   434   572   663   569   694 0.86 -
SOLCI006352600       -            419 EOG0936041E          -            515   4.6e-26   93.6   0.0   1   4   3.2e-08   4.4e-06   27.7   0.0   363   508     2   153     1   157 0.86 -
SOLCI006352600       -            419 EOG0936041E          -            515   4.6e-26   93.6   0.0   2   4    0.0049      0.67   10.6   0.0   345   376   159   190   155   193 0.92 -
SOLCI006352600       -            419 EOG0936041E          -            515   4.6e-26   93.6   0.0   3   4   9.2e-08   1.3e-05   26.2   0.0   344   438   193   289   191   293 0.91 -
SOLCI006352600       -            419 EOG0936041E          -            515   4.6e-26   93.6   0.0   4   4   6.2e-07   8.5e-05   23.4   0.1   345   436   299   392   292   396 0.82 -
SOLCI007385800       -            583 EOG0936041E          -            515     7e-26   93.0   0.1   1   3       1.6   2.1e+02    2.3   0.0   211   290   137   221   132   226 0.69 -
SOLCI007385800       -            583 EOG0936041E          -            515     7e-26   93.0   0.1   2   3   1.2e-11   1.6e-09   39.0   0.1   341   459   223   346   209   354 0.87 -
SOLCI007385800       -            583 EOG0936041E          -            515     7e-26   93.0   0.1   3   3   7.9e-14   1.1e-11   46.2   0.0   194   424   357   583   347   583 0.82 -
SOLCI004445500       -            492 EOG0936041E          -            515     5e-25   90.2   0.7   1   5     0.021       2.9    8.5   0.1   332   405    92   165    86   185 0.84 -
SOLCI004445500       -            492 EOG0936041E          -            515     5e-25   90.2   0.7   2   5   1.1e-07   1.5e-05   25.9   0.0   348   436   178   267   172   271 0.90 -
SOLCI004445500       -            492 EOG0936041E          -            515     5e-25   90.2   0.7   3   5   3.8e-12   5.2e-10   40.6   0.0   356   458   255   362   255   363 0.91 -
SOLCI004445500       -            492 EOG0936041E          -            515     5e-25   90.2   0.7   4   5   3.2e-06   0.00043   21.1   0.1   198   278   348   436   345   446 0.66 -
SOLCI004445500       -            492 EOG0936041E          -            515     5e-25   90.2   0.7   5   5      0.71        98    3.4   0.0   358   400   435   477   418   482 0.80 -
SOLCI005151200       -            711 EOG0936041E          -            515   8.2e-25   89.5   0.4   1   5   9.3e-09   1.3e-06   29.5   0.1   186   255   215   288   196   293 0.87 -
SOLCI005151200       -            711 EOG0936041E          -            515   8.2e-25   89.5   0.4   2   5   2.2e-05     0.003   18.3   0.0   352   436   305   391   291   394 0.82 -
SOLCI005151200       -            711 EOG0936041E          -            515   8.2e-25   89.5   0.4   3   5   6.6e-05     0.009   16.8   0.0   346   403   369   426   366   430 0.94 -
SOLCI005151200       -            711 EOG0936041E          -            515   8.2e-25   89.5   0.4   4   5     4e-09   5.4e-07   30.7   0.0   187   272   391   481   386   499 0.82 -
SOLCI005151200       -            711 EOG0936041E          -            515   8.2e-25   89.5   0.4   5   5   3.7e-06   0.00051   20.9   0.0   345   422   439   518   428   531 0.86 -
SOLCI005606200       -            794 EOG0936041E          -            515   1.1e-24   89.1   1.0   1   5   1.6e-06   0.00021   22.1   0.1   189   287   194   300   156   302 0.71 -
SOLCI005606200       -            794 EOG0936041E          -            515   1.1e-24   89.1   1.0   2   5   4.1e-08   5.5e-06   27.4   0.0   348   436   277   367   273   376 0.93 -
SOLCI005606200       -            794 EOG0936041E          -            515   1.1e-24   89.1   1.0   3   5   1.4e-08   1.9e-06   28.9   0.0   317   404   307   403   300   419 0.83 -
SOLCI005606200       -            794 EOG0936041E          -            515   1.1e-24   89.1   1.0   4   5   1.7e-09   2.4e-07   31.9   0.1   344   436   378   472   366   474 0.86 -
SOLCI005606200       -            794 EOG0936041E          -            515   1.1e-24   89.1   1.0   5   5    0.0029       0.4   11.3   0.1   195   289   445   542   439   584 0.73 -
SOLCI002464800       -            234 EOG0936041E          -            515   1.7e-24   88.4   0.2   1   2   0.00016     0.022   15.5   0.0     8    69    40   102    35   111 0.89 -
SOLCI002464800       -            234 EOG0936041E          -            515   1.7e-24   88.4   0.2   2   2   2.4e-21   3.3e-19   71.0   0.2   156   259   120   225   103   232 0.90 -
SOLCI004749700       -            720 EOG0936041E          -            515   2.2e-24   88.0   1.4   1   4     0.033       4.5    7.9   0.0   355   436   196   282   192   285 0.55 -
SOLCI004749700       -            720 EOG0936041E          -            515   2.2e-24   88.0   1.4   2   4   2.6e-08   3.6e-06   28.0   0.1   180   283   275   386   253   391 0.80 -
SOLCI004749700       -            720 EOG0936041E          -            515   2.2e-24   88.0   1.4   3   4   8.6e-10   1.2e-07   32.9   0.0   229   433   363   593   360   601 0.75 -
SOLCI004749700       -            720 EOG0936041E          -            515   2.2e-24   88.0   1.4   4   4   3.7e-05    0.0051   17.6   0.0   351   405   615   669   605   682 0.88 -
SOLCI000591300       -            558 EOG0936041E          -            515   5.7e-24   86.7   0.1   1   3   1.6e-13   2.2e-11   45.2   0.0   199   436   113   347    88   351 0.85 -
SOLCI000591300       -            558 EOG0936041E          -            515   5.7e-24   86.7   0.1   2   3   4.9e-07   6.7e-05   23.8   0.0   346   435   360   450   349   452 0.83 -
SOLCI000591300       -            558 EOG0936041E          -            515   5.7e-24   86.7   0.1   3   3   3.7e-06    0.0005   20.9   0.0   196   281   425   518   417   527 0.72 -
SOLCI002673900       -            530 EOG0936041E          -            515   7.2e-24   86.4   2.8   1   3   1.2e-12   1.7e-10   42.3   0.6   139   286   175   335   118   338 0.85 -
SOLCI002673900       -            530 EOG0936041E          -            515   7.2e-24   86.4   2.8   2   3   2.1e-14   2.9e-12   48.1   0.4   159   297   270   421   268   428 0.83 -
SOLCI002673900       -            530 EOG0936041E          -            515   7.2e-24   86.4   2.8   3   3    0.0029       0.4   11.3   0.0   157   225   443   511   430   517 0.87 -
SOLCI000557300       -            511 EOG0936041E          -            515   7.4e-24   86.3   0.2   1   4       2.1   2.9e+02    1.9   0.0   346   403    61   119    47   128 0.80 -
SOLCI000557300       -            511 EOG0936041E          -            515   7.4e-24   86.3   0.2   2   4   1.6e-06   0.00022   22.1   0.3   135   255   132   264    74   269 0.74 -
SOLCI000557300       -            511 EOG0936041E          -            515   7.4e-24   86.3   0.2   3   4   3.2e-13   4.4e-11   44.2   0.0   345   436   275   368   270   369 0.93 -
SOLCI000557300       -            511 EOG0936041E          -            515   7.4e-24   86.3   0.2   4   4   1.2e-08   1.7e-06   29.1   0.0   344   436   344   438   341   445 0.94 -
SOLCI000848000       -            479 EOG0936041E          -            515   8.2e-24   86.2   0.1   1   2    0.0083       1.1    9.8   0.0   348   436    56   146    42   155 0.84 -
SOLCI000848000       -            479 EOG0936041E          -            515   8.2e-24   86.2   0.1   2   2   2.8e-20   3.8e-18   67.5   0.1   111   396   167   462   155   467 0.81 -
SOLCI004685900       -            464 EOG0936041E          -            515   1.1e-23   85.8   0.2   1   3   2.3e-07   3.2e-05   24.8   0.1   135   252   132   259   128   260 0.73 -
SOLCI004685900       -            464 EOG0936041E          -            515   1.1e-23   85.8   0.2   2   3   2.6e-12   3.6e-10   41.2   0.0   156   264   229   345   227   348 0.86 -
SOLCI004685900       -            464 EOG0936041E          -            515   1.1e-23   85.8   0.2   3   3   4.6e-06   0.00063   20.6   0.0   212   290   346   432   339   445 0.82 -
SOLCI002689000       -            518 EOG0936041E          -            515   3.3e-23   84.2   5.1   1   3   1.1e-11   1.5e-09   39.1   0.1   168   294    49   187    35   193 0.81 -
SOLCI002689000       -            518 EOG0936041E          -            515   3.3e-23   84.2   5.1   2   3   1.5e-10   2.1e-08   35.3   0.2   116   256   198   350   186   358 0.81 -
SOLCI002689000       -            518 EOG0936041E          -            515   3.3e-23   84.2   5.1   3   3     0.018       2.5    8.7   0.1   196   287   357   456   351   479 0.74 -
SOLCI004957900       -            922 EOG0936041E          -            515   4.2e-23   83.8   0.1   1   3   1.7e-11   2.3e-09   38.5   0.1   135   257   430   561   421   574 0.73 -
SOLCI004957900       -            922 EOG0936041E          -            515   4.2e-23   83.8   0.1   2   3     7e-10   9.6e-08   33.2   0.0   344   429   568   655   562   657 0.87 -
SOLCI004957900       -            922 EOG0936041E          -            515   4.2e-23   83.8   0.1   3   3   0.00097      0.13   12.9   0.0   353   423   647   719   635   733 0.87 -
SOLCI004861100       -            370 EOG0936041E          -            515   4.4e-23   83.8   0.4   1   4     4e-09   5.5e-07   30.7   0.1   149   286     6   157     2   163 0.81 -
SOLCI004861100       -            370 EOG0936041E          -            515   4.4e-23   83.8   0.4   2   4    0.0002     0.027   15.2   0.0   337   397   159   219   156   223 0.92 -
SOLCI004861100       -            370 EOG0936041E          -            515   4.4e-23   83.8   0.4   3   4   5.9e-08     8e-06   26.8   0.0   196   283   226   321   219   327 0.83 -
SOLCI004861100       -            370 EOG0936041E          -            515   4.4e-23   83.8   0.4   4   4     0.013       1.7    9.2   0.0   116   161   312   361   310   369 0.79 -
SOLCI004337500       -            362 EOG0936041E          -            515   6.8e-23   83.1   2.6   1   4   3.8e-11   5.3e-09   37.3   0.1   195   285    10   108     3   115 0.90 -
SOLCI004337500       -            362 EOG0936041E          -            515   6.8e-23   83.1   2.6   2   4   1.9e-05    0.0025   18.6   0.0   227   285   116   180   112   196 0.81 -
SOLCI004337500       -            362 EOG0936041E          -            515   6.8e-23   83.1   2.6   3   4   6.9e-05    0.0094   16.7   0.2   207   284   197   282   187   289 0.65 -
SOLCI004337500       -            362 EOG0936041E          -            515   6.8e-23   83.1   2.6   4   4    0.0017      0.24   12.1   0.0   198   272   258   340   253   345 0.87 -
SOLCI002532300       -            470 EOG0936041E          -            515   1.2e-22   82.3   0.6   1   2   5.6e-10   7.7e-08   33.5   0.0   339   461   117   244   113   253 0.82 -
SOLCI002532300       -            470 EOG0936041E          -            515   1.2e-22   82.3   0.6   2   2   6.5e-13   8.8e-11   43.2   0.1   128   286   257   428   243   443 0.84 -
SOLCI005629100       -            493 EOG0936041E          -            515   1.3e-22   82.2   0.8   1   3   0.00067     0.091   13.4   0.1   360   436    50   128     5   128 0.81 -
SOLCI005629100       -            493 EOG0936041E          -            515   1.3e-22   82.2   0.8   2   3   5.9e-09     8e-07   30.1   0.1   155   299    61   218    54   224 0.84 -
SOLCI005629100       -            493 EOG0936041E          -            515   1.3e-22   82.2   0.8   3   3   5.4e-14   7.4e-12   46.7   0.0   130   290   238   411   236   429 0.88 -
SOLCI004260400       -            461 EOG0936041E          -            515   1.3e-22   82.2   0.0   1   4   2.7e-11   3.8e-09   37.8   0.0   354   434   105   187    93   191 0.89 -
SOLCI004260400       -            461 EOG0936041E          -            515   1.3e-22   82.2   0.0   2   4   2.1e-07   2.9e-05   25.0   0.0   189   284   191   294   188   295 0.81 -
SOLCI004260400       -            461 EOG0936041E          -            515   1.3e-22   82.2   0.0   3   4    0.0018      0.24   12.0   0.0   217   273   258   318   257   327 0.74 -
SOLCI004260400       -            461 EOG0936041E          -            515   1.3e-22   82.2   0.0   4   4    0.0036      0.49   11.0   0.0   345   419   346   422   322   436 0.70 -
SOLCI002785000       -            629 EOG0936041E          -            515   1.5e-22   82.0   3.0   1   4       2.8   3.8e+02    1.5   0.0   357   406   113   163   101   201 0.66 -
SOLCI002785000       -            629 EOG0936041E          -            515   1.5e-22   82.0   3.0   2   4   5.5e-14   7.5e-12   46.7   0.4   130   258   222   359   184   360 0.85 -
SOLCI002785000       -            629 EOG0936041E          -            515   1.5e-22   82.0   3.0   3   4     8e-07   0.00011   23.1   0.0   187   273   354   448   352   466 0.83 -
SOLCI002785000       -            629 EOG0936041E          -            515   1.5e-22   82.0   3.0   4   4    0.0099       1.4    9.6   0.0   347   414   473   540   465   563 0.76 -
SOLCI006277600       -            556 EOG0936041E          -            515   1.9e-22   81.7   1.2   1   3       3.3   4.5e+02    1.3   0.0   356   433    95   174    36   179 0.54 -
SOLCI006277600       -            556 EOG0936041E          -            515   1.9e-22   81.7   1.2   2   3   7.4e-15     1e-12   49.6   0.9   168   433   179   440   174   444 0.87 -
SOLCI006277600       -            556 EOG0936041E          -            515   1.9e-22   81.7   1.2   3   3   5.5e-08   7.5e-06   26.9   0.0   342   457   417   537   411   551 0.82 -
SOLCI000710400       -            478 EOG0936041E          -            515   2.2e-22   81.5   1.1   1   3   1.4e-06   0.00019   22.3   0.0   345   436   132   224    85   226 0.76 -
SOLCI000710400       -            478 EOG0936041E          -            515   2.2e-22   81.5   1.1   2   3   1.6e-09   2.2e-07   32.0   0.0   348   439   170   262   167   285 0.87 -
SOLCI000710400       -            478 EOG0936041E          -            515   2.2e-22   81.5   1.1   3   3   1.9e-10   2.6e-08   35.1   0.2   331   456   291   421   287   424 0.86 -
SOLCI000174600       -            235 EOG0936041E          -            515   2.3e-22   81.4   2.5   1   3   2.5e-14   3.5e-12   47.8   0.1   128   239     4   136     2   146 0.79 -
SOLCI000174600       -            235 EOG0936041E          -            515   2.3e-22   81.4   2.5   2   3     0.011       1.5    9.4   0.0   180   213   145   178   138   181 0.83 -
SOLCI000174600       -            235 EOG0936041E          -            515   2.3e-22   81.4   2.5   3   3   2.3e-05    0.0032   18.2   0.1   464   503   193   232   179   235 0.82 -
SOLCI005377500       -           1237 EOG0936041E          -            515   2.8e-22   81.1   0.0   1   4   7.8e-07   0.00011   23.1   0.1   109   285   268   458   173   474 0.84 -
SOLCI005377500       -           1237 EOG0936041E          -            515   2.8e-22   81.1   0.0   2   4      0.09        12    6.4   0.0   192   243   598   653   573   700 0.80 -
SOLCI005377500       -           1237 EOG0936041E          -            515   2.8e-22   81.1   0.0   3   4     0.009       1.2    9.7   0.0   231   281   816   870   786   884 0.81 -
SOLCI005377500       -           1237 EOG0936041E          -            515   2.8e-22   81.1   0.0   4   4   5.7e-09   7.8e-07   30.2   0.0   184   436   941  1188   922  1206 0.84 -
SOLCI004681700       -            601 EOG0936041E          -            515   3.5e-22   80.8   5.0   1   4   0.00011     0.015   16.0   0.0   358   406   163   211   153   242 0.78 -
SOLCI004681700       -            601 EOG0936041E          -            515   3.5e-22   80.8   5.0   2   4   8.7e-10   1.2e-07   32.9   0.2   130   259   181   321   178   321 0.85 -
SOLCI004681700       -            601 EOG0936041E          -            515   3.5e-22   80.8   5.0   3   4   3.2e-08   4.4e-06   27.7   0.0   344   436   291   385   287   391 0.86 -
SOLCI004681700       -            601 EOG0936041E          -            515   3.5e-22   80.8   5.0   4   4   5.1e-08     7e-06   27.0   0.4   129   287   392   559   383   575 0.85 -
SOLCI005911000       -            652 EOG0936041E          -            515     4e-22   80.6   2.3   1   4   4.5e-08   6.2e-06   27.2   0.0   152   283   127   267   118   271 0.77 -
SOLCI005911000       -            652 EOG0936041E          -            515     4e-22   80.6   2.3   2   4   0.00026     0.035   14.8   0.2   225   285   277   343   252   344 0.68 -
SOLCI005911000       -            652 EOG0936041E          -            515     4e-22   80.6   2.3   3   4   1.1e-05    0.0016   19.3   0.0   189   258   309   387   303   405 0.73 -
SOLCI005911000       -            652 EOG0936041E          -            515     4e-22   80.6   2.3   4   4   5.1e-10     7e-08   33.6   0.1   114   253   370   521   352   557 0.83 -
SOLCI006295600       -            654 EOG0936041E          -            515   7.9e-22   79.6   5.5   1   4    0.0082       1.1    9.9   0.4   156   258   196   302   174   308 0.86 -
SOLCI006295600       -            654 EOG0936041E          -            515   7.9e-22   79.6   5.5   2   4    0.0012      0.17   12.6   0.0   344   402   312   370   306   407 0.82 -
SOLCI006295600       -            654 EOG0936041E          -            515   7.9e-22   79.6   5.5   3   4   1.3e-11   1.7e-09   38.9   0.1   339   450   412   528   403   536 0.90 -
SOLCI006295600       -            654 EOG0936041E          -            515   7.9e-22   79.6   5.5   4   4     1e-06   0.00014   22.7   0.0    98   161   515   585   513   590 0.85 -
SOLCI004536100       -            550 EOG0936041E          -            515   1.9e-21   78.4   0.0   1   4   1.5e-05     0.002   18.9   0.0   344   436   176   268   167   271 0.91 -
SOLCI004536100       -            550 EOG0936041E          -            515   1.9e-21   78.4   0.0   2   4     2e-06   0.00027   21.8   0.0   346   406   246   306   238   307 0.89 -
SOLCI004536100       -            550 EOG0936041E          -            515   1.9e-21   78.4   0.0   3   4   1.4e-08   1.9e-06   28.9   0.0   343   437   278   374   274   383 0.93 -
SOLCI004536100       -            550 EOG0936041E          -            515   1.9e-21   78.4   0.0   4   4   1.2e-07   1.6e-05   25.8   0.0   346   436   386   479   381   488 0.88 -
SOLCI002562700       -            480 EOG0936041E          -            515   2.4e-21   78.0   0.9   1   1   7.9e-23   1.1e-20   75.9   0.9   156   436   134   445   119   463 0.83 -
SOLCI003691000       -            488 EOG0936041E          -            515   4.5e-21   77.2   2.0   1   3     8e-06    0.0011   19.8   0.0   353   407   149   203   139   219 0.84 -
SOLCI003691000       -            488 EOG0936041E          -            515   4.5e-21   77.2   2.0   2   3   1.1e-05    0.0014   19.4   0.1   130   254   243   377   207   380 0.65 -
SOLCI003691000       -            488 EOG0936041E          -            515   4.5e-21   77.2   2.0   3   3   4.4e-15     6e-13   50.3   0.5    64   249   267   477   266   484 0.80 -
SOLCI006474500       -            499 EOG0936041E          -            515   5.2e-21   76.9   0.4   1   3     5e-09   6.9e-07   30.3   0.0   358   498   113   261   103   266 0.85 -
SOLCI006474500       -            499 EOG0936041E          -            515   5.2e-21   76.9   0.4   2   3     0.019       2.7    8.6   0.0   369   436   267   339   262   347 0.78 -
SOLCI006474500       -            499 EOG0936041E          -            515   5.2e-21   76.9   0.4   3   3   0.00078      0.11   13.2   0.0   345   395   348   398   343   407 0.88 -
SOLCI006091900       -            457 EOG0936041E          -            515   1.1e-20   75.9   6.5   1   3   4.4e-05     0.006   17.4   0.1   359   490    86   225    70   238 0.69 -
SOLCI006091900       -            457 EOG0936041E          -            515   1.1e-20   75.9   6.5   2   3     1e-05    0.0014   19.4   0.2   130   242   175   297   172   300 0.56 -
SOLCI006091900       -            457 EOG0936041E          -            515   1.1e-20   75.9   6.5   3   3   6.1e-14   8.3e-12   46.6   3.1    96   253   275   448   273   454 0.85 -
SOLCI005873300       -            492 EOG0936041E          -            515   1.5e-20   75.4   0.0   1   4   1.1e-09   1.5e-07   32.6   0.0   348   502    99   261    87   264 0.83 -
SOLCI005873300       -            492 EOG0936041E          -            515   1.5e-20   75.4   0.0   2   4     0.013       1.8    9.1   0.0   344   403   271   332   264   339 0.68 -
SOLCI005873300       -            492 EOG0936041E          -            515   1.5e-20   75.4   0.0   3   4    0.0012      0.16   12.6   0.0   345   393   344   392   336   403 0.88 -
SOLCI005873300       -            492 EOG0936041E          -            515   1.5e-20   75.4   0.0   4   4    0.0003     0.041   14.6   0.0   344   397   413   466   394   478 0.86 -
SOLCI001725400       -            484 EOG0936041E          -            515   1.6e-20   75.3   0.6   1   4    0.0017      0.23   12.1   0.0   172   284    73   193    66   204 0.72 -
SOLCI001725400       -            484 EOG0936041E          -            515   1.6e-20   75.3   0.6   2   4   2.5e-09   3.4e-07   31.4   0.0   344   438   204   300   194   316 0.88 -
SOLCI001725400       -            484 EOG0936041E          -            515   1.6e-20   75.3   0.6   3   4   7.8e-06    0.0011   19.8   0.0   354   436   249   333   246   338 0.89 -
SOLCI001725400       -            484 EOG0936041E          -            515   1.6e-20   75.3   0.6   4   4   6.2e-08   8.4e-06   26.8   0.1   188   285   334   439   327   447 0.62 -
SOLCI003619400       -            591 EOG0936041E          -            515     2e-20   75.0   0.7   1   6      0.15        21    5.6   0.0   355   404   116   166    95   174 0.77 -
SOLCI003619400       -            591 EOG0936041E          -            515     2e-20   75.0   0.7   2   6   3.1e-05    0.0042   17.8   0.0   343   403   140   200   125   203 0.87 -
SOLCI003619400       -            591 EOG0936041E          -            515     2e-20   75.0   0.7   3   6   2.9e-08   3.9e-06   27.8   0.0   343   430   175   264   171   266 0.93 -
SOLCI003619400       -            591 EOG0936041E          -            515     2e-20   75.0   0.7   4   6   4.7e-05    0.0064   17.2   0.1   345   403   247   305   245   314 0.93 -
SOLCI003619400       -            591 EOG0936041E          -            515     2e-20   75.0   0.7   5   6      0.14        19    5.8   0.0   364   436   385   459   376   475 0.81 -
SOLCI003619400       -            591 EOG0936041E          -            515     2e-20   75.0   0.7   6   6   5.1e-05     0.007   17.1   0.0   216   275   488   553   479   566 0.62 -
SOLCI003800800       -            105 EOG0936041E          -            515   2.6e-20   74.6   0.5   1   1   2.1e-22   2.8e-20   74.5   0.5   157   254     6   103     2   105 0.97 -
SOLCI007109300       -            736 EOG0936041E          -            515   2.7e-20   74.6   1.1   1   7       3.3   4.5e+02    1.3   0.0   357   452    74   174    57   194 0.69 -
SOLCI007109300       -            736 EOG0936041E          -            515   2.7e-20   74.6   1.1   2   7   0.00044      0.06   14.0   0.0   347   408   206   267   200   274 0.94 -
SOLCI007109300       -            736 EOG0936041E          -            515   2.7e-20   74.6   1.1   3   7    0.0075         1   10.0   0.0   199   255   275   335   271   352 0.82 -
SOLCI007109300       -            736 EOG0936041E          -            515   2.7e-20   74.6   1.1   4   7   3.2e-06   0.00043   21.1   0.1   191   292   337   441   333   443 0.89 -
SOLCI007109300       -            736 EOG0936041E          -            515   2.7e-20   74.6   1.1   5   7    0.0009      0.12   13.0   0.0   345   401   445   501   441   534 0.65 -
SOLCI007109300       -            736 EOG0936041E          -            515   2.7e-20   74.6   1.1   6   7      0.37        50    4.4   0.0   201   286   482   575   475   594 0.74 -
SOLCI007109300       -            736 EOG0936041E          -            515   2.7e-20   74.6   1.1   7   7      0.98   1.3e+02    3.0   0.0   153   226   609   682   578   700 0.68 -
SOLCI001204300       -            532 EOG0936041E          -            515     1e-19   72.6   0.0   1   3   0.00016     0.022   15.5   0.0   359   462   137   249   120   253 0.84 -
SOLCI001204300       -            532 EOG0936041E          -            515     1e-19   72.6   0.0   2   3     1e-06   0.00014   22.7   0.0   322   430   201   329   198   338 0.78 -
SOLCI001204300       -            532 EOG0936041E          -            515     1e-19   72.6   0.0   3   3   5.3e-14   7.3e-12   46.8   0.0    49   289   256   516   254   523 0.83 -
SOLCI005451600       -            478 EOG0936041E          -            515   3.5e-19   70.9   3.7   1   3   9.7e-07   0.00013   22.8   0.0   336   405   118   191   109   195 0.78 -
SOLCI005451600       -            478 EOG0936041E          -            515   3.5e-19   70.9   3.7   2   3   1.1e-08   1.6e-06   29.2   0.1   144   273   183   319   177   339 0.82 -
SOLCI005451600       -            478 EOG0936041E          -            515   3.5e-19   70.9   3.7   3   3   3.2e-10   4.4e-08   34.3   0.4   101   283   232   435   230   442 0.78 -
SOLCI005683600       -            472 EOG0936041E          -            515   3.6e-19   70.9   0.0   1   3   9.8e-11   1.3e-08   36.0   0.0   315   439   159   294   147   303 0.88 -
SOLCI005683600       -            472 EOG0936041E          -            515   3.6e-19   70.9   0.0   2   3   1.6e-08   2.2e-06   28.7   0.0   346   439   304   399   299   412 0.91 -
SOLCI005683600       -            472 EOG0936041E          -            515   3.6e-19   70.9   0.0   3   3       5.6   7.7e+02    0.5   0.0   412   462   407   460   400   466 0.70 -
SOLCI007024500       -            574 EOG0936041E          -            515   4.7e-19   70.5   0.0   1   3   3.3e-07   4.5e-05   24.3   0.0   345   436   216   309   205   313 0.89 -
SOLCI007024500       -            574 EOG0936041E          -            515   4.7e-19   70.5   0.0   2   3   5.7e-09   7.8e-07   30.2   0.0   344   437   320   415   315   422 0.92 -
SOLCI007024500       -            574 EOG0936041E          -            515   4.7e-19   70.5   0.0   3   3    0.0024      0.33   11.6   0.0   344   450   425   536   417   559 0.73 -
SOLCI006791900       -            379 EOG0936041E          -            515   5.2e-19   70.3   0.7   1   2   4.3e-14   5.9e-12   47.1   0.1   109   252    97   257    87   265 0.86 -
SOLCI006791900       -            379 EOG0936041E          -            515   5.2e-19   70.3   0.7   2   2   5.4e-06   0.00074   20.3   0.1   129   224   265   365   261   373 0.88 -
SOLCI002568200       -            491 EOG0936041E          -            515   8.2e-19   69.7   0.1   1   3      0.74     1e+02    3.4   0.0   347   413   171   239   143   251 0.75 -
SOLCI002568200       -            491 EOG0936041E          -            515   8.2e-19   69.7   0.1   2   3   5.6e-07   7.7e-05   23.6   0.0   364   468   258   367   250   371 0.90 -
SOLCI002568200       -            491 EOG0936041E          -            515   8.2e-19   69.7   0.1   3   3   2.5e-11   3.5e-09   37.9   0.3   342   436   376   472   369   476 0.94 -
SOLCI006700700       -             95 EOG0936041E          -            515   1.3e-18   69.1   0.0   1   1     1e-20   1.4e-18   68.9   0.0   383   462    13    95     5    95 0.95 -
SOLCI000003400       -            652 EOG0936041E          -            515   3.1e-18   67.8   0.2   1   5     0.036       4.9    7.7   0.0   346   386   155   195   123   216 0.81 -
SOLCI000003400       -            652 EOG0936041E          -            515   3.1e-18   67.8   0.2   2   5       4.8   6.5e+02    0.7   0.0   349   384   230   265   221   292 0.87 -
SOLCI000003400       -            652 EOG0936041E          -            515   3.1e-18   67.8   0.2   3   5   1.1e-07   1.4e-05   26.0   0.0   360   436   341   419   329   425 0.89 -
SOLCI000003400       -            652 EOG0936041E          -            515   3.1e-18   67.8   0.2   4   5      0.26        35    4.9   0.0   363   417   414   470   412   479 0.80 -
SOLCI000003400       -            652 EOG0936041E          -            515   3.1e-18   67.8   0.2   5   5   3.4e-07   4.6e-05   24.3   0.1   349   434   470   557   462   564 0.78 -
SOLCI004567900       -            976 EOG0936041E          -            515   4.6e-18   67.2   3.3   1   4   4.1e-08   5.5e-06   27.4   0.0   172   285   113   236   102   240 0.82 -
SOLCI004567900       -            976 EOG0936041E          -            515   4.6e-18   67.2   3.3   2   4   7.2e-13   9.9e-11   43.0   0.1   103   285   137   341   137   348 0.80 -
SOLCI004567900       -            976 EOG0936041E          -            515   4.6e-18   67.2   3.3   3   4      0.51        70    3.9   0.0   354   402   326   379   319   382 0.80 -
SOLCI004567900       -            976 EOG0936041E          -            515   4.6e-18   67.2   3.3   4   4   0.00045     0.062   14.0   0.1   182   300   379   510   351   535 0.75 -
SOLCI006344900       -            107 EOG0936041E          -            515   4.9e-18   67.1   0.4   1   1   4.3e-20   5.9e-18   66.9   0.4   156   254     5   103     2   106 0.96 -
SOLCI004603700       -            512 EOG0936041E          -            515     5e-18   67.1   0.0   1   4      0.01       1.4    9.5   0.0   348   438   205   299   192   318 0.75 -
SOLCI004603700       -            512 EOG0936041E          -            515     5e-18   67.1   0.0   2   4   1.5e-08   2.1e-06   28.8   0.0   347   450   276   384   256   386 0.86 -
SOLCI004603700       -            512 EOG0936041E          -            515     5e-18   67.1   0.0   3   4   1.9e-08   2.6e-06   28.4   0.0   354   437   318   403   307   419 0.86 -
SOLCI004603700       -            512 EOG0936041E          -            515     5e-18   67.1   0.0   4   4   1.6e-05    0.0022   18.8   0.0   341   421   410   492   403   501 0.89 -
SOLCI007129300       -            488 EOG0936041E          -            515     6e-18   66.8   0.0   1   1   8.3e-18   1.1e-15   59.3   0.0   195   436   178   450   166   453 0.81 -
SOLCI006053600       -            404 EOG0936041E          -            515     8e-18   66.4   2.1   1   3   2.1e-06   0.00028   21.7   0.0    24    72    98   150    91   160 0.83 -
SOLCI006053600       -            404 EOG0936041E          -            515     8e-18   66.4   2.1   2   3   4.2e-08   5.7e-06   27.3   0.0   189   285   164   268   158   273 0.86 -
SOLCI006053600       -            404 EOG0936041E          -            515     8e-18   66.4   2.1   3   3   2.3e-07   3.1e-05   24.9   0.5   114   220   255   370   250   376 0.88 -
SOLCI003834200       -            149 EOG0936041E          -            515   9.7e-18   66.1   0.5   1   2   7.3e-17   9.9e-15   56.2   0.2   303   392    16   110     5   113 0.90 -
SOLCI003834200       -            149 EOG0936041E          -            515   9.7e-18   66.1   0.5   2   2     0.011       1.5    9.4   0.0   468   503   111   146   110   149 0.88 -
SOLCI000829700       -            896 EOG0936041E          -            515     1e-17   66.1   0.0   1   6    0.0012      0.16   12.6   0.0   326   402   184   253   170   288 0.72 -
SOLCI000829700       -            896 EOG0936041E          -            515     1e-17   66.1   0.0   2   6      0.71        97    3.5   0.0   353   434   273   357   256   364 0.70 -
SOLCI000829700       -            896 EOG0936041E          -            515     1e-17   66.1   0.0   3   6     0.017       2.3    8.8   0.1   360   420   387   449   373   463 0.83 -
SOLCI000829700       -            896 EOG0936041E          -            515     1e-17   66.1   0.0   4   6     0.086        12    6.5   0.0   349   429   446   528   436   532 0.83 -
SOLCI000829700       -            896 EOG0936041E          -            515     1e-17   66.1   0.0   5   6   2.7e-05    0.0037   18.0   0.0   198   286   616   711   613   718 0.78 -
SOLCI000829700       -            896 EOG0936041E          -            515     1e-17   66.1   0.0   6   6      0.31        42    4.6   0.0   357   405   835   883   821   889 0.93 -
SOLCI006960500       -            799 EOG0936041E          -            515   1.3e-17   65.7   6.3   1   3   0.00075       0.1   13.3   0.3   164   257    90   188    82   226 0.72 -
SOLCI006960500       -            799 EOG0936041E          -            515   1.3e-17   65.7   6.3   2   3   1.7e-06   0.00023   22.0   1.0   134   404   326   609   323   612 0.74 -
SOLCI006960500       -            799 EOG0936041E          -            515   1.3e-17   65.7   6.3   3   3   4.5e-12   6.2e-10   40.4   0.5   105   257   549   717   492   722 0.74 -
SOLCI004925700       -            213 EOG0936041E          -            515   1.6e-17   65.4   1.1   1   2   1.9e-06   0.00026   21.9   0.0   219   285    14    84     1    89 0.52 -
SOLCI004925700       -            213 EOG0936041E          -            515   1.6e-17   65.4   1.1   2   2   9.6e-13   1.3e-10   42.6   0.2   130   241    91   211    86   213 0.86 -
SOLCI007300500       -            403 EOG0936041E          -            515   2.6e-17   64.8   0.0   1   3       5.9   8.1e+02    0.4   0.0   414   486   118   194    95   201 0.73 -
SOLCI007300500       -            403 EOG0936041E          -            515   2.6e-17   64.8   0.0   2   3   2.8e-09   3.8e-07   31.2   0.0   341   427   218   306   199   309 0.90 -
SOLCI007300500       -            403 EOG0936041E          -            515   2.6e-17   64.8   0.0   3   3   1.1e-09   1.5e-07   32.5   0.0   345   436   292   385   289   392 0.91 -
SOLCI001122100       -            548 EOG0936041E          -            515   2.7e-17   64.7   0.1   1   3      0.36        50    4.4   0.0   363   436    88   162    81   165 0.87 -
SOLCI001122100       -            548 EOG0936041E          -            515   2.7e-17   64.7   0.1   2   3   6.9e-06   0.00094   20.0   0.0   170   223   253   306   208   308 0.81 -
SOLCI001122100       -            548 EOG0936041E          -            515   2.7e-17   64.7   0.1   3   3   1.7e-10   2.3e-08   35.2   0.0    97   258   308   482   306   488 0.84 -
SOLCI000278900       -            237 EOG0936041E          -            515   3.9e-17   64.1   0.0   1   3   1.6e-05    0.0022   18.8   0.0   350   404     2    56     1    61 0.95 -
SOLCI000278900       -            237 EOG0936041E          -            515   3.9e-17   64.1   0.0   2   3   2.6e-10   3.5e-08   34.6   0.0   340   436    62   158    57   159 0.96 -
SOLCI000278900       -            237 EOG0936041E          -            515   3.9e-17   64.1   0.0   3   3   3.9e-06   0.00053   20.8   0.0   206   286   109   195   109   205 0.81 -
SOLCI005834900       -            168 EOG0936041E          -            515   5.9e-17   63.6   0.0   1   1   5.3e-19   7.3e-17   63.3   0.0   373   514     9   154     2   155 0.84 -
SOLCI006298800       -            134 EOG0936041E          -            515   6.7e-17   63.4   0.0   1   1   5.8e-19     8e-17   63.1   0.0   118   236     3   126     1   130 0.91 -
SOLCI001094700       -            405 EOG0936041E          -            515   1.1e-16   62.6   0.0   1   3      0.52        71    3.9   0.0   199   260    25    90    20   111 0.72 -
SOLCI001094700       -            405 EOG0936041E          -            515   1.1e-16   62.6   0.0   2   3   4.6e-09   6.3e-07   30.5   0.0   339   436   122   222   108   223 0.88 -
SOLCI001094700       -            405 EOG0936041E          -            515   1.1e-16   62.6   0.0   3   3   2.2e-09   3.1e-07   31.5   0.0    98   257   191   365   190   369 0.83 -
SOLCI000650600       -            493 EOG0936041E          -            515   1.3e-16   62.4   4.7   1   3      0.21        29    5.2   0.0   167   209   171   213   151   225 0.90 -
SOLCI000650600       -            493 EOG0936041E          -            515   1.3e-16   62.4   4.7   2   3   6.3e-09   8.6e-07   30.0   0.8   133   237   248   361   241   365 0.76 -
SOLCI000650600       -            493 EOG0936041E          -            515   1.3e-16   62.4   4.7   3   3   3.7e-08   5.1e-06   27.5   0.0   347   459   356   474   345   485 0.83 -
SOLCI002643900       -            467 EOG0936041E          -            515   2.5e-16   61.5   0.0   1   4      0.78   1.1e+02    3.3   0.0   359   409    69   121    58   146 0.72 -
SOLCI002643900       -            467 EOG0936041E          -            515   2.5e-16   61.5   0.0   2   4   0.00078      0.11   13.2   0.0   350   453   171   280   153   285 0.82 -
SOLCI002643900       -            467 EOG0936041E          -            515   2.5e-16   61.5   0.0   3   4   6.3e-09   8.6e-07   30.0   0.0   344   452   271   384   259   390 0.72 -
SOLCI002643900       -            467 EOG0936041E          -            515   2.5e-16   61.5   0.0   4   4    0.0029       0.4   11.3   0.0   360   407   392   437   387   461 0.88 -
SOLCI006707600       -            417 EOG0936041E          -            515   4.1e-16   60.8   0.0   1   4   0.00042     0.057   14.1   0.0   346   403   112   169   103   177 0.94 -
SOLCI006707600       -            417 EOG0936041E          -            515   4.1e-16   60.8   0.0   2   4   8.3e-06    0.0011   19.7   0.0   345   404   182   241   175   260 0.87 -
SOLCI006707600       -            417 EOG0936041E          -            515   4.1e-16   60.8   0.0   3   4   2.1e-05    0.0028   18.4   0.0   356   414   262   322   257   339 0.79 -
SOLCI006707600       -            417 EOG0936041E          -            515   4.1e-16   60.8   0.0   4   4   2.4e-05    0.0032   18.2   0.0   342   447   283   393   281   409 0.79 -
SOLCI005915100       -            293 EOG0936041E          -            515   4.1e-16   60.8   1.4   1   4   5.6e-05    0.0077   17.0   0.0   348   495    12    95     5   110 0.54 -
SOLCI005915100       -            293 EOG0936041E          -            515   4.1e-16   60.8   1.4   2   4   6.1e-06   0.00083   20.2   0.0   363   436    62   139    53   144 0.82 -
SOLCI005915100       -            293 EOG0936041E          -            515   4.1e-16   60.8   1.4   3   4   1.1e-06   0.00015   22.6   0.1   194   256   111   177   101   182 0.82 -
SOLCI005915100       -            293 EOG0936041E          -            515   4.1e-16   60.8   1.4   4   4   1.5e-05    0.0021   18.9   0.0   341   436   182   279   174   292 0.67 -
SOLCI000216500       -            102 EOG0936041E          -            515   4.5e-16   60.6   0.2   1   1   3.7e-18     5e-16   60.5   0.2   428   498    28    98    12   101 0.93 -
SOLCI007106000       -            467 EOG0936041E          -            515   5.5e-16   60.3   0.5   1   4    0.0027      0.37   11.4   0.1   357   407   115   165   103   193 0.79 -
SOLCI007106000       -            467 EOG0936041E          -            515   5.5e-16   60.3   0.5   2   4   5.8e-10   7.9e-08   33.4   0.0   353   439   255   343   237   357 0.88 -
SOLCI007106000       -            467 EOG0936041E          -            515   5.5e-16   60.3   0.5   3   4     0.032       4.4    7.9   0.0   363   399   402   438   348   442 0.62 -
SOLCI007106000       -            467 EOG0936041E          -            515   5.5e-16   60.3   0.5   4   4     0.025       3.4    8.2   0.0   364   404   403   443   397   454 0.87 -
SOLCI001339000       -            105 EOG0936041E          -            515   6.4e-16   60.1   0.3   1   1   5.3e-18   7.2e-16   60.0   0.3   155   254     4   101     1   104 0.95 -
SOLCI004751900       -             65 EOG0936041E          -            515   6.6e-16   60.1   0.2   1   1   5.4e-18   7.4e-16   59.9   0.2   194   254     1    61     1    64 0.97 -
SOLCI000506900       -            753 EOG0936041E          -            515   6.7e-16   60.1   0.4   1   3    0.0013      0.18   12.5   0.0   379   443   276   343   239   350 0.75 -
SOLCI000506900       -            753 EOG0936041E          -            515   6.7e-16   60.1   0.4   2   3   5.7e-05    0.0078   17.0   0.0   156   259   355   461   346   473 0.89 -
SOLCI000506900       -            753 EOG0936041E          -            515   6.7e-16   60.1   0.4   3   3     4e-07   5.5e-05   24.1   0.0   353   435   475   558   464   565 0.91 -
SOLCI004995400       -            104 EOG0936041E          -            515   7.3e-16   59.9   0.4   1   1   7.9e-18   1.1e-15   59.4   0.4   122   220     1   104     1   104 0.94 -
SOLCI004389500       -            415 EOG0936041E          -            515   9.1e-16   59.6   0.0   1   2   2.3e-09   3.1e-07   31.5   0.0   345   436   174   267   160   271 0.88 -
SOLCI004389500       -            415 EOG0936041E          -            515   9.1e-16   59.6   0.0   2   2   1.1e-07   1.4e-05   26.0   0.0   338   435   272   371   268   381 0.91 -
SOLCI001092000       -            257 EOG0936041E          -            515   9.7e-16   59.5   0.4   1   3   1.5e-05    0.0021   18.8   0.1   132   178    51   102    43   105 0.86 -
SOLCI001092000       -            257 EOG0936041E          -            515   9.7e-16   59.5   0.4   2   3      0.11        14    6.2   0.0   370   390   108   128   101   181 0.60 -
SOLCI001092000       -            257 EOG0936041E          -            515   9.7e-16   59.5   0.4   3   3   1.7e-09   2.3e-07   31.9   0.0   279   340   178   246   163   249 0.84 -
SOLCI000814100       -            405 EOG0936041E          -            515   1.2e-15   59.2   0.0   1   3     2e-05    0.0027   18.5   0.0   346   416   106   179    98   185 0.89 -
SOLCI000814100       -            405 EOG0936041E          -            515   1.2e-15   59.2   0.0   2   3   3.7e-07     5e-05   24.2   0.0   346   415   177   248   172   268 0.79 -
SOLCI000814100       -            405 EOG0936041E          -            515   1.2e-15   59.2   0.0   3   3   0.00019     0.026   15.3   0.0   195   282   242   336   233   361 0.65 -
SOLCI006787700       -            602 EOG0936041E          -            515   3.7e-15   57.6   0.0   1   3      0.14        19    5.8   0.0   380   430   151   203   146   216 0.81 -
SOLCI006787700       -            602 EOG0936041E          -            515   3.7e-15   57.6   0.0   2   3   1.1e-09   1.5e-07   32.5   0.0   355   502   271   424   215   429 0.75 -
SOLCI006787700       -            602 EOG0936041E          -            515   3.7e-15   57.6   0.0   3   3    0.0059      0.81   10.3   0.0   349   408   475   533   469   539 0.84 -
SOLCI004724300       -            691 EOG0936041E          -            515   4.1e-15   57.5   0.1   1   5   0.00027     0.037   14.8   0.0   361   455   307   404   285   409 0.80 -
SOLCI004724300       -            691 EOG0936041E          -            515   4.1e-15   57.5   0.1   2   5   1.5e-05     0.002   18.9   0.0   360   434   409   485   405   489 0.88 -
SOLCI004724300       -            691 EOG0936041E          -            515   4.1e-15   57.5   0.1   3   5    0.0019      0.25   12.0   0.0   218   289   487   562   483   577 0.71 -
SOLCI004724300       -            691 EOG0936041E          -            515   4.1e-15   57.5   0.1   4   5    0.0018      0.24   12.0   0.0   359   436   548   627   533   633 0.87 -
SOLCI004724300       -            691 EOG0936041E          -            515   4.1e-15   57.5   0.1   5   5      0.11        15    6.2   0.0   359   439   583   665   571   676 0.84 -
SOLCI000470000       -            479 EOG0936041E          -            515   5.2e-15   57.1   0.0   1   2   4.2e-07   5.8e-05   24.0   0.0   348   451   180   289   129   295 0.78 -
SOLCI000470000       -            479 EOG0936041E          -            515   5.2e-15   57.1   0.0   2   2   3.2e-09   4.3e-07   31.0   0.0   358   503   296   444   289   454 0.84 -
SOLCI001299000       -            544 EOG0936041E          -            515   5.7e-15   57.0   0.2   1   4    0.0024      0.33   11.6   0.0   360   436   167   245   119   248 0.85 -
SOLCI001299000       -            544 EOG0936041E          -            515   5.7e-15   57.0   0.2   2   4   8.2e-07   0.00011   23.0   0.0   185   267   242   332   213   334 0.73 -
SOLCI001299000       -            544 EOG0936041E          -            515   5.7e-15   57.0   0.2   3   4   3.9e-05    0.0054   17.5   0.0   337   404   319   385   314   393 0.87 -
SOLCI001299000       -            544 EOG0936041E          -            515   5.7e-15   57.0   0.2   4   4      0.18        25    5.4   0.0   346   433   397   486   385   521 0.68 -
SOLCI001923700       -            387 EOG0936041E          -            515   6.3e-15   56.9   0.1   1   3      0.19        25    5.4   0.1    47   101    49   101    35   109 0.82 -
SOLCI001923700       -            387 EOG0936041E          -            515   6.3e-15   56.9   0.1   2   3   1.6e-10   2.2e-08   35.3   0.0   159   274   147   270   133   274 0.85 -
SOLCI001923700       -            387 EOG0936041E          -            515   6.3e-15   56.9   0.1   3   3   1.6e-05    0.0022   18.8   0.0   342   435   254   348   250   369 0.86 -
SOLCI007218300       -            402 EOG0936041E          -            515   2.5e-14   54.9   0.0   1   2     3e-07   4.1e-05   24.5   0.0   346   452   114   226    96   240 0.85 -
SOLCI007218300       -            402 EOG0936041E          -            515   2.5e-14   54.9   0.0   2   2   1.9e-08   2.6e-06   28.5   0.0   355   468   264   382   230   394 0.87 -
SOLCI003063200       -            529 EOG0936041E          -            515   3.9e-14   54.2   0.1   1   3     0.047       6.4    7.3   0.0   379   451   179   256   145   264 0.69 -
SOLCI003063200       -            529 EOG0936041E          -            515   3.9e-14   54.2   0.1   2   3   1.1e-11   1.5e-09   39.2   0.3   127   289   278   454   266   455 0.87 -
SOLCI003063200       -            529 EOG0936041E          -            515   3.9e-14   54.2   0.1   3   3     0.013       1.8    9.2   0.0   356   406   437   487   428   508 0.87 -
SOLCI000350900       -            651 EOG0936041E          -            515   6.1e-14   53.6   0.0   1   4   2.5e-05    0.0034   18.1   0.0   374   434   111   174    73   185 0.66 -
SOLCI000350900       -            651 EOG0936041E          -            515   6.1e-14   53.6   0.0   2   4   3.1e-05    0.0043   17.8   0.0   339   403   241   305   227   312 0.90 -
SOLCI000350900       -            651 EOG0936041E          -            515   6.1e-14   53.6   0.0   3   4      0.55        75    3.8   0.0   372   403   316   347   309   353 0.89 -
SOLCI000350900       -            651 EOG0936041E          -            515   6.1e-14   53.6   0.0   4   4     0.032       4.3    7.9   0.0   341   404   356   424   347   430 0.78 -
SOLCI006707800       -             84 EOG0936041E          -            515   4.6e-13   50.7   0.0   1   1   3.4e-15   4.6e-13   50.7   0.0   377   449    10    84     1    84 0.89 -
SOLCI004820900       -            522 EOG0936041E          -            515   7.3e-13   50.0   0.0   1   4       4.5   6.1e+02    0.8   0.0    28    63   140   175   133   183 0.69 -
SOLCI004820900       -            522 EOG0936041E          -            515   7.3e-13   50.0   0.0   2   4     0.021       2.9    8.5   0.0   352   436   182   267   172   270 0.80 -
SOLCI004820900       -            522 EOG0936041E          -            515   7.3e-13   50.0   0.0   3   4   9.5e-10   1.3e-07   32.7   0.0   342   441   276   381   267   390 0.87 -
SOLCI004820900       -            522 EOG0936041E          -            515   7.3e-13   50.0   0.0   4   4      0.38        52    4.4   0.0   368   467   373   480   363   518 0.42 -
SOLCI006868500       -            142 EOG0936041E          -            515     1e-12   49.6   0.3   1   2   3.3e-12   4.5e-10   40.8   0.2   364   448     3    95     1   105 0.87 -
SOLCI006868500       -            142 EOG0936041E          -            515     1e-12   49.6   0.3   2   2     0.047       6.4    7.4   0.0   483   514   109   140   103   141 0.91 -
SOLCI003293500       -            500 EOG0936041E          -            515   1.2e-12   49.3   0.0   1   4      0.43        59    4.2   0.0   243   297   158   220   113   236 0.68 -
SOLCI003293500       -            500 EOG0936041E          -            515   1.2e-12   49.3   0.0   2   4   6.7e-09   9.2e-07   29.9   0.0   131   256   177   307   168   322 0.86 -
SOLCI003293500       -            500 EOG0936041E          -            515   1.2e-12   49.3   0.0   3   4    0.0025      0.34   11.5   0.0   360   436   331   409   313   413 0.84 -
SOLCI003293500       -            500 EOG0936041E          -            515   1.2e-12   49.3   0.0   4   4      0.81   1.1e+02    3.3   0.0   352   383   428   459   408   483 0.73 -
SOLCI000805900       -             98 EOG0936041E          -            515   1.5e-12   49.0   0.0   1   1   1.5e-14   2.1e-12   48.5   0.0   316   399     2    90     1    96 0.90 -
SOLCI006570200       -            426 EOG0936041E          -            515   1.6e-12   48.9   0.0   1   3   3.1e-05    0.0042   17.8   0.0   341   426   146   235   133   250 0.86 -
SOLCI006570200       -            426 EOG0936041E          -            515   1.6e-12   48.9   0.0   2   3   2.5e-06   0.00034   21.5   0.0   360   436   248   326   238   334 0.74 -
SOLCI006570200       -            426 EOG0936041E          -            515   1.6e-12   48.9   0.0   3   3      0.11        15    6.1   0.0   344   394   340   390   330   396 0.93 -
SOLCI006773800       -            504 EOG0936041E          -            515   1.8e-12   48.8   0.0   1   4      0.11        16    6.1   0.0   345   436    75   170    61   175 0.78 -
SOLCI006773800       -            504 EOG0936041E          -            515   1.8e-12   48.8   0.0   2   4      0.03       4.1    8.0   0.0   332   406   137   211   131   222 0.88 -
SOLCI006773800       -            504 EOG0936041E          -            515   1.8e-12   48.8   0.0   3   4     2e-08   2.7e-06   28.4   0.0   334   437   242   348   233   372 0.72 -
SOLCI006773800       -            504 EOG0936041E          -            515   1.8e-12   48.8   0.0   4   4     0.048       6.6    7.3   0.1   118   201   339   431   335   460 0.63 -
SOLCI000270700       -            850 EOG0936041E          -            515   1.9e-12   48.7   0.5   1   2   1.3e-05    0.0018   19.1   0.1   358   449   414   510   398   512 0.87 -
SOLCI000270700       -            850 EOG0936041E          -            515   1.9e-12   48.7   0.5   2   2   2.8e-08   3.9e-06   27.9   0.0   257   433   502   695   494   700 0.75 -
SOLCI006728300       -            871 EOG0936041E          -            515   2.1e-12   48.5   0.0   1   2    0.0061      0.84   10.3   0.0   376   441   251   319   220   333 0.83 -
SOLCI006728300       -            871 EOG0936041E          -            515   2.1e-12   48.5   0.0   2   2   1.2e-10   1.6e-08   35.7   0.0   157   425   333   610   321   649 0.80 -
SOLCI000565500       -            488 EOG0936041E          -            515   2.6e-12   48.2   0.8   1   2   9.9e-05     0.013   16.2   0.2   168   288   138   265    98   267 0.82 -
SOLCI000565500       -            488 EOG0936041E          -            515   2.6e-12   48.2   0.8   2   2   3.1e-09   4.3e-07   31.0   0.1   192   285   267   364   261   369 0.92 -
SOLCI007385600       -            503 EOG0936041E          -            515   3.1e-12   48.0   0.0   1   6      0.14        20    5.7   0.0   198   281    47   134    43   146 0.73 -
SOLCI007385600       -            503 EOG0936041E          -            515   3.1e-12   48.0   0.0   2   6      0.06       8.1    7.0   0.0   321   437    85   213    73   223 0.71 -
SOLCI007385600       -            503 EOG0936041E          -            515   3.1e-12   48.0   0.0   3   6      0.57        77    3.8   0.0   385   437   159   213   138   250 0.70 -
SOLCI007385600       -            503 EOG0936041E          -            515   3.1e-12   48.0   0.0   4   6     0.025       3.4    8.3   0.0   342   436   225   322   219   329 0.85 -
SOLCI007385600       -            503 EOG0936041E          -            515   3.1e-12   48.0   0.0   5   6   8.6e-05     0.012   16.4   0.0   357   436   276   357   264   380 0.83 -
SOLCI007385600       -            503 EOG0936041E          -            515   3.1e-12   48.0   0.0   6   6   8.8e-07   0.00012   22.9   0.1   341   464   330   460   323   468 0.88 -
SOLCI007033000       -            473 EOG0936041E          -            515   3.2e-12   47.9   0.4   1   3   0.00059      0.08   13.6   0.1   442   502   137   198   111   198 0.88 -
SOLCI007033000       -            473 EOG0936041E          -            515   3.2e-12   47.9   0.4   2   3   4.6e-05    0.0064   17.3   0.0   363   436   193   269   190   272 0.87 -
SOLCI007033000       -            473 EOG0936041E          -            515   3.2e-12   47.9   0.4   3   3    0.0002     0.027   15.2   0.0   133   253   282   410   270   416 0.84 -
SOLCI004586700       -            198 EOG0936041E          -            515   3.3e-12   47.9   0.2   1   2   4.1e-07   5.6e-05   24.0   0.0   210   283     8    89     3    94 0.74 -
SOLCI004586700       -            198 EOG0936041E          -            515   3.3e-12   47.9   0.2   2   2   1.5e-08     2e-06   28.8   0.0   195   286    63   162    61   180 0.87 -
SOLCI001590700       -            588 EOG0936041E          -            515   4.1e-12   47.6   0.0   1   3      0.06       8.2    7.0   0.0   346   429   235   320   218   332 0.89 -
SOLCI001590700       -            588 EOG0936041E          -            515   4.1e-12   47.6   0.0   2   3   7.4e-07    0.0001   23.2   0.0   359   434   403   480   394   482 0.62 -
SOLCI001590700       -            588 EOG0936041E          -            515   4.1e-12   47.6   0.0   3   3   1.1e-08   1.5e-06   29.3   0.0   184   297   444   566   442   576 0.86 -
SOLCI001092100       -            101 EOG0936041E          -            515   1.1e-11   46.1   0.2   1   1   4.8e-13   6.6e-11   43.6   0.2   404   498     4    97     1   100 0.84 -
SOLCI002660400       -            653 EOG0936041E          -            515   2.1e-11   45.2   0.0   1   3   9.3e-06    0.0013   19.6   0.0   350   437   181   270   164   307 0.86 -
SOLCI002660400       -            653 EOG0936041E          -            515   2.1e-11   45.2   0.0   2   3      0.61        84    3.7   0.0   195   285   408   510   397   526 0.68 -
SOLCI002660400       -            653 EOG0936041E          -            515   2.1e-11   45.2   0.0   3   3     2e-05    0.0028   18.4   0.0   344   431   520   609   514   615 0.91 -
SOLCI002881200       -            569 EOG0936041E          -            515   2.4e-11   45.0   3.6   1   2   4.9e-06   0.00067   20.5   1.3   308   454   227   389   214   396 0.72 -
SOLCI002881200       -            569 EOG0936041E          -            515   2.4e-11   45.0   3.6   2   2   4.5e-05    0.0062   17.3   0.0   194   284   410   508   404   518 0.71 -
SOLCI003542100       -            437 EOG0936041E          -            515   5.2e-11   43.9   0.4   1   3       2.9     4e+02    1.4   0.0   345   388    42    85    31    94 0.83 -
SOLCI003542100       -            437 EOG0936041E          -            515   5.2e-11   43.9   0.4   2   3   3.6e-06   0.00049   20.9   0.1   360   437    92   171    86   175 0.92 -
SOLCI003542100       -            437 EOG0936041E          -            515   5.2e-11   43.9   0.4   3   3   2.9e-05     0.004   17.9   0.0   156   253   248   349   228   359 0.84 -
SOLCI002540800       -            491 EOG0936041E          -            515   5.8e-11   43.8   0.4   1   4     0.008       1.1    9.9   0.0   214   260   113   161   101   164 0.85 -
SOLCI002540800       -            491 EOG0936041E          -            515   5.8e-11   43.8   0.4   2   4     8e-06    0.0011   19.8   0.2   132   284   164   330   162   344 0.73 -
SOLCI002540800       -            491 EOG0936041E          -            515   5.8e-11   43.8   0.4   3   4      0.72        99    3.4   0.0   211   281   319   397   310   402 0.72 -
SOLCI002540800       -            491 EOG0936041E          -            515   5.8e-11   43.8   0.4   4   4     0.052       7.1    7.2   0.0   370   418   407   456   376   473 0.81 -
SOLCI000216700       -             64 EOG0936041E          -            515   6.1e-11   43.7   0.1   1   1   4.7e-13   6.4e-11   43.6   0.1   180   241     2    63     1    64 0.96 -
SOLCI000463100       -            526 EOG0936041E          -            515   7.2e-11   43.5   0.1   1   4    0.0034      0.47   11.1   0.2   345   482   157   299   153   305 0.74 -
SOLCI000463100       -            526 EOG0936041E          -            515   7.2e-11   43.5   0.1   2   4      0.15        21    5.6   0.0   388   437   269   320   256   335 0.72 -
SOLCI000463100       -            526 EOG0936041E          -            515   7.2e-11   43.5   0.1   3   4   5.1e-05     0.007   17.1   0.0   346   423   332   411   327   415 0.84 -
SOLCI000463100       -            526 EOG0936041E          -            515   7.2e-11   43.5   0.1   4   4     0.041       5.6    7.5   0.0   360   436   412   490   403   495 0.89 -
SOLCI002090700       -            134 EOG0936041E          -            515   1.1e-10   42.9   0.2   1   2   6.7e-06   0.00092   20.0   0.0   302   343     4    45     2    56 0.89 -
SOLCI002090700       -            134 EOG0936041E          -            515   1.1e-10   42.9   0.2   2   2   2.9e-06    0.0004   21.2   0.0   423   470    86   133    78   134 0.90 -
SOLCI004732000       -            116 EOG0936041E          -            515   1.5e-10   42.5   0.0   1   2      0.15        21    5.6   0.0   355   379     2    26     1    28 0.92 -
SOLCI004732000       -            116 EOG0936041E          -            515   1.5e-10   42.5   0.0   2   2   1.8e-11   2.5e-09   38.4   0.0   195   276    23   112    19   116 0.85 -
SOLCI000060300       -            370 EOG0936041E          -            515   1.6e-10   42.4   1.3   1   3   1.1e-05    0.0015   19.3   0.2   338   436    47   146    36   146 0.91 -
SOLCI000060300       -            370 EOG0936041E          -            515   1.6e-10   42.4   1.3   2   3   8.2e-07   0.00011   23.0   0.0   343   436   121   216   114   223 0.89 -
SOLCI000060300       -            370 EOG0936041E          -            515   1.6e-10   42.4   1.3   3   3    0.0073         1   10.0   0.1   215   282   221   296   217   308 0.77 -
SOLCI001109100       -            294 EOG0936041E          -            515   1.7e-10   42.2   0.1   1   2   1.6e-05    0.0022   18.8   0.1   226   281    40    95    28   115 0.83 -
SOLCI001109100       -            294 EOG0936041E          -            515   1.7e-10   42.2   0.1   2   2   4.2e-06   0.00057   20.7   0.0   115   150   156   191   142   206 0.85 -
SOLCI002575800       -            399 EOG0936041E          -            515   2.1e-10   41.9   0.0   1   2     4e-11   5.4e-09   37.3   0.0   351   459   211   325   150   334 0.90 -
SOLCI002575800       -            399 EOG0936041E          -            515   2.1e-10   41.9   0.0   2   2     0.017       2.4    8.8   0.0   339   402   305   368   300   377 0.72 -
SOLCI002887100       -            535 EOG0936041E          -            515   3.6e-10   41.2   0.3   1   4       1.7   2.4e+02    2.2   0.0   202   255   140   195   133   237 0.66 -
SOLCI002887100       -            535 EOG0936041E          -            515   3.6e-10   41.2   0.3   2   4         2   2.7e+02    2.0   0.0   350   388   245   283   222   300 0.57 -
SOLCI002887100       -            535 EOG0936041E          -            515   3.6e-10   41.2   0.3   3   4   7.1e-07   9.7e-05   23.3   0.0   335   401   369   435   363   446 0.90 -
SOLCI002887100       -            535 EOG0936041E          -            515   3.6e-10   41.2   0.3   4   4     0.012       1.7    9.3   0.1   175   239   432   500   430   514 0.72 -
SOLCI006701200       -             62 EOG0936041E          -            515   4.6e-10   40.8   0.4   1   1   3.5e-12   4.7e-10   40.8   0.4   180   235     2    57     1    62 0.93 -
SOLCI000391400       -            379 EOG0936041E          -            515   1.2e-09   39.4   0.1   1   2   4.5e-10   6.1e-08   33.8   0.0   184   289   211   324   142   329 0.82 -
SOLCI000391400       -            379 EOG0936041E          -            515   1.2e-09   39.4   0.1   2   2     0.087        12    6.5   0.0   187   228   319   360   312   375 0.83 -
SOLCI007179400       -            482 EOG0936041E          -            515   1.4e-09   39.3   5.3   1   3   2.8e-06   0.00038   21.3   0.2   200   286   116   207    75   211 0.76 -
SOLCI007179400       -            482 EOG0936041E          -            515   1.4e-09   39.3   5.3   2   3     3e-05    0.0041   17.9   0.8   189   256   207   278   205   285 0.90 -
SOLCI007179400       -            482 EOG0936041E          -            515   1.4e-09   39.3   5.3   3   3       2.9     4e+02    1.4   0.0   353   435   330   414   309   429 0.56 -
SOLCI001503200       -            492 EOG0936041E          -            515   1.6e-09   39.0   0.4   1   2   4.5e-05    0.0062   17.3   0.1   182   289    78   191    63   203 0.86 -
SOLCI001503200       -            492 EOG0936041E          -            515   1.6e-09   39.0   0.4   2   2   1.3e-05    0.0017   19.1   0.0    56   252   194   396   192   403 0.82 -
SOLCI004319000       -            329 EOG0936041E          -            515   2.1e-09   38.7   0.1   1   2       1.2   1.6e+02    2.7   0.0   392   436    85   129    43   135 0.71 -
SOLCI004319000       -            329 EOG0936041E          -            515   2.1e-09   38.7   0.1   2   2   4.3e-10   5.8e-08   33.9   0.0   344   503   140   305   131   312 0.87 -
SOLCI001388900       -            521 EOG0936041E          -            515   2.6e-09   38.3   0.8   1   4    0.0063      0.87   10.2   0.0   201   288   123   216    99   220 0.83 -
SOLCI001388900       -            521 EOG0936041E          -            515   2.6e-09   38.3   0.8   2   4    0.0075         1   10.0   0.0   195   285   219   317   217   335 0.73 -
SOLCI001388900       -            521 EOG0936041E          -            515   2.6e-09   38.3   0.8   3   4   0.00017     0.023   15.4   0.1   129   262   288   429   283   437 0.72 -
SOLCI001388900       -            521 EOG0936041E          -            515   2.6e-09   38.3   0.8   4   4   0.00052     0.071   13.8   0.2   347   492   330   482   326   499 0.73 -
SOLCI004257000       -            198 EOG0936041E          -            515   2.8e-09   38.2   0.5   1   3     0.024       3.3    8.3   0.0   226   253    38    65    20    71 0.64 -
SOLCI004257000       -            198 EOG0936041E          -            515   2.8e-09   38.2   0.5   2   3   6.4e-06   0.00088   20.1   0.1   115   146   102   133    93   135 0.88 -
SOLCI004257000       -            198 EOG0936041E          -            515   2.8e-09   38.2   0.5   3   3     0.027       3.7    8.1   0.1   190   215   131   154   129   162 0.83 -
SOLCI006342600       -            498 EOG0936041E          -            515   2.8e-09   38.2   0.5   1   3     4e-05    0.0054   17.5   0.0   395   502   100   211    86   216 0.85 -
SOLCI006342600       -            498 EOG0936041E          -            515   2.8e-09   38.2   0.5   2   3         1   1.4e+02    2.9   0.0   187   256   211   284   207   292 0.79 -
SOLCI006342600       -            498 EOG0936041E          -            515   2.8e-09   38.2   0.5   3   3   0.00018     0.025   15.3   0.0   162   253   326   421   285   431 0.75 -
SOLCI001219600       -            584 EOG0936041E          -            515   3.1e-09   38.1   1.9   1   2   5.2e-07   7.2e-05   23.7   1.3   135   395   161   417   127   458 0.81 -
SOLCI001219600       -            584 EOG0936041E          -            515   3.1e-09   38.1   1.9   2   2     0.007      0.96   10.1   0.0   164   254   472   565   438   583 0.66 -
SOLCI003833500       -            148 EOG0936041E          -            515   3.4e-09   37.9   0.3   1   2   0.00021     0.029   15.1   0.1   337   388    12    60     3    64 0.81 -
SOLCI003833500       -            148 EOG0936041E          -            515   3.4e-09   37.9   0.3   2   2   2.3e-06   0.00031   21.6   0.0   456   514    63   121    60   122 0.89 -
SOLCI005419900       -            642 EOG0936041E          -            515   4.2e-09   37.6   0.0   1   4    0.0021      0.29   11.8   0.0   361   507   250   405   244   406 0.79 -
SOLCI005419900       -            642 EOG0936041E          -            515   4.2e-09   37.6   0.0   2   4   0.00099      0.14   12.9   0.0   340   403   372   435   361   442 0.94 -
SOLCI005419900       -            642 EOG0936041E          -            515   4.2e-09   37.6   0.0   3   4   7.8e-05     0.011   16.5   0.0   344   437   446   542   439   564 0.92 -
SOLCI005419900       -            642 EOG0936041E          -            515   4.2e-09   37.6   0.0   4   4       9.8   1.3e+03   -0.3   0.0   388   435   558   606   549   616 0.52 -
SOLCI004441600       -            343 EOG0936041E          -            515   4.4e-09   37.6   0.0   1   1   6.3e-11   8.7e-09   36.6   0.0   351   452   179   285   169   313 0.84 -
SOLCI006342700       -            489 EOG0936041E          -            515   5.9e-09   37.2   1.4   1   3   0.00018     0.024   15.4   0.1   404   498   111   204    94   212 0.85 -
SOLCI006342700       -            489 EOG0936041E          -            515   5.9e-09   37.2   1.4   2   3   2.8e-05    0.0038   18.0   0.4   197   339   183   345   175   348 0.65 -
SOLCI006342700       -            489 EOG0936041E          -            515   5.9e-09   37.2   1.4   3   3   0.00074       0.1   13.3   0.0   173   252   334   417   285   428 0.62 -
SOLCI002088500       -            776 EOG0936041E          -            515   8.2e-09   36.7   0.2   1   3     0.068       9.3    6.8   0.0   438   503   245   311   235   319 0.87 -
SOLCI002088500       -            776 EOG0936041E          -            515   8.2e-09   36.7   0.2   2   3   0.00088      0.12   13.0   0.0   188   286   472   578   436   583 0.76 -
SOLCI002088500       -            776 EOG0936041E          -            515   8.2e-09   36.7   0.2   3   3    0.0031      0.43   11.2   0.1   183   258   609   689   596   726 0.81 -
SOLCI004309800       -            545 EOG0936041E          -            515   8.9e-09   36.6   0.0   1   3     0.037       5.1    7.7   0.0   167   288   119   248    17   253 0.61 -
SOLCI004309800       -            545 EOG0936041E          -            515   8.9e-09   36.6   0.0   2   3   1.5e-05    0.0021   18.9   0.0   101   255   151   317   145   320 0.84 -
SOLCI004309800       -            545 EOG0936041E          -            515   8.9e-09   36.6   0.0   3   3   8.3e-05     0.011   16.4   0.0   120   254   313   456   307   486 0.84 -
SOLCI001872400       -            654 EOG0936041E          -            515   9.4e-09   36.5   0.1   1   2       1.9   2.6e+02    2.1   0.0   202   249   289   344   279   357 0.61 -
SOLCI001872400       -            654 EOG0936041E          -            515   9.4e-09   36.5   0.1   2   2   3.2e-06   0.00044   21.1   0.0   130   256   429   565   429   603 0.81 -
SOLCI002878000       -            323 EOG0936041E          -            515   1.4e-08   35.9   0.0   1   1   1.4e-10   1.9e-08   35.5   0.0   353   443   165   264   143   287 0.83 -
SOLCI005237900       -            150 EOG0936041E          -            515   7.4e-08   33.5   0.0   1   1   1.1e-09   1.5e-07   32.6   0.0   103   196    43   141    30   145 0.76 -
SOLCI002123900       -            238 EOG0936041E          -            515     1e-07   33.0   0.1   1   1   8.2e-10   1.1e-07   32.9   0.1   164   283    89   213     9   222 0.82 -
SOLCI004944500       -            405 EOG0936041E          -            515   1.4e-07   32.6   0.2   1   3       1.6   2.1e+02    2.3   0.0   232   271   113   156    55   184 0.56 -
SOLCI004944500       -            405 EOG0936041E          -            515   1.4e-07   32.6   0.2   2   3    0.0034      0.46   11.1   0.1   346   403   183   240   145   257 0.81 -
SOLCI004944500       -            405 EOG0936041E          -            515   1.4e-07   32.6   0.2   3   3   0.00011     0.015   16.0   0.0   359   427   266   336   256   368 0.88 -
SOLCI001997700       -            525 EOG0936041E          -            515   1.5e-07   32.6   0.0   1   3      0.07       9.6    6.8   0.0   381   428   309   358   283   363 0.79 -
SOLCI001997700       -            525 EOG0936041E          -            515   1.5e-07   32.6   0.0   2   3   6.9e-06   0.00095   20.0   0.0   364   441   362   441   357   450 0.90 -
SOLCI001997700       -            525 EOG0936041E          -            515   1.5e-07   32.6   0.0   3   3       1.5   2.1e+02    2.4   0.0   352   380   455   483   437   502 0.81 -
SOLCI005378000       -            625 EOG0936041E          -            515   4.9e-07   30.8   0.1   1   1   3.1e-06   0.00042   21.1   0.0   199   505   228   564   176   566 0.57 -
SOLCI003496400       -            264 EOG0936041E          -            515   8.6e-07   30.0   0.0   1   1   2.2e-08     3e-06   28.2   0.0   359   436     2    81     1    89 0.92 -
SOLCI007077600       -            506 EOG0936041E          -            515   1.5e-06   29.3   1.4   1   3    0.0011      0.15   12.7   0.1   223   290   154   225   127   234 0.80 -
SOLCI007077600       -            506 EOG0936041E          -            515   1.5e-06   29.3   1.4   2   3      0.71        98    3.4   0.0   226   257   263   294   233   321 0.47 -
SOLCI007077600       -            506 EOG0936041E          -            515   1.5e-06   29.3   1.4   3   3    0.0076         1    9.9   0.0   183   283   323   428   320   433 0.77 -
SOLCI004821100       -            375 EOG0936041E          -            515   1.7e-06   29.1   0.0   1   1   4.7e-08   6.5e-06   27.1   0.0   335   437   256   361   247   375 0.87 -
SOLCI002278200       -            639 EOG0936041E          -            515     2e-06   28.8   0.3   1   3       3.5   4.7e+02    1.2   0.0    28   387    28    71    19   109 0.60 -
SOLCI002278200       -            639 EOG0936041E          -            515     2e-06   28.8   0.3   2   3   0.00043     0.059   14.1   0.0   359   437   160   240   140   305 0.76 -
SOLCI002278200       -            639 EOG0936041E          -            515     2e-06   28.8   0.3   3   3     0.014         2    9.0   0.1   195   257   316   383   308   396 0.83 -
SOLCI004538200       -            504 EOG0936041E          -            515   2.6e-06   28.5   3.3   1   3    0.0001     0.014   16.1   0.2   194   295   148   262   106   268 0.75 -
SOLCI004538200       -            504 EOG0936041E          -            515   2.6e-06   28.5   3.3   2   3     0.016       2.1    8.9   0.0   365   426   278   344   272   366 0.68 -
SOLCI004538200       -            504 EOG0936041E          -            515   2.6e-06   28.5   3.3   3   3       3.9   5.3e+02    1.0   0.2   202   264   367   434   358   462 0.70 -
SOLCI003834300       -             92 EOG0936041E          -            515   2.9e-06   28.3   0.3   1   2   0.00022      0.03   15.0   0.0    10    72     4    69     1    72 0.86 -
SOLCI003834300       -             92 EOG0936041E          -            515   2.9e-06   28.3   0.3   2   2   4.9e-05    0.0066   17.2   0.1   240   289    36    85    18    91 0.86 -
SOLCI000868800       -            495 EOG0936041E          -            515     4e-06   27.8   0.8   1   2   9.2e-06    0.0013   19.6   0.0   178   292    81   201    65   212 0.84 -
SOLCI000868800       -            495 EOG0936041E          -            515     4e-06   27.8   0.8   2   2      0.18        24    5.5   0.2   121   221   263   367   201   406 0.67 -
SOLCI006509200       -            146 EOG0936041E          -            515   2.2e-05   25.4   0.1   1   2    0.0015       0.2   12.3   0.0   407   464    19    76    12    79 0.90 -
SOLCI006509200       -            146 EOG0936041E          -            515   2.2e-05   25.4   0.1   2   2   0.00036      0.05   14.3   0.1   482   515    72   105    71   105 0.95 -
SOLCI000161600       -            521 EOG0936041E          -            515   2.5e-05   25.2   0.0   1   2       2.4   3.3e+02    1.7   0.0   194   274   210   297   200   309 0.63 -
SOLCI000161600       -            521 EOG0936041E          -            515   2.5e-05   25.2   0.0   2   2   7.3e-06     0.001   19.9   0.0   118   259   306   462   301   466 0.84 -
SOLCI002760700       -             99 EOG0936041E          -            515   2.7e-05   25.1   0.0   1   1   2.2e-07   3.1e-05   24.9   0.0   155   219    24    88    11    98 0.89 -
SOLCI000488700       -            102 EOG0936041E          -            515   6.4e-05   23.8   0.0   1   1   5.6e-07   7.7e-05   23.6   0.0   353   431     7    87     3    94 0.90 -
SOLCI007104300       -            106 EOG0936041E          -            515   6.8e-05   23.8   0.0   1   1   5.8e-07   7.9e-05   23.5   0.0   121   162    15    56     2    70 0.80 -
SOLCI003795800       -             88 EOG0936041E          -            515   7.2e-05   23.7   0.0   1   1   6.1e-07   8.4e-05   23.5   0.0   321   374     2    60     1    65 0.80 -
SOLCI001322300       -            109 EOG0936041E          -            515   8.5e-05   23.4   0.0   1   1   7.2e-07   9.8e-05   23.2   0.0   195   270    13    96     4   105 0.87 -
SOLCI000964800       -            651 EOG0936041E          -            515   0.00015   22.6   0.0   1   2       1.7   2.3e+02    2.2   0.0   357   434   259   339   244   391 0.68 -
SOLCI000964800       -            651 EOG0936041E          -            515   0.00015   22.6   0.0   2   2   0.00016     0.022   15.5   0.0   355   446   435   529   426   533 0.89 -
SOLCI006404500       -            256 EOG0936041E          -            515   0.00015   22.6   0.0   1   1   1.5e-06   0.00021   22.2   0.0   163   255   108   205    98   209 0.86 -
SOLCI004519700       -            400 EOG0936041E          -            515   0.00017   22.5   0.1   1   3      0.01       1.4    9.6   0.0   198   246   152   204   128   212 0.70 -
SOLCI004519700       -            400 EOG0936041E          -            515   0.00017   22.5   0.1   2   3     0.088        12    6.4   0.0   365   424   208   270   204   277 0.80 -
SOLCI004519700       -            400 EOG0936041E          -            515   0.00017   22.5   0.1   3   3         1   1.4e+02    3.0   0.0   203   253   299   353   279   365 0.55 -
SOLCI000806600       -            891 EOG0936041E          -            515   0.00029   21.7   0.0   1   2      0.19        26    5.3   0.0   348   432   111   196   107   201 0.90 -
SOLCI000806600       -            891 EOG0936041E          -            515   0.00029   21.7   0.0   2   2   0.00041     0.055   14.2   0.1   344   436   211   310   195   340 0.78 -
SOLCI004938800       -             69 EOG0936041E          -            515   0.00034   21.5   0.2   1   1   2.8e-06   0.00039   21.3   0.2   160   213     7    61     3    65 0.90 -
SOLCI006037400       -             64 EOG0936041E          -            515    0.0008   20.2   0.0   1   1   5.8e-06    0.0008   20.2   0.0   189   241    15    62     3    64 0.77 -
SOLCI002018900       -            617 EOG0936041E          -            515     0.001   19.8   0.0   1   2       4.5   6.1e+02    0.8   0.0   358   434   154   241   146   247 0.80 -
SOLCI002018900       -            617 EOG0936041E          -            515     0.001   19.8   0.0   2   2   8.4e-05     0.011   16.4   0.0   326   436   442   555   435   564 0.83 -
SOLCI004114800       -            140 EOG0936041E          -            515    0.0022   18.8   0.0   1   1   2.2e-05     0.003   18.3   0.0    28    68    91   135    83   140 0.82 -
SOLCI006509300       -            113 EOG0936041E          -            515    0.0028   18.4   0.3   1   2   6.3e-05    0.0086   16.8   0.3   158   219    19    86     4    98 0.81 -
SOLCI006509300       -            113 EOG0936041E          -            515    0.0028   18.4   0.3   2   2       1.8   2.5e+02    2.1   0.0   310   340    79   109    67   112 0.70 -
SOLCI006074400       -            101 EOG0936041E          -            515     0.004   17.9   0.0   1   1   3.3e-05    0.0044   17.8   0.0   190   228    24    62    12    78 0.78 -
SOLCI005294100       -            124 EOG0936041E          -            515    0.0075   17.0   0.0   1   1   0.00012     0.017   15.9   0.0   179   332    47    80    26    95 0.59 -
SOLCI000407500       -            406 EOG0936041E          -            515    0.0087   16.8   0.1   1   3    0.0013      0.18   12.5   0.0   361   492    57   194    41   219 0.51 -
SOLCI000407500       -            406 EOG0936041E          -            515    0.0087   16.8   0.1   2   3      0.19        25    5.4   0.0   316   382   108   183   107   309 0.78 -
SOLCI000407500       -            406 EOG0936041E          -            515    0.0087   16.8   0.1   3   3       8.5   1.2e+03   -0.1   0.0   223   242   314   333   274   353 0.73 -
SOLCI001911000       -            768 EOG0936041E          -            515     0.014   16.2   0.0   1   1   0.00033     0.045   14.4   0.0   355   432   247   326   208   367 0.88 -
SOLCI005783200       -            285 EOG0936041E          -            515     0.019   15.7   0.0   1   1   0.00049     0.067   13.9   0.0   315   436   158   272   119   278 0.62 -
SOLCI001243600       -            125 EOG0936041E          -            515     0.025   15.3   0.0   1   2    0.0005     0.068   13.9   0.0   121   153    22    54    12    64 0.86 -
SOLCI001243600       -            125 EOG0936041E          -            515     0.025   15.3   0.0   2   2       8.6   1.2e+03   -0.1   0.0   355   376    57    78    46    92 0.67 -
SOLCI000797300       -            259 EOG0936041E          -            515     0.055   14.2   0.0   1   2    0.0015      0.21   12.2   0.0   350   466    77   194    59   203 0.76 -
SOLCI000797300       -            259 EOG0936041E          -            515     0.055   14.2   0.0   2   2       5.1     7e+02    0.6   0.0   360   384   191   215   182   227 0.87 -
SOLCI000502000       -            507 EOG0936041E          -            515     0.057   14.1   0.3   1   2       1.7   2.4e+02    2.2   0.0   229   257   289   317   278   353 0.74 -
SOLCI000502000       -            507 EOG0936041E          -            515     0.057   14.1   0.3   2   2    0.0088       1.2    9.7   0.1   159   257   392   494   361   503 0.69 -
SOLCI004581700       -             53 EOG0936041E          -            515     0.058   14.1   0.0   1   1   0.00044     0.061   14.0   0.0   361   393     5    37     2    46 0.90 -
SOLCI005501500       -             65 EOG0936041E          -            515      0.12   13.1   0.1   1   1     0.001      0.14   12.8   0.1   368   397     1    30     1    46 0.87 -
SOLCI006061300       -            355 EOG0936041E          -            515      0.13   13.0   0.0   1   1    0.0013      0.18   12.4   0.0   128   177   293   346   240   353 0.75 -
SOLCI005014100       -            265 EOG0936041E          -            515      0.23   12.1   0.0   1   1    0.0074         1   10.0   0.0   341   400   182   241   171   247 0.87 -
SOLCI004790300       -             65 EOG0936041E          -            515      0.25   12.0   0.2   1   2     0.011       1.5    9.4   0.1   368   396     1    29     1    34 0.87 -
SOLCI004790300       -             65 EOG0936041E          -            515      0.25   12.0   0.2   2   2       1.7   2.3e+02    2.2   0.0   451   487    29    63    27    65 0.74 -
SOLCI003597100       -            140 EOG0936041E          -            515      0.37   11.4   0.0   1   1    0.0035      0.48   11.1   0.0   345   437    23   118     7   121 0.85 -
SOLCI004312600       -            552 EOG0936041E          -            515      0.47   11.1   0.0   1   1    0.0051       0.7   10.5   0.0   171   287    69   190    15   250 0.85 -
SOLCI006350600       -            453 EOG0936041E          -            515      0.52   11.0   0.0   1   1    0.0059      0.81   10.3   0.0   153   225    54   138    50   164 0.82 -
#
# Program:         hmmsearch
# Version:         3.1b2 (February 2015)
# Pipeline mode:   SEARCH
# Query file:      /home/pgsb/tetiana.nosenko/lineages/embryophyta_odb9//hmms/EOG0936041E.hmm
# Target file:     /nfs/pgsb/data/S_chilense/Schilense_genome/Solanum_chilense_v3.3_protein.fa
# Option settings: hmmsearch -o ./tmp/temp_Schil_BUSCO_prot_1362887668 --domtblout /home/ibis/tetiana.nosenko/Documents/S_chilense/11_S_chilense_genome/Schilense_genome_sequence/BUSCO_assessment/run_Schil_BUSCO_prot/hmmer_output/EOG0936041E.out.1 --cpu 1 /home/pgsb/tetiana.nosenko/lineages/embryophyta_odb9//hmms/EOG0936041E.hmm /nfs/pgsb/data/S_chilense/Schilense_genome/Solanum_chilense_v3.3_protein.fa 
# Current dir:     /home/ibis/tetiana.nosenko/Documents/S_chilense/11_S_chilense_genome/Schilense_genome_sequence/BUSCO_assessment
# Date:            Wed Mar  8 09:19:26 2017
# [ok]
```
