## Supplementary material for "The *de novo* reference genome and transcriptome assemblies of the wild tomato species *Solanum chilense*": EOG0936041M.out.1

```
#                                                                            --- full sequence --- -------------- this domain -------------   hmm coord   ali coord   env coord
# target name        accession   tlen query name           accession   qlen   E-value  score  bias   #  of  c-Evalue  i-Evalue  score  bias  from    to  from    to  from    to  acc description of target
#------------------- ---------- ----- -------------------- ---------- ----- --------- ------ ----- --- --- --------- --------- ------ ----- ----- ----- ----- ----- ----- ----- ---- ---------------------
SOLCI000829600       -            685 EOG0936041M          -            631  5.5e-302 1004.7  14.0   1   2  3.4e-302  4.3e-299  995.2   9.8    38   588     1   592     1   605 0.94 -
SOLCI000829600       -            685 EOG0936041M          -            631  5.5e-302 1004.7  14.0   2   2   0.00019      0.23   11.7   0.1   582   630   632   682   606   683 0.71 -
SOLCI002906700       -           1179 EOG0936041M          -            631  2.7e-112  378.1   1.3   1   1  3.4e-115  4.2e-112  377.5   1.3     9   425   441   871   434   887 0.91 -
SOLCI003190000       -            705 EOG0936041M          -            631  1.1e-110  372.8   2.5   1   1  1.3e-113  1.7e-110  372.2   2.5    11   410   298   700   291   704 0.94 -
SOLCI001635100       -            707 EOG0936041M          -            631  6.6e-110  370.2   3.9   1   1  4.9e-112  6.1e-109  367.1   3.9    11   418    84   483    77   501 0.92 -
SOLCI001648600       -            815 EOG0936041M          -            631   4.1e-75  255.3   0.5   1   2     1e-49   1.3e-46  161.2   0.2     3   213   153   369   151   387 0.88 -
SOLCI001648600       -            815 EOG0936041M          -            631   4.1e-75  255.3   0.5   2   2   8.8e-29   1.1e-25   92.0   0.0   236   412   528   694   506   719 0.86 -
SOLCI000097000       -            752 EOG0936041M          -            631   4.5e-67  228.7   2.4   1   1   5.2e-70   6.5e-67  228.2   2.4     5   336   323   653   320   704 0.93 -
SOLCI007438800       -            320 EOG0936041M          -            631   7.6e-60  204.9   1.0   1   1   8.1e-63     1e-59  204.5   1.0   108   403    15   302     7   306 0.88 -
SOLCI001948100       -            558 EOG0936041M          -            631   1.8e-13   51.7   0.0   1   1   2.6e-15   3.3e-12   47.5   0.0    12   339   132   474   123   487 0.70 -
SOLCI000100200       -            612 EOG0936041M          -            631   2.5e-12   47.9   0.1   1   1   1.2e-14   1.5e-11   45.4   0.1    25   340   177   498   159   516 0.70 -
SOLCI006243900       -            746 EOG0936041M          -            631   2.8e-12   47.7   0.0   1   2     0.092   1.2e+02    2.8   0.0    28    55   139   166   121   170 0.85 -
SOLCI006243900       -            746 EOG0936041M          -            631   2.8e-12   47.7   0.0   2   2   8.3e-14     1e-10   42.5   0.0   236   349   356   469   341   493 0.89 -
SOLCI005418000       -            654 EOG0936041M          -            631   6.6e-12   46.5   0.0   1   1   8.9e-15   1.1e-11   45.8   0.0    28   331   266   576   248   598 0.77 -
SOLCI000384800       -            546 EOG0936041M          -            631   1.8e-11   45.0   1.4   1   3      0.51   6.4e+02    0.3   0.4   570   614    62   106    53   122 0.75 -
SOLCI000384800       -            546 EOG0936041M          -            631   1.8e-11   45.0   1.4   2   3     9e-07    0.0011   19.3   0.0    12    55   172   215   163   245 0.85 -
SOLCI000384800       -            546 EOG0936041M          -            631   1.8e-11   45.0   1.4   3   3   1.1e-07   0.00014   22.3   0.0   239   340   398   500   388   514 0.88 -
SOLCI001041500       -            705 EOG0936041M          -            631   7.1e-11   43.1   0.0   1   2       1.1   1.4e+03   -0.8   0.0    28    53   187   212   172   224 0.88 -
SOLCI001041500       -            705 EOG0936041M          -            631   7.1e-11   43.1   0.0   2   2   2.5e-13   3.1e-10   41.0   0.0   236   344   401   509   314   532 0.88 -
SOLCI005558100       -            501 EOG0936041M          -            631   8.1e-11   42.9   0.0   1   1   9.4e-14   1.2e-10   42.4   0.0    27   333   129   442   110   472 0.78 -
SOLCI000775400       -           1179 EOG0936041M          -            631   9.3e-11   42.7   0.0   1   1   2.5e-13   3.1e-10   41.0   0.0    24   331   516   829   497   842 0.70 -
SOLCI001741800       -           1222 EOG0936041M          -            631   5.6e-10   40.1   0.4   1   4   2.6e-06    0.0033   17.8   0.0    11    62   463   514   454   638 0.76 -
SOLCI001741800       -           1222 EOG0936041M          -            631   5.6e-10   40.1   0.4   2   4   1.2e-06    0.0015   18.9   0.0   232   333   732   831   725   847 0.89 -
SOLCI001741800       -           1222 EOG0936041M          -            631   5.6e-10   40.1   0.4   3   4         4     5e+03   -2.6   0.0    64    94   892   922   890   940 0.76 -
SOLCI001741800       -           1222 EOG0936041M          -            631   5.6e-10   40.1   0.4   4   4       3.4   4.2e+03   -2.4   0.1   522   565   948   993   927  1005 0.77 -
SOLCI004566000       -            713 EOG0936041M          -            631   7.5e-10   39.7   0.0   1   2      0.26   3.2e+02    1.3   0.0    13    54   312   353   302   366 0.86 -
SOLCI004566000       -            713 EOG0936041M          -            631   7.5e-10   39.7   0.0   2   2   8.2e-12     1e-08   36.0   0.0   223   341   546   665   499   686 0.90 -
SOLCI004910300       -            595 EOG0936041M          -            631   1.3e-09   38.9   0.1   1   2     0.013        17    5.5   0.0    21    54   177   210   163   225 0.81 -
SOLCI004910300       -            595 EOG0936041M          -            631   1.3e-09   38.9   0.1   2   2   2.8e-10   3.4e-07   30.9   0.0   236   326   404   495   285   506 0.82 -
SOLCI002266100       -            662 EOG0936041M          -            631   1.4e-09   38.8   0.0   1   2       1.8   2.3e+03   -1.5   0.0    13    53   261   301   252   313 0.83 -
SOLCI002266100       -            662 EOG0936041M          -            631   1.4e-09   38.8   0.0   2   2   3.9e-12   4.8e-09   37.0   0.0   224   340   496   613   461   627 0.91 -
SOLCI004308600       -            595 EOG0936041M          -            631     5e-09   37.0   0.1   1   2     0.016        20    5.3   0.1    21    54   177   210   165   224 0.83 -
SOLCI004308600       -            595 EOG0936041M          -            631     5e-09   37.0   0.1   2   2   7.3e-10   9.1e-07   29.5   0.0   237   327   405   496   287   529 0.90 -
SOLCI002413600       -            409 EOG0936041M          -            631   9.8e-09   36.0   0.1   1   1   1.7e-11   2.1e-08   34.9   0.1    11   344    53   387    43   401 0.75 -
SOLCI000868900       -            774 EOG0936041M          -            631   1.6e-08   35.3   0.2   1   2    0.0031       3.8    7.7   0.0    13    54   248   289   239   292 0.87 -
SOLCI000868900       -            774 EOG0936041M          -            631   1.6e-08   35.3   0.2   2   2   1.2e-08   1.5e-05   25.5   0.0   237   326   478   568   470   579 0.93 -
SOLCI005452400       -            494 EOG0936041M          -            631   2.2e-08   34.9   0.9   1   1     1e-10   1.3e-07   32.3   0.9    21   330   147   455   135   472 0.66 -
SOLCI007074000       -            498 EOG0936041M          -            631   4.8e-08   33.7   0.6   1   1   2.8e-10   3.5e-07   30.9   0.6    21   341   151   470   139   480 0.60 -
SOLCI004171300       -            795 EOG0936041M          -            631   6.5e-08   33.3   0.1   1   3       3.1   3.9e+03   -2.3   0.2   348   389   344   386   329   426 0.66 -
SOLCI004171300       -            795 EOG0936041M          -            631   6.5e-08   33.3   0.1   2   3   5.2e-11   6.5e-08   33.3   0.1   226   348   468   591   451   609 0.89 -
SOLCI004171300       -            795 EOG0936041M          -            631   6.5e-08   33.3   0.1   3   3       2.6   3.3e+03   -2.1   0.3   423   496   619   695   592   731 0.63 -
SOLCI001598800       -            630 EOG0936041M          -            631   6.7e-08   33.3   0.2   1   2       3.4   4.2e+03   -2.4   0.0    24    54   127   157   116   159 0.84 -
SOLCI001598800       -            630 EOG0936041M          -            631   6.7e-08   33.3   0.2   2   2   1.3e-10   1.7e-07   32.0   0.1   237   343   346   452   338   466 0.88 -
SOLCI003389300       -            413 EOG0936041M          -            631     4e-07   30.7   0.1   1   1   4.4e-10   5.5e-07   30.3   0.1   223   344   269   391   256   400 0.89 -
SOLCI001648800       -             95 EOG0936041M          -            631   6.4e-07   30.0   0.0   1   2       1.8   2.2e+03   -1.5   0.0    73    91     4    22     2    28 0.78 -
SOLCI001648800       -             95 EOG0936041M          -            631   6.4e-07   30.0   0.0   2   2   9.2e-10   1.1e-06   29.2   0.0   117   162    27    73    21    88 0.82 -
SOLCI005610500       -           1129 EOG0936041M          -            631   9.7e-07   29.4   0.0   1   2    0.0002      0.26   11.5   0.0    16    53   505   542   493   547 0.86 -
SOLCI005610500       -           1129 EOG0936041M          -            631   9.7e-07   29.4   0.0   2   2   1.5e-08   1.9e-05   25.2   0.0   238   349   735   847   720   881 0.88 -
SOLCI002039500       -            643 EOG0936041M          -            631     2e-06   28.4   0.0   1   2       3.8   4.8e+03   -2.6   0.0    24    54   141   171   133   173 0.85 -
SOLCI002039500       -            643 EOG0936041M          -            631     2e-06   28.4   0.0   2   2     4e-09     5e-06   27.1   0.0   237   345   360   468   352   487 0.86 -
SOLCI003577100       -            413 EOG0936041M          -            631   4.9e-06   27.1   0.0   1   1   5.5e-09   6.8e-06   26.6   0.0   224   343   270   390   260   404 0.89 -
SOLCI001353000       -            394 EOG0936041M          -            631     8e-06   26.4   0.0   1   1   8.9e-09   1.1e-05   25.9   0.0   224   344   251   371   241   381 0.88 -
SOLCI006667700       -            527 EOG0936041M          -            631     1e-05   26.1   0.0   1   2       1.6     2e+03   -1.4   0.0    13    54   146   187   136   191 0.85 -
SOLCI006667700       -            527 EOG0936041M          -            631     1e-05   26.1   0.0   2   2   2.6e-08   3.3e-05   24.4   0.0   134   342   277   484   252   503 0.76 -
SOLCI000318900       -            410 EOG0936041M          -            631   2.5e-05   24.8   0.0   1   1   2.9e-08   3.6e-05   24.3   0.0   224   344   267   387   257   397 0.88 -
SOLCI004191800       -            513 EOG0936041M          -            631   3.8e-05   24.2   1.2   1   2      0.37   4.6e+02    0.8   0.0    32    53    75    96    65   122 0.83 -
SOLCI004191800       -            513 EOG0936041M          -            631   3.8e-05   24.2   1.2   2   2   1.5e-07   0.00019   21.8   0.5   225   368   329   476   269   507 0.71 -
SOLCI000257500       -            409 EOG0936041M          -            631   6.7e-05   23.4   0.1   1   2       1.6     2e+03   -1.4   0.0    22    55    57    90    45   148 0.61 -
SOLCI000257500       -            409 EOG0936041M          -            631   6.7e-05   23.4   0.1   2   2     2e-07   0.00025   21.5   0.0   243   326   281   365   257   392 0.86 -
SOLCI005794600       -            439 EOG0936041M          -            631   0.00012   22.6   0.2   1   3       3.3   4.1e+03   -2.4   0.1    20    55    72   107    63   122 0.80 -
SOLCI005794600       -            439 EOG0936041M          -            631   0.00012   22.6   0.2   2   3       1.5   1.8e+03   -1.2   0.0   224   278   105   164    99   199 0.71 -
SOLCI005794600       -            439 EOG0936041M          -            631   0.00012   22.6   0.2   3   3   4.8e-07    0.0006   20.2   0.0   242   326   297   382   274   411 0.86 -
SOLCI000899300       -           1643 EOG0936041M          -            631    0.0006   20.2   0.2   1   2     0.057        71    3.5   0.0   488   568   265   353   231   376 0.78 -
SOLCI000899300       -           1643 EOG0936041M          -            631    0.0006   20.2   0.2   2   2   2.8e-05     0.035   14.4   0.1   263   378   437   554   407   574 0.77 -
SOLCI003920200       -            683 EOG0936041M          -            631   0.00097   19.5   0.0   1   1   1.9e-06    0.0023   18.3   0.0   259   336   386   464   355   489 0.87 -
SOLCI005526200       -            296 EOG0936041M          -            631    0.0016   18.8   0.7   1   2     0.022        28    4.8   0.2   158   194    35    71    27   125 0.73 -
SOLCI005526200       -            296 EOG0936041M          -            631    0.0016   18.8   0.7   2   2   0.00011      0.14   12.4   0.0   298   339   138   177   131   203 0.80 -
SOLCI004367200       -            596 EOG0936041M          -            631    0.0023   18.3   0.1   1   2      0.36   4.5e+02    0.8   0.1    21    53   171   203   162   209 0.85 -
SOLCI004367200       -            596 EOG0936041M          -            631    0.0023   18.3   0.1   2   2   1.6e-05     0.021   15.1   0.0   235   328   404   498   274   509 0.86 -
SOLCI003314900       -            515 EOG0936041M          -            631    0.0028   18.0   7.8   1   2    0.0056       6.9    6.8   0.0    20    55    78   113    68   135 0.82 -
SOLCI003314900       -            515 EOG0936041M          -            631    0.0028   18.0   7.8   2   2   8.5e-06     0.011   16.1   0.1   226   311   289   375   270   380 0.88 -
SOLCI001252700       -            548 EOG0936041M          -            631    0.0048   17.2   0.0   1   2     0.036        45    4.1   0.0    21    57   135   171   122   175 0.90 -
SOLCI001252700       -            548 EOG0936041M          -            631    0.0048   17.2   0.0   2   2   0.00043      0.54   10.5   0.0   234   326   411   504   396   513 0.87 -
SOLCI002737600       -            612 EOG0936041M          -            631      0.01   16.2   0.1   1   2      0.68   8.4e+02   -0.1   0.1    21    53   180   212   172   218 0.84 -
SOLCI002737600       -            612 EOG0936041M          -            631      0.01   16.2   0.1   2   2   4.7e-05     0.059   13.6   0.0   236   328   415   508   381   518 0.86 -
SOLCI000318800       -             92 EOG0936041M          -            631     0.015   15.6   0.0   1   1   1.3e-05     0.017   15.4   0.0   284   345     9    70     2    81 0.79 -
SOLCI000091800       -            682 EOG0936041M          -            631     0.023   15.0   0.0   1   2       4.6   5.7e+03   -2.8   0.0    23    53   141   171   120   173 0.86 -
SOLCI000091800       -            682 EOG0936041M          -            631     0.023   15.0   0.0   2   2   1.8e-05     0.023   15.0   0.0   261   337   390   467   368   503 0.86 -
SOLCI004763300       -             96 EOG0936041M          -            631     0.033   14.5   0.0   1   1   2.8e-05     0.035   14.4   0.0   253   328     8    81     3    92 0.87 -
SOLCI004009000       -           1142 EOG0936041M          -            631     0.051   13.8   0.0   1   1   7.5e-05     0.093   13.0   0.0   266   344   219   296   167   324 0.81 -
SOLCI001540100       -            561 EOG0936041M          -            631      0.17   12.1   0.3   1   2     0.054        67    3.5   0.0    21    56    91   126    69   168 0.86 -
SOLCI001540100       -            561 EOG0936041M          -            631      0.17   12.1   0.3   2   2    0.0077       9.6    6.3   0.0   227   336   406   515   384   548 0.80 -
SOLCI002612600       -            166 EOG0936041M          -            631      0.19   11.9   0.0   1   1   0.00021      0.26   11.5   0.0     7    53    41    87    35    93 0.88 -
SOLCI003551800       -            870 EOG0936041M          -            631      0.21   11.8   0.0   1   2      0.28   3.5e+02    1.2   0.0    13    53   421   461   412   476 0.85 -
SOLCI003551800       -            870 EOG0936041M          -            631      0.21   11.8   0.0   2   2    0.0023       2.9    8.1   0.0   236   334   663   762   628   765 0.82 -
SOLCI003277700       -            195 EOG0936041M          -            631      0.35   11.1   0.1   1   1   0.00032       0.4   10.9   0.1   186   328    16   161     8   189 0.76 -
SOLCI000289600       -            551 EOG0936041M          -            631      0.41   10.9   6.8   1   2     0.036        44    4.1   0.0    28    55   166   193   143   222 0.90 -
SOLCI000289600       -            551 EOG0936041M          -            631      0.41   10.9   6.8   2   2    0.0006      0.75   10.0   0.0   237   330   384   478   342   500 0.85 -
SOLCI007074300       -            174 EOG0936041M          -            631       2.7    8.1   6.5   1   1    0.0026       3.2    7.9   6.5   458   537    82   159    50   170 0.83 -
#
# Program:         hmmsearch
# Version:         3.1b2 (February 2015)
# Pipeline mode:   SEARCH
# Query file:      /home/pgsb/tetiana.nosenko/lineages/embryophyta_odb9//hmms/EOG0936041M.hmm
# Target file:     /nfs/pgsb/data/S_chilense/Schilense_genome/Solanum_chilense_v3.3_protein.fa
# Option settings: hmmsearch -o ./tmp/temp_Schil_BUSCO_prot_1362887668 --domtblout /home/ibis/tetiana.nosenko/Documents/S_chilense/11_S_chilense_genome/Schilense_genome_sequence/BUSCO_assessment/run_Schil_BUSCO_prot/hmmer_output/EOG0936041M.out.1 --cpu 1 /home/pgsb/tetiana.nosenko/lineages/embryophyta_odb9//hmms/EOG0936041M.hmm /nfs/pgsb/data/S_chilense/Schilense_genome/Solanum_chilense_v3.3_protein.fa 
# Current dir:     /home/ibis/tetiana.nosenko/Documents/S_chilense/11_S_chilense_genome/Schilense_genome_sequence/BUSCO_assessment
# Date:            Wed Mar  8 09:19:18 2017
# [ok]
```
