## Supplementary material for "The *de novo* reference genome and transcriptome assemblies of the wild tomato species *Solanum chilense*": EOG0936041Q.out.1

```
#                                                                            --- full sequence --- -------------- this domain -------------   hmm coord   ali coord   env coord
# target name        accession   tlen query name           accession   qlen   E-value  score  bias   #  of  c-Evalue  i-Evalue  score  bias  from    to  from    to  from    to  acc description of target
#------------------- ---------- ----- -------------------- ---------- ----- --------- ------ ----- --- --- --------- --------- ------ ----- ----- ----- ----- ----- ----- ----- ---- ---------------------
SOLCI006780100       -            716 EOG0936041Q          -            638         0 1282.4   3.4   1   2    1e-112  5.9e-110  370.2   2.2     1   229     8   273     8   287 0.90 -
SOLCI006780100       -            716 EOG0936041Q          -            638         0 1282.4   3.4   2   2  1.6e-276  8.9e-274  911.4   0.0   228   638   299   716   285   716 0.98 -
SOLCI003487600       -            603 EOG0936041Q          -            638  5.4e-150  502.5   0.0   1   1  1.2e-152  6.7e-150  502.2   0.0   128   637    71   595    53   596 0.93 -
SOLCI000576500       -            729 EOG0936041Q          -            638  2.7e-147  493.6   0.0   1   1  2.3e-149  1.3e-146  491.3   0.0   124   634   163   717    97   721 0.85 -
SOLCI000209100       -            357 EOG0936041Q          -            638   5.2e-92  310.9   0.0   1   1   1.1e-94   6.3e-92  310.7   0.0   302   637     5   350     3   351 0.94 -
SOLCI001733300       -            642 EOG0936041Q          -            638   8.4e-77  260.7   0.1   1   1   2.2e-78   1.3e-75  256.8   0.1   132   630   100   629    93   633 0.86 -
SOLCI000855700       -            309 EOG0936041Q          -            638     2e-53  183.4   0.0   1   1   4.6e-56   2.6e-53  183.1   0.0   128   302   130   309   115   309 0.94 -
SOLCI000700200       -           1257 EOG0936041Q          -            638   1.6e-26   94.6   3.8   1   3   6.7e-06    0.0037   17.4   0.1   429   487   379   439   373   446 0.90 -
SOLCI000700200       -           1257 EOG0936041Q          -            638   1.6e-26   94.6   3.8   2   3   1.8e-07    0.0001   22.6   0.0   547   622   517   593   460   601 0.70 -
SOLCI000700200       -           1257 EOG0936041Q          -            638   1.6e-26   94.6   3.8   3   3   3.3e-16   1.9e-13   51.4   0.3   399   623   981  1229   971  1237 0.68 -
SOLCI006559600       -           1531 EOG0936041Q          -            638   1.5e-25   91.3   0.4   1   4   0.00038      0.21   11.6   0.0   429   484   642   699   601   713 0.86 -
SOLCI006559600       -           1531 EOG0936041Q          -            638   1.5e-25   91.3   0.4   2   4   1.3e-09   7.3e-07   29.6   0.0   249   328   757   839   732   867 0.72 -
SOLCI006559600       -           1531 EOG0936041Q          -            638   1.5e-25   91.3   0.4   3   4   4.5e-06    0.0025   17.9   0.0   429   487  1285  1345  1276  1354 0.89 -
SOLCI006559600       -           1531 EOG0936041Q          -            638   1.5e-25   91.3   0.4   4   4   9.1e-09   5.1e-06   26.8   0.0   246   327  1397  1481  1388  1510 0.64 -
SOLCI001193800       -           1249 EOG0936041Q          -            638   1.9e-25   91.0   5.8   1   2   5.5e-12   3.1e-09   37.5   0.9   429   624   362   578   355   586 0.66 -
SOLCI001193800       -           1249 EOG0936041Q          -            638   1.9e-25   91.0   5.8   2   2   1.6e-14   9.2e-12   45.8   0.3   419   623   991  1222   958  1228 0.69 -
SOLCI007058400       -           1275 EOG0936041Q          -            638   3.7e-25   90.1   3.9   1   4   0.00054       0.3   11.1   0.0   429   488   343   404   326   415 0.88 -
SOLCI007058400       -           1275 EOG0936041Q          -            638   3.7e-25   90.1   3.9   2   4   1.5e-08   8.6e-06   26.1   0.1   546   621   504   580   494   592 0.67 -
SOLCI007058400       -           1275 EOG0936041Q          -            638   3.7e-25   90.1   3.9   3   4   1.7e-08   9.8e-06   25.9   0.2   406   488  1002  1092   988  1120 0.79 -
SOLCI007058400       -           1275 EOG0936041Q          -            638   3.7e-25   90.1   3.9   4   4   3.1e-08   1.7e-05   25.1   0.0   267   328  1165  1228  1108  1245 0.73 -
SOLCI004160100       -           1332 EOG0936041Q          -            638   9.3e-25   88.8   0.3   1   4   4.3e-06    0.0024   18.0   0.0   432   486   416   472   364   481 0.91 -
SOLCI004160100       -           1332 EOG0936041Q          -            638   9.3e-25   88.8   0.3   2   4   2.1e-07   0.00012   22.3   0.0   547   589   551   592   518   635 0.63 -
SOLCI004160100       -           1332 EOG0936041Q          -            638   9.3e-25   88.8   0.3   3   4   3.4e-07   0.00019   21.7   0.0   420   489  1061  1130  1006  1145 0.78 -
SOLCI004160100       -           1332 EOG0936041Q          -            638   9.3e-25   88.8   0.3   4   4   4.5e-07   0.00025   21.3   0.0   269   335  1204  1273  1161  1291 0.80 -
SOLCI001708700       -           1287 EOG0936041Q          -            638   2.4e-23   84.1   2.6   1   4   6.7e-12   3.8e-09   37.2   0.3   429   622   382   596   353   600 0.75 -
SOLCI001708700       -           1287 EOG0936041Q          -            638   2.4e-23   84.1   2.6   2   4   2.1e-08   1.2e-05   25.6   0.0   264   344   513   596   458   656 0.70 -
SOLCI001708700       -           1287 EOG0936041Q          -            638   2.4e-23   84.1   2.6   3   4   5.2e-05     0.029   14.4   0.0   429   486  1044  1103  1006  1125 0.89 -
SOLCI001708700       -           1287 EOG0936041Q          -            638   2.4e-23   84.1   2.6   4   4   7.2e-09     4e-06   27.2   0.0   270   619  1182  1256  1147  1273 0.52 -
SOLCI005202700       -           1259 EOG0936041Q          -            638   3.2e-23   83.7   0.3   1   4      0.01       5.6    6.9   0.0   430   487   349   408   342   438 0.85 -
SOLCI005202700       -           1259 EOG0936041Q          -            638   3.2e-23   83.7   0.3   2   4   3.5e-08     2e-05   24.9   0.0   270   328   485   545   455   594 0.71 -
SOLCI005202700       -           1259 EOG0936041Q          -            638   3.2e-23   83.7   0.3   3   4   4.5e-06    0.0025   17.9   0.0   429   487  1016  1076  1013  1084 0.89 -
SOLCI005202700       -           1259 EOG0936041Q          -            638   3.2e-23   83.7   0.3   4   4     3e-09   1.7e-06   28.5   0.0   269   353  1153  1240  1123  1248 0.79 -
SOLCI000270800       -           1260 EOG0936041Q          -            638   6.2e-23   82.7   1.0   1   4    0.0065       3.7    7.5   0.1   429   485   347   405   329   417 0.86 -
SOLCI000270800       -           1260 EOG0936041Q          -            638   6.2e-23   82.7   1.0   2   4   1.2e-07   6.5e-05   23.2   0.0   261   327   474   543   447   557 0.74 -
SOLCI000270800       -           1260 EOG0936041Q          -            638   6.2e-23   82.7   1.0   3   4   4.1e-06    0.0023   18.1   0.0   435   488  1020  1075  1012  1097 0.91 -
SOLCI000270800       -           1260 EOG0936041Q          -            638   6.2e-23   82.7   1.0   4   4   2.7e-09   1.5e-06   28.6   0.0   242   327  1123  1210  1112  1224 0.83 -
SOLCI001708800       -           1289 EOG0936041Q          -            638     9e-23   82.2   1.9   1   4   0.00073      0.41   10.7   0.1   429   487   384   444   379   476 0.87 -
SOLCI001708800       -           1289 EOG0936041Q          -            638     9e-23   82.2   1.9   2   4   8.5e-09   4.8e-06   26.9   0.0   267   396   518   658   458   682 0.63 -
SOLCI001708800       -           1289 EOG0936041Q          -            638     9e-23   82.2   1.9   3   4   4.9e-05     0.027   14.5   0.0   429   486  1046  1105  1003  1134 0.87 -
SOLCI001708800       -           1289 EOG0936041Q          -            638     9e-23   82.2   1.9   4   4   1.3e-08   7.5e-06   26.3   0.0   251   344  1164  1261  1143  1276 0.58 -
SOLCI007454700       -           1153 EOG0936041Q          -            638   1.1e-22   81.9   2.7   1   4   0.00029      0.16   12.0   0.1   430   488   277   337   265   347 0.85 -
SOLCI007454700       -           1153 EOG0936041Q          -            638   1.1e-22   81.9   2.7   2   4   9.5e-09   5.3e-06   26.8   0.0   547   623   414   491   352   502 0.67 -
SOLCI007454700       -           1153 EOG0936041Q          -            638   1.1e-22   81.9   2.7   3   4   0.00032      0.18   11.8   0.0   427   487   907   969   898   998 0.86 -
SOLCI007454700       -           1153 EOG0936041Q          -            638   1.1e-22   81.9   2.7   4   4   3.9e-09   2.2e-06   28.1   0.0   246   355  1023  1136  1009  1145 0.68 -
SOLCI004243800       -           1228 EOG0936041Q          -            638     3e-22   80.4   1.0   1   3   1.8e-09   9.8e-07   29.2   0.1   429   605   323   521   318   542 0.66 -
SOLCI004243800       -           1228 EOG0936041Q          -            638     3e-22   80.4   1.0   2   3   6.3e-06    0.0035   17.5   0.0   429   488   985  1046   945  1074 0.82 -
SOLCI004243800       -           1228 EOG0936041Q          -            638     3e-22   80.4   1.0   3   3   2.1e-08   1.2e-05   25.6   0.0   547   622  1124  1200  1093  1213 0.70 -
SOLCI006146900       -           1027 EOG0936041Q          -            638   3.1e-22   80.4   1.7   1   3   0.00062      0.35   10.9   0.0   429   486   148   207   139   214 0.86 -
SOLCI006146900       -           1027 EOG0936041Q          -            638   3.1e-22   80.4   1.7   2   3   4.5e-08   2.5e-05   24.5   0.0   546   623   285   363   246   374 0.74 -
SOLCI006146900       -           1027 EOG0936041Q          -            638   3.1e-22   80.4   1.7   3   3   1.8e-12     1e-09   39.1   0.1   427   601   775   972   733  1003 0.63 -
SOLCI007364000       -           1227 EOG0936041Q          -            638   5.1e-22   79.7   1.6   1   5         8   4.5e+03   -2.7   0.0   161   197    17    55    14    59 0.83 -
SOLCI007364000       -           1227 EOG0936041Q          -            638   5.1e-22   79.7   1.6   2   5     2e-05     0.012   15.8   0.0   429   485   358   416   322   428 0.85 -
SOLCI007364000       -           1227 EOG0936041Q          -            638   5.1e-22   79.7   1.6   3   5   5.7e-08   3.2e-05   24.2   0.0   548   624   497   574   464   583 0.81 -
SOLCI007364000       -           1227 EOG0936041Q          -            638   5.1e-22   79.7   1.6   4   5    0.0062       3.5    7.6   0.1   429   476   988  1037   950  1060 0.82 -
SOLCI007364000       -           1227 EOG0936041Q          -            638   5.1e-22   79.7   1.6   5   5   6.1e-09   3.4e-06   27.4   0.0   547   622  1126  1202  1062  1215 0.61 -
SOLCI004243700       -           1263 EOG0936041Q          -            638   5.6e-22   79.6   1.0   1   4   0.00027      0.15   12.1   0.0   429   487   353   413   347   441 0.86 -
SOLCI004243700       -           1263 EOG0936041Q          -            638   5.6e-22   79.6   1.0   2   4   2.9e-08   1.6e-05   25.2   0.0   264   351   484   574   450   609 0.77 -
SOLCI004243700       -           1263 EOG0936041Q          -            638   5.6e-22   79.6   1.0   3   4   1.5e-05    0.0084   16.2   0.0   429   488  1019  1080   999  1108 0.89 -
SOLCI004243700       -           1263 EOG0936041Q          -            638   5.6e-22   79.6   1.0   4   4   4.2e-07   0.00024   21.3   0.0   271   582  1158  1193  1127  1216 0.66 -
SOLCI004364400       -            954 EOG0936041Q          -            638     8e-22   79.1   3.0   1   4     0.018        10    6.0   0.0   429   486    47   106    42   119 0.81 -
SOLCI004364400       -            954 EOG0936041Q          -            638     8e-22   79.1   3.0   2   4   1.9e-08   1.1e-05   25.8   0.0   546   623   184   262   164   271 0.72 -
SOLCI004364400       -            954 EOG0936041Q          -            638     8e-22   79.1   3.0   3   4   8.8e-06    0.0049   17.0   0.1   430   487   709   768   702   782 0.89 -
SOLCI004364400       -            954 EOG0936041Q          -            638     8e-22   79.1   3.0   4   4   6.9e-09   3.9e-06   27.2   0.0   267   327   842   904   784   919 0.72 -
SOLCI004117700       -           1280 EOG0936041Q          -            638     1e-21   78.7   1.9   1   4   0.00085      0.48   10.4   0.0   429   487   385   445   358   474 0.86 -
SOLCI004117700       -           1280 EOG0936041Q          -            638     1e-21   78.7   1.9   2   4   2.8e-08   1.6e-05   25.2   0.0   270   327   522   581   490   613 0.64 -
SOLCI004117700       -           1280 EOG0936041Q          -            638     1e-21   78.7   1.9   3   4   5.4e-05      0.03   14.4   0.0   429   486  1036  1095  1030  1107 0.89 -
SOLCI004117700       -           1280 EOG0936041Q          -            638     1e-21   78.7   1.9   4   4   3.8e-08   2.1e-05   24.8   0.0   270   617  1174  1246  1137  1264 0.51 -
SOLCI006702300       -           1263 EOG0936041Q          -            638   2.4e-21   77.5   0.7   1   4    0.0017      0.94    9.5   0.0   414   485   344   415   315   421 0.76 -
SOLCI006702300       -           1263 EOG0936041Q          -            638   2.4e-21   77.5   0.7   2   4   2.3e-07   0.00013   22.2   0.0   250   326   473   552   449   572 0.73 -
SOLCI006702300       -           1263 EOG0936041Q          -            638   2.4e-21   77.5   0.7   3   4   5.4e-06    0.0031   17.7   0.1   428   486  1011  1071   953  1091 0.78 -
SOLCI006702300       -           1263 EOG0936041Q          -            638   2.4e-21   77.5   0.7   4   4   1.2e-07   6.8e-05   23.1   0.0   269   327  1149  1209  1109  1233 0.64 -
SOLCI005557700       -           1458 EOG0936041Q          -            638   1.5e-16   61.7   0.0   1   4   4.4e-06    0.0025   18.0   0.0   440   488   609   658   549   670 0.79 -
SOLCI005557700       -           1458 EOG0936041Q          -            638   1.5e-16   61.7   0.0   2   4   2.2e-09   1.2e-06   28.9   0.0   271   351   721   805   713   826 0.77 -
SOLCI005557700       -           1458 EOG0936041Q          -            638   1.5e-16   61.7   0.0   3   4    0.0071         4    7.4   0.0   429   487  1205  1264  1183  1273 0.79 -
SOLCI005557700       -           1458 EOG0936041Q          -            638   1.5e-16   61.7   0.0   4   4       0.4   2.2e+02    1.6   0.0   271   314  1341  1384  1310  1421 0.65 -
SOLCI004886000       -            605 EOG0936041Q          -            638   6.3e-16   59.6   0.0   1   3   1.7e-05    0.0093   16.1   0.0   458   485   106   133    81   142 0.84 -
SOLCI004886000       -            605 EOG0936041Q          -            638   6.3e-16   59.6   0.0   2   3   0.00015     0.084   12.9   0.0   546   604   215   276   198   286 0.82 -
SOLCI004886000       -            605 EOG0936041Q          -            638   6.3e-16   59.6   0.0   3   3   1.2e-08   6.6e-06   26.5   0.0   454   608   372   532   341   546 0.74 -
SOLCI001851700       -            606 EOG0936041Q          -            638     5e-15   56.6   0.2   1   3   2.6e-05     0.015   15.4   0.0   458   485   107   134   101   142 0.90 -
SOLCI001851700       -            606 EOG0936041Q          -            638     5e-15   56.6   0.2   2   3   0.00023      0.13   12.3   0.0   546   604   216   277   198   287 0.82 -
SOLCI001851700       -            606 EOG0936041Q          -            638     5e-15   56.6   0.2   3   3   3.2e-08   1.8e-05   25.1   0.0   455   609   374   533   347   548 0.76 -
SOLCI005428800       -            300 EOG0936041Q          -            638   9.2e-15   55.7   0.2   1   2   5.6e-07   0.00031   20.9   0.1   429   486    62   120    43   128 0.87 -
SOLCI005428800       -            300 EOG0936041Q          -            638   9.2e-15   55.7   0.2   2   2   1.6e-10     9e-08   32.6   0.0   248   329   177   261   141   269 0.78 -
SOLCI004117900       -           1294 EOG0936041Q          -            638   1.2e-14   55.4   0.6   1   3   0.00069      0.39   10.7   0.0   429   487   387   447   371   477 0.87 -
SOLCI004117900       -           1294 EOG0936041Q          -            638   1.2e-14   55.4   0.6   2   3   4.7e-08   2.7e-05   24.5   0.0   547   622   525   601   514   611 0.61 -
SOLCI004117900       -           1294 EOG0936041Q          -            638   1.2e-14   55.4   0.6   3   3   1.1e-05     0.006   16.7   0.0   429   486  1067  1126  1060  1135 0.91 -
SOLCI002009300       -           1401 EOG0936041Q          -            638   5.7e-14   53.1   3.1   1   4     0.019        11    5.9   0.0   431   487   405   463   397   470 0.74 -
SOLCI002009300       -           1401 EOG0936041Q          -            638   5.7e-14   53.1   3.1   2   4   0.00011      0.06   13.4   0.1   161   306   434   575   426   599 0.70 -
SOLCI002009300       -           1401 EOG0936041Q          -            638   5.7e-14   53.1   3.1   3   4   1.7e-05    0.0093   16.1   0.1   428   487  1151  1212  1112  1221 0.74 -
SOLCI002009300       -           1401 EOG0936041Q          -            638   5.7e-14   53.1   3.1   4   4   8.6e-06    0.0048   17.0   0.1   548   623  1291  1368  1279  1377 0.82 -
SOLCI001954200       -           1532 EOG0936041Q          -            638   6.2e-14   53.0   0.0   1   4     0.095        53    3.7   0.0   429   486   642   701   603   713 0.78 -
SOLCI001954200       -           1532 EOG0936041Q          -            638   6.2e-14   53.0   0.0   2   4   1.9e-09   1.1e-06   29.1   0.0   271   354   766   853   757   946 0.78 -
SOLCI001954200       -           1532 EOG0936041Q          -            638   6.2e-14   53.0   0.0   3   4      0.21   1.2e+02    2.5   0.0   155   178  1310  1333  1250  1353 0.79 -
SOLCI001954200       -           1532 EOG0936041Q          -            638   6.2e-14   53.0   0.0   4   4   0.00032      0.18   11.8   0.0   548   627  1423  1503  1415  1511 0.84 -
SOLCI004205800       -           1479 EOG0936041Q          -            638   2.6e-13   50.9   0.8   1   3   7.5e-10   4.2e-07   30.4   0.2   456   632   637   818   625   821 0.75 -
SOLCI004205800       -           1479 EOG0936041Q          -            638   2.6e-13   50.9   0.8   2   3     0.011       6.2    6.7   0.0   146   178  1252  1284  1214  1303 0.80 -
SOLCI004205800       -           1479 EOG0936041Q          -            638   2.6e-13   50.9   0.8   3   3    0.0097       5.5    6.9   0.0   272   626  1374  1453  1363  1466 0.52 -
SOLCI003296100       -           1626 EOG0936041Q          -            638   3.3e-13   50.6   0.3   1   3   9.2e-10   5.2e-07   30.1   0.1   402   630   589   824   578   828 0.72 -
SOLCI003296100       -           1626 EOG0936041Q          -            638   3.3e-13   50.6   0.3   2   3      0.11        60    3.5   0.0   391   472  1197  1283  1184  1294 0.73 -
SOLCI003296100       -           1626 EOG0936041Q          -            638   3.3e-13   50.6   0.3   3   3   0.00033      0.19   11.8   0.0   267   352  1371  1456  1354  1477 0.73 -
SOLCI007262200       -           1468 EOG0936041Q          -            638     5e-13   50.0   0.0   1   4    0.0019       1.1    9.2   0.0   443   487   629   672   608   685 0.87 -
SOLCI007262200       -           1468 EOG0936041Q          -            638     5e-13   50.0   0.0   2   4   2.7e-08   1.5e-05   25.3   0.0   271   333   736   801   716   810 0.85 -
SOLCI007262200       -           1468 EOG0936041Q          -            638     5e-13   50.0   0.0   3   4     0.048        27    4.7   0.0   150   178  1240  1268  1189  1284 0.75 -
SOLCI007262200       -           1468 EOG0936041Q          -            638     5e-13   50.0   0.0   4   4     0.037        21    5.0   0.0   271   327  1357  1415  1349  1446 0.75 -
SOLCI007444600       -           1505 EOG0936041Q          -            638   1.4e-12   48.5   0.9   1   4    0.0021       1.2    9.1   0.1   432   486   632   688   583   700 0.79 -
SOLCI007444600       -           1505 EOG0936041Q          -            638   1.4e-12   48.5   0.9   2   4   1.2e-07   6.5e-05   23.2   0.0   268   333   750   818   724   840 0.81 -
SOLCI007444600       -           1505 EOG0936041Q          -            638   1.4e-12   48.5   0.9   3   4     0.082        46    3.9   0.0   151   178  1275  1302  1246  1324 0.75 -
SOLCI007444600       -           1505 EOG0936041Q          -            638   1.4e-12   48.5   0.9   4   4     0.007       3.9    7.4   0.0   272   606  1392  1449  1382  1486 0.48 -
SOLCI000161300       -            638 EOG0936041Q          -            638   1.7e-12   48.2   0.1   1   2   3.5e-06     0.002   18.3   0.0   429   500   392   465   357   485 0.80 -
SOLCI000161300       -            638 EOG0936041Q          -            638   1.7e-12   48.2   0.1   2   2   4.9e-09   2.7e-06   27.7   0.0   547   624   531   609   519   618 0.76 -
SOLCI002266200       -            277 EOG0936041Q          -            638   2.2e-12   47.9   0.4   1   2   1.9e-05     0.011   15.9   0.0   431   487    52   109    41   113 0.91 -
SOLCI002266200       -            277 EOG0936041Q          -            638   2.2e-12   47.9   0.4   2   2   8.1e-10   4.5e-07   30.3   0.1   266   342   187   265   167   269 0.76 -
SOLCI001336700       -           1903 EOG0936041Q          -            638   4.5e-12   46.8   0.2   1   3   0.00012     0.065   13.3   0.1   451   579   594   735   577   735 0.73 -
SOLCI001336700       -           1903 EOG0936041Q          -            638   4.5e-12   46.8   0.2   2   3   0.00099      0.55   10.2   0.0   230   308   663   740   657   764 0.79 -
SOLCI001336700       -           1903 EOG0936041Q          -            638   4.5e-12   46.8   0.2   3   3   5.9e-09   3.3e-06   27.5   0.0   446   579  1497  1643  1448  1656 0.78 -
SOLCI007386800       -            648 EOG0936041Q          -            638   1.1e-11   45.6   0.0   1   2   2.5e-05     0.014   15.5   0.0   401   491   418   509   407   522 0.77 -
SOLCI007386800       -            648 EOG0936041Q          -            638   1.1e-11   45.6   0.0   2   2   4.7e-09   2.6e-06   27.8   0.0   268   333   566   634   552   646 0.84 -
SOLCI001155300       -           1513 EOG0936041Q          -            638   1.4e-11   45.2   0.1   1   4    0.0022       1.2    9.1   0.0   430   487   650   709   608   736 0.82 -
SOLCI001155300       -           1513 EOG0936041Q          -            638   1.4e-11   45.2   0.1   2   4     7e-06    0.0039   17.3   0.0   271   334   773   839   758   865 0.81 -
SOLCI001155300       -           1513 EOG0936041Q          -            638   1.4e-11   45.2   0.1   3   4   0.00016      0.09   12.8   0.0   400   486  1238  1329  1225  1338 0.82 -
SOLCI001155300       -           1513 EOG0936041Q          -            638   1.4e-11   45.2   0.1   4   4       1.3   7.4e+02   -0.1   0.0   549   591  1409  1450  1402  1487 0.65 -
SOLCI004405000       -           1521 EOG0936041Q          -            638     3e-11   44.1   0.0   1   4     0.006       3.4    7.6   0.0   439   486   679   725   633   737 0.84 -
SOLCI004405000       -           1521 EOG0936041Q          -            638     3e-11   44.1   0.0   2   4   3.3e-08   1.9e-05   25.0   0.0   271   333   790   855   773   899 0.84 -
SOLCI004405000       -           1521 EOG0936041Q          -            638     3e-11   44.1   0.0   3   4      0.99   5.6e+02    0.3   0.0   145   178  1289  1322  1243  1334 0.73 -
SOLCI004405000       -           1521 EOG0936041Q          -            638     3e-11   44.1   0.0   4   4     0.033        19    5.2   0.0   271   327  1411  1469  1403  1498 0.72 -
SOLCI002579600       -           1481 EOG0936041Q          -            638   6.2e-11   43.1   0.2   1   3   1.6e-08   8.9e-06   26.0   0.0   449   622   653   833   627   844 0.73 -
SOLCI002579600       -           1481 EOG0936041Q          -            638   6.2e-11   43.1   0.2   2   3     0.042        24    4.8   0.0   151   178  1264  1291  1226  1319 0.80 -
SOLCI002579600       -           1481 EOG0936041Q          -            638   6.2e-11   43.1   0.2   3   3    0.0036         2    8.4   0.0   268   326  1376  1436  1357  1452 0.78 -
SOLCI002916600       -            280 EOG0936041Q          -            638   7.2e-11   42.9   0.1   1   2    0.0029       1.6    8.7   0.0   141   476    55    93    24   108 0.64 -
SOLCI002916600       -            280 EOG0936041Q          -            638   7.2e-11   42.9   0.1   2   2     2e-10   1.1e-07   32.3   0.0   266   340   171   248   155   255 0.85 -
SOLCI003364600       -            362 EOG0936041Q          -            638   8.9e-11   42.6   0.1   1   3   8.6e-08   4.8e-05   23.6   0.1   444   507   116   179   103   189 0.88 -
SOLCI003364600       -            362 EOG0936041Q          -            638   8.9e-11   42.6   0.1   2   3   1.9e-05     0.011   15.9   0.0   263   311   228   283   212   292 0.80 -
SOLCI003364600       -            362 EOG0936041Q          -            638   8.9e-11   42.6   0.1   3   3   5.7e-05     0.032   14.3   0.0   272   311   237   283   235   342 0.63 -
SOLCI004087700       -           1439 EOG0936041Q          -            638   1.7e-10   41.7   0.1   1   3   1.6e-07   8.8e-05   22.8   0.0   456   622   609   782   527   790 0.63 -
SOLCI004087700       -           1439 EOG0936041Q          -            638   1.7e-10   41.7   0.1   2   3     0.046        26    4.7   0.0   149   178  1212  1241  1191  1261 0.83 -
SOLCI004087700       -           1439 EOG0936041Q          -            638   1.7e-10   41.7   0.1   3   3     0.003       1.7    8.6   0.0   547   626  1330  1410  1322  1418 0.76 -
SOLCI002423800       -            263 EOG0936041Q          -            638   2.9e-10   40.9   0.0   1   2    0.0037       2.1    8.3   0.0   141   178    38    75    24    91 0.69 -
SOLCI002423800       -            263 EOG0936041Q          -            638   2.9e-10   40.9   0.0   2   2   6.5e-10   3.6e-07   30.6   0.0   266   341   154   232   140   238 0.84 -
SOLCI002688000       -           1353 EOG0936041Q          -            638   6.2e-10   39.8   0.0   1   3      0.08        45    3.9   0.0   445   486   635   676   616   693 0.84 -
SOLCI002688000       -           1353 EOG0936041Q          -            638   6.2e-10   39.8   0.0   2   3   2.9e-08   1.6e-05   25.2   0.0   271   334   741   807   728   833 0.86 -
SOLCI002688000       -           1353 EOG0936041Q          -            638   6.2e-10   39.8   0.0   3   3     0.012       6.6    6.7   0.0   148   477  1243  1275  1179  1297 0.60 -
SOLCI006219200       -            690 EOG0936041Q          -            638   8.6e-10   39.3   0.2   1   2   0.00026      0.15   12.1   0.1   428   486   444   504   405   508 0.82 -
SOLCI006219200       -            690 EOG0936041Q          -            638   8.6e-10   39.3   0.2   2   2   2.9e-08   1.6e-05   25.2   0.0   270   327   581   644   551   658 0.79 -
SOLCI000584100       -            561 EOG0936041Q          -            638   1.4e-09   38.6   0.5   1   1     5e-11   2.8e-08   34.3   0.5   444   628    49   250    41   255 0.76 -
SOLCI005472400       -           1344 EOG0936041Q          -            638   1.8e-09   38.2   0.2   1   4    0.0022       1.3    9.0   0.1   428   486   445   503   439   508 0.86 -
SOLCI005472400       -           1344 EOG0936041Q          -            638   1.8e-09   38.2   0.2   2   4      0.12        66    3.4   0.0   548   606   580   638   568   652 0.81 -
SOLCI005472400       -           1344 EOG0936041Q          -            638   1.8e-09   38.2   0.2   3   4   4.9e-05     0.028   14.5   0.0   421   485  1087  1151  1035  1157 0.81 -
SOLCI005472400       -           1344 EOG0936041Q          -            638   1.8e-09   38.2   0.2   4   4     0.024        14    5.6   0.0   548   587  1247  1286  1238  1318 0.85 -
SOLCI000419900       -            260 EOG0936041Q          -            638   2.5e-09   37.8   0.0   1   1   5.1e-12   2.9e-09   37.6   0.0   460   581    66   189    38   234 0.82 -
SOLCI004458300       -            619 EOG0936041Q          -            638   4.8e-09   36.8   0.0   1   2     1e-06   0.00059   20.0   0.0   446   499    57   111    51   149 0.81 -
SOLCI004458300       -            619 EOG0936041Q          -            638   4.8e-09   36.8   0.0   2   2   4.3e-05     0.024   14.7   0.0   269   327   173   235   163   251 0.80 -
SOLCI001075400       -            608 EOG0936041Q          -            638   6.4e-09   36.4   0.0   1   2   5.5e-08   3.1e-05   24.3   0.0   457   580    62   204    44   210 0.66 -
SOLCI001075400       -            608 EOG0936041Q          -            638   6.4e-09   36.4   0.0   2   2   2.9e-06    0.0016   18.6   0.0   263   327   163   231   129   241 0.73 -
SOLCI001326900       -            485 EOG0936041Q          -            638   6.4e-09   36.4   0.1   1   2   2.2e-05     0.013   15.6   0.0   416   482    12    80     5   106 0.85 -
SOLCI001326900       -            485 EOG0936041Q          -            638   6.4e-09   36.4   0.1   2   2   2.4e-06    0.0013   18.8   0.0   548   629   151   233   129   240 0.59 -
SOLCI003862000       -            229 EOG0936041Q          -            638   4.2e-08   33.7   0.2   1   1   3.2e-10   1.8e-07   31.6   0.2   444   601    25   194     5   198 0.70 -
SOLCI000362300       -           1094 EOG0936041Q          -            638   4.6e-08   33.6   0.0   1   1   1.3e-10   7.6e-08   32.9   0.0   132   306   487   664   437   714 0.82 -
SOLCI004866500       -            873 EOG0936041Q          -            638     7e-08   33.0   0.1   1   2   0.00051      0.29   11.2   0.0   458   487   587   616   562   626 0.80 -
SOLCI004866500       -            873 EOG0936041Q          -            638     7e-08   33.0   0.1   2   2   1.4e-06    0.0008   19.6   0.0   236   328   655   750   645   760 0.83 -
SOLCI003427900       -            287 EOG0936041Q          -            638   1.8e-07   31.7   0.1   1   2   0.00051      0.29   11.1   0.1   460   488     1    29     1    41 0.91 -
SOLCI003427900       -            287 EOG0936041Q          -            638   1.8e-07   31.7   0.1   2   2   2.9e-06    0.0016   18.6   0.0   236   329    67   163    55   174 0.84 -
SOLCI002418300       -            667 EOG0936041Q          -            638   2.2e-07   31.4   0.0   1   2   3.7e-08   2.1e-05   24.8   0.0   458   583   162   305   159   312 0.72 -
SOLCI002418300       -            667 EOG0936041Q          -            638   2.2e-07   31.4   0.0   2   2   0.00014     0.077   13.0   0.0   271   312   269   310   264   329 0.79 -
SOLCI001829700       -            725 EOG0936041Q          -            638   2.6e-07   31.1   0.1   1   2   0.00061      0.34   10.9   0.1   429   485   476   532   441   543 0.90 -
SOLCI001829700       -            725 EOG0936041Q          -            638   2.6e-07   31.1   0.1   2   2   4.5e-06    0.0025   18.0   0.0   547   622   612   688   602   694 0.70 -
SOLCI003428100       -            974 EOG0936041Q          -            638   6.1e-07   29.9   0.0   1   2     1e-07   5.6e-05   23.4   0.0   449   579   677   822   648   823 0.76 -
SOLCI003428100       -            974 EOG0936041Q          -            638   6.1e-07   29.9   0.0   2   2   9.9e-05     0.055   13.5   0.0   252   329   771   850   743   859 0.79 -
SOLCI000325300       -            658 EOG0936041Q          -            638   7.8e-07   29.5   0.1   1   2   0.00054       0.3   11.1   0.1   443   479    90   126    74   138 0.87 -
SOLCI000325300       -            658 EOG0936041Q          -            638   7.8e-07   29.5   0.1   2   2   1.4e-05     0.008   16.3   0.0   267   325   212   273   176   299 0.74 -
SOLCI000859100       -            666 EOG0936041Q          -            638   1.5e-06   28.7   0.0   1   1   1.4e-08   7.9e-06   26.2   0.0   139   326    84   273    71   287 0.75 -
SOLCI000499800       -            684 EOG0936041Q          -            638   1.9e-06   28.3   0.0   1   2    0.0037       2.1    8.3   0.0   421   486    86   152    68   188 0.80 -
SOLCI000499800       -            684 EOG0936041Q          -            638   1.9e-06   28.3   0.0   2   2   5.1e-06    0.0028   17.8   0.0   270   326   230   289   222   299 0.84 -
SOLCI006144300       -           1126 EOG0936041Q          -            638   2.8e-06   27.7   0.0   1   1     8e-09   4.5e-06   27.0   0.0   125   306   511   694   468   745 0.84 -
SOLCI006046600       -            455 EOG0936041Q          -            638     4e-06   27.2   0.1   1   1   4.5e-08   2.6e-05   24.5   0.1   457   601    72   238    53   274 0.64 -
SOLCI003667100       -            655 EOG0936041Q          -            638   1.2e-05   25.7   0.0   1   2   1.9e-05      0.01   15.9   0.0   458   579   101   241    95   242 0.56 -
SOLCI003667100       -            655 EOG0936041Q          -            638   1.2e-05   25.7   0.0   2   2   1.5e-05    0.0084   16.2   0.0   272   310   210   248   205   269 0.81 -
SOLCI002268500       -           1093 EOG0936041Q          -            638   2.1e-05   24.8   0.1   1   1   6.4e-08   3.6e-05   24.1   0.1   429   629   505   731   428   738 0.58 -
SOLCI004331800       -            748 EOG0936041Q          -            638   2.1e-05   24.8   0.1   1   2    0.0089         5    7.1   0.0   453   486   184   218   174   254 0.85 -
SOLCI004331800       -            748 EOG0936041Q          -            638   2.1e-05   24.8   0.1   2   2   3.1e-05     0.018   15.2   0.0   270   310   296   336   272   359 0.82 -
SOLCI004866300       -            638 EOG0936041Q          -            638   2.1e-05   24.8   1.0   1   1   1.6e-07   9.1e-05   22.7   0.0   445   581   338   489   288   498 0.71 -
SOLCI003771000       -            286 EOG0936041Q          -            638   2.3e-05   24.7   0.5   1   2     7e-05     0.039   14.0   0.0   434   490    13    69     4    88 0.75 -
SOLCI003771000       -            286 EOG0936041Q          -            638   2.3e-05   24.7   0.5   2   2    0.0021       1.2    9.1   0.1   269   342   140   217   132   226 0.80 -
SOLCI003494300       -           1094 EOG0936041Q          -            638   2.4e-05   24.7   0.0   1   1   8.2e-08   4.6e-05   23.7   0.0   138   306   497   667   480   722 0.81 -
SOLCI006159700       -            400 EOG0936041Q          -            638   3.1e-05   24.3   0.0   1   1   1.8e-07    0.0001   22.5   0.0   458   609    80   252    75   280 0.64 -
SOLCI004866400       -            948 EOG0936041Q          -            638   4.7e-05   23.7   0.0   1   2     0.071        40    4.1   0.0   446   484   550   588   544   605 0.82 -
SOLCI004866400       -            948 EOG0936041Q          -            638   4.7e-05   23.7   0.0   2   2   6.8e-06    0.0038   17.4   0.0   247   329   643   727   623   739 0.76 -
SOLCI005646000       -            620 EOG0936041Q          -            638   4.7e-05   23.7   0.2   1   1     1e-06   0.00058   20.1   0.2   457   621    65   253    45   261 0.67 -
SOLCI001392700       -            834 EOG0936041Q          -            638   6.4e-05   23.2   1.6   1   2     1e-05    0.0059   16.7   0.1   458   622    87   285    78   290 0.67 -
SOLCI001392700       -            834 EOG0936041Q          -            638   6.4e-05   23.2   1.6   2   2      0.27   1.5e+02    2.1   0.1   294   363   523   593   518   638 0.83 -
SOLCI004045400       -            353 EOG0936041Q          -            638     8e-05   22.9   0.0   1   2       0.1        57    3.6   0.0   456   481   115   140    93   184 0.80 -
SOLCI004045400       -            353 EOG0936041Q          -            638     8e-05   22.9   0.0   2   2   6.8e-06    0.0038   17.4   0.0   270   307   224   261   205   296 0.83 -
SOLCI004215500       -            716 EOG0936041Q          -            638   0.00012   22.4   1.0   1   3      0.59   3.3e+02    1.1   0.1   459   480    71    92    66   102 0.88 -
SOLCI004215500       -            716 EOG0936041Q          -            638   0.00012   22.4   1.0   2   3      0.23   1.3e+02    2.4   0.1   459   480   167   188   161   198 0.88 -
SOLCI004215500       -            716 EOG0936041Q          -            638   0.00012   22.4   1.0   3   3   2.6e-05     0.015   15.4   0.0   271   313   282   324   273   349 0.79 -
SOLCI006361300       -            630 EOG0936041Q          -            638   0.00013   22.2   0.0   1   1   5.6e-07   0.00031   20.9   0.0   129   310    44   224    31   239 0.69 -
SOLCI006361200       -            628 EOG0936041Q          -            638   0.00019   21.6   0.0   1   1   5.5e-07   0.00031   20.9   0.0   155   316    68   228    52   248 0.73 -
SOLCI005904400       -            958 EOG0936041Q          -            638   0.00021   21.5   0.1   1   2      0.12        66    3.4   0.1   450   486   567   603   559   621 0.79 -
SOLCI005904400       -            958 EOG0936041Q          -            638   0.00021   21.5   0.1   2   2   1.9e-05      0.01   15.9   0.0   244   329   653   739   634   749 0.76 -
SOLCI000743400       -            627 EOG0936041Q          -            638   0.00023   21.4   0.0   1   1   2.3e-06    0.0013   18.9   0.0   458   590    44   196    30   234 0.67 -
SOLCI000865600       -            646 EOG0936041Q          -            638   0.00024   21.3   0.0   1   2      0.27   1.5e+02    2.2   0.0   457   481    87   111    70   152 0.85 -
SOLCI000865600       -            646 EOG0936041Q          -            638   0.00024   21.3   0.0   2   2   9.4e-06    0.0053   16.9   0.0   271   313   196   238   183   259 0.83 -
SOLCI002357800       -            328 EOG0936041Q          -            638   0.00054   20.2   2.7   1   3   0.00013     0.075   13.1   0.0   439   478    28    67     4    84 0.76 -
SOLCI002357800       -            328 EOG0936041Q          -            638   0.00054   20.2   2.7   2   3     0.014       7.9    6.4   0.0   271   317   152   198   142   234 0.71 -
SOLCI002357800       -            328 EOG0936041Q          -            638   0.00054   20.2   2.7   3   3       4.5   2.5e+03   -1.9   0.3    83   106   249   272   222   293 0.61 -
SOLCI002816800       -            559 EOG0936041Q          -            638   0.00082   19.6   0.0   1   2     0.013       7.6    6.5   0.0   438   477   280   319   255   345 0.66 -
SOLCI002816800       -            559 EOG0936041Q          -            638   0.00082   19.6   0.0   2   2   0.00061      0.34   10.9   0.0   547   599   462   512   453   548 0.70 -
SOLCI003487300       -            723 EOG0936041Q          -            638    0.0011   19.2   0.0   1   1   3.4e-06    0.0019   18.3   0.0   460   591   141   289   128   337 0.55 -
SOLCI002458900       -            613 EOG0936041Q          -            638    0.0011   19.2   0.0   1   2       0.5   2.8e+02    1.3   0.1   457   480    66    89    52   132 0.82 -
SOLCI002458900       -            613 EOG0936041Q          -            638    0.0011   19.2   0.0   2   2   2.6e-05     0.015   15.4   0.0   270   306   174   210   137   236 0.83 -
SOLCI003427700       -            963 EOG0936041Q          -            638    0.0011   19.1   0.0   1   2         1   5.9e+02    0.2   0.0   452   477   553   578   543   593 0.63 -
SOLCI003427700       -            963 EOG0936041Q          -            638    0.0011   19.1   0.0   2   2   1.4e-05    0.0081   16.3   0.0   266   326   658   720   645   732 0.73 -
SOLCI004215600       -            715 EOG0936041Q          -            638    0.0019   18.3   0.1   1   1   3.2e-05     0.018   15.1   0.1   459   592    76   229    71   271 0.51 -
SOLCI006529300       -            260 EOG0936041Q          -            638    0.0021   18.2   0.1   1   2      0.03        17    5.3   0.1   458   481    59    82    33   112 0.78 -
SOLCI006529300       -            260 EOG0936041Q          -            638    0.0021   18.2   0.1   2   2    0.0005      0.28   11.2   0.0   271   309   168   206   152   250 0.75 -
SOLCI006786100       -           1408 EOG0936041Q          -            638    0.0026   17.9   0.2   1   2    0.0051       2.9    7.8   0.0   546   590   295   339   280   382 0.78 -
SOLCI006786100       -           1408 EOG0936041Q          -            638    0.0026   17.9   0.2   2   2     0.019        10    6.0   0.1   266   306   952   992   812  1019 0.54 -
SOLCI001326800       -            373 EOG0936041Q          -            638    0.0036   17.4   0.0   1   2       7.8   4.4e+03   -2.7   0.0   209   260    81   132    72   158 0.78 -
SOLCI001326800       -            373 EOG0936041Q          -            638    0.0036   17.4   0.0   2   2   1.5e-05    0.0081   16.3   0.0   389   473   222   310   211   322 0.83 -
SOLCI007386700       -            650 EOG0936041Q          -            638    0.0047   17.1   0.0   1   2    0.0063       3.6    7.5   0.0   148   178   425   455   375   476 0.84 -
SOLCI007386700       -            650 EOG0936041Q          -            638    0.0047   17.1   0.0   2   2    0.0068       3.8    7.4   0.0   547   626   544   624   531   632 0.66 -
SOLCI003536400       -            312 EOG0936041Q          -            638    0.0053   16.9   0.1   1   2     0.012       6.7    6.6   0.0   145   181    79   115    59   126 0.77 -
SOLCI003536400       -            312 EOG0936041Q          -            638    0.0053   16.9   0.1   2   2    0.0037       2.1    8.3   0.0   548   607   211   273   202   293 0.79 -
SOLCI000709000       -            723 EOG0936041Q          -            638    0.0064   16.6   0.0   1   1   2.6e-05     0.015   15.4   0.0   460   588   141   286   128   334 0.63 -
SOLCI001326500       -            232 EOG0936041Q          -            638    0.0072   16.4   0.0   1   1   1.9e-05     0.011   15.9   0.0   269   352    96   179    70   201 0.82 -
SOLCI007110000       -           1447 EOG0936041Q          -            638    0.0085   16.2   0.1   1   3      0.13        72    3.2   0.0   161   480   201   223   135   239 0.76 -
SOLCI007110000       -           1447 EOG0936041Q          -            638    0.0085   16.2   0.1   2   3      0.26   1.4e+02    2.2   0.0   547   586   343   382   326   422 0.84 -
SOLCI007110000       -           1447 EOG0936041Q          -            638    0.0085   16.2   0.1   3   3     0.021        12    5.9   0.0   158   305   885  1032   859  1053 0.53 -
SOLCI000743600       -            659 EOG0936041Q          -            638    0.0092   16.1   0.0   1   2      0.21   1.2e+02    2.5   0.0   458   482    58    82    38   103 0.85 -
SOLCI000743600       -            659 EOG0936041Q          -            638    0.0092   16.1   0.0   2   2   0.00049      0.28   11.2   0.0   270   312   166   208   143   233 0.81 -
SOLCI003063400       -            693 EOG0936041Q          -            638     0.017   15.2   0.0   1   1   7.8e-05     0.044   13.9   0.0   147   312    86   253    78   286 0.70 -
SOLCI000724700       -            237 EOG0936041Q          -            638     0.027   14.6   0.0   1   1   7.3e-05     0.041   13.9   0.0   548   598    35    85    21   117 0.66 -
SOLCI001556200       -            729 EOG0936041Q          -            638     0.028   14.5   0.2   1   2       1.1   6.4e+02    0.1   0.2   459   481    59    81    54    90 0.84 -
SOLCI001556200       -            729 EOG0936041Q          -            638     0.028   14.5   0.2   2   2   0.00055      0.31   11.0   0.0   267   305   163   201   147   229 0.77 -
SOLCI004928600       -           1428 EOG0936041Q          -            638     0.031   14.3   0.1   1   3       6.5   3.7e+03   -2.4   0.0   162   183   187   208   171   295 0.59 -
SOLCI004928600       -           1428 EOG0936041Q          -            638     0.031   14.3   0.1   2   3     0.035        20    5.1   0.0   543   598   324   383   311   411 0.82 -
SOLCI004928600       -           1428 EOG0936041Q          -            638     0.031   14.3   0.1   3   3     0.021        12    5.8   0.0   272   307   984  1019   974  1061 0.70 -
SOLCI004570800       -            545 EOG0936041Q          -            638     0.033   14.3   0.0   1   1   8.6e-05     0.048   13.7   0.0   272   311    35    74    23   126 0.60 -
SOLCI006105200       -            405 EOG0936041Q          -            638     0.042   13.9   0.1   1   2       4.7   2.6e+03   -1.9   0.0   458   476   130   148   111   157 0.65 -
SOLCI006105200       -            405 EOG0936041Q          -            638     0.042   13.9   0.1   2   2   0.00019      0.11   12.6   0.0   548   622   241   319   217   329 0.74 -
SOLCI005385600       -            387 EOG0936041Q          -            638     0.069   13.2   0.1   1   1   0.00018       0.1   12.7   0.1   145   203   163   221   108   228 0.83 -
SOLCI006529500       -            612 EOG0936041Q          -            638     0.069   13.2   0.0   1   1   0.00018       0.1   12.7   0.0   548   590    99   141    89   182 0.60 -
SOLCI000152400       -           1401 EOG0936041Q          -            638     0.079   13.0   0.3   1   4       1.4   7.8e+02   -0.2   0.0   451   480   156   186   146   194 0.76 -
SOLCI000152400       -           1401 EOG0936041Q          -            638     0.079   13.0   0.3   2   4       0.4   2.3e+02    1.6   0.0   546   600   306   364   290   393 0.72 -
SOLCI000152400       -           1401 EOG0936041Q          -            638     0.079   13.0   0.3   3   4       1.3   7.3e+02   -0.1   0.0   149   181   830   862   812   874 0.73 -
SOLCI000152400       -           1401 EOG0936041Q          -            638     0.079   13.0   0.3   4   4     0.036        20    5.1   0.0   273   307   954   988   946  1026 0.79 -
SOLCI001943700       -           1458 EOG0936041Q          -            638      0.12   12.4   0.5   1   3       8.5   4.8e+03   -2.8   0.0   460   480   203   223   192   238 0.76 -
SOLCI001943700       -           1458 EOG0936041Q          -            638      0.12   12.4   0.5   2   3      0.16        90    2.9   0.0   547   583   343   379   329   424 0.84 -
SOLCI001943700       -           1458 EOG0936041Q          -            638      0.12   12.4   0.5   3   3     0.014       8.1    6.4   0.0   547   588   993  1034   983  1082 0.60 -
SOLCI001943500       -           1468 EOG0936041Q          -            638      0.12   12.4   0.2   1   4      0.67   3.8e+02    0.9   0.0   157   199   202   244   188   289 0.75 -
SOLCI001943500       -           1468 EOG0936041Q          -            638      0.12   12.4   0.2   2   4       3.6     2e+03   -1.6   0.0   547   582   348   383   340   403 0.85 -
SOLCI001943500       -           1468 EOG0936041Q          -            638      0.12   12.4   0.2   3   4         1   5.8e+02    0.2   0.0   146   185   893   932   878   941 0.78 -
SOLCI001943500       -           1468 EOG0936041Q          -            638      0.12   12.4   0.2   4   4     0.025        14    5.6   0.0   272   307  1019  1054  1010  1101 0.75 -
SOLCI004928700       -           1440 EOG0936041Q          -            638      0.12   12.4   0.0   1   2      0.11        59    3.5   0.0   546   598   337   393   324   423 0.78 -
SOLCI004928700       -           1440 EOG0936041Q          -            638      0.12   12.4   0.0   2   2      0.02        11    5.9   0.0   272   307   995  1030   986  1071 0.72 -
SOLCI000213000       -            750 EOG0936041Q          -            638      0.15   12.1   0.1   1   2       3.8   2.1e+03   -1.6   0.0   457   478   141   162    96   176 0.76 -
SOLCI000213000       -            750 EOG0936041Q          -            638      0.15   12.1   0.1   2   2   0.00077      0.43   10.6   0.0   548   621   253   330   225   339 0.71 -
SOLCI006909600       -           1324 EOG0936041Q          -            638      0.16   12.0   0.0   1   2      0.16        88    2.9   0.0   546   597   231   286   218   313 0.81 -
SOLCI006909600       -           1324 EOG0936041Q          -            638      0.16   12.0   0.0   2   2     0.019        10    6.0   0.0   272   307   879   914   868   956 0.69 -
SOLCI002302500       -           1425 EOG0936041Q          -            638      0.25   11.4   0.2   1   4       6.7   3.8e+03   -2.5   0.0   148   179   169   200   164   214 0.74 -
SOLCI002302500       -           1425 EOG0936041Q          -            638      0.25   11.4   0.2   2   4       1.1   6.1e+02    0.2   0.0   546   590   324   368   309   405 0.85 -
SOLCI002302500       -           1425 EOG0936041Q          -            638      0.25   11.4   0.2   3   4         1   5.8e+02    0.2   0.0   148   182   853   887   822   911 0.75 -
SOLCI002302500       -           1425 EOG0936041Q          -            638      0.25   11.4   0.2   4   4     0.025        14    5.6   0.0   272   307   977  1012   960  1050 0.77 -
SOLCI005004600       -           1435 EOG0936041Q          -            638      0.26   11.3   0.4   1   2      0.18     1e+02    2.7   0.0   546   596   338   392   325   419 0.82 -
SOLCI005004600       -           1435 EOG0936041Q          -            638      0.26   11.3   0.4   2   2      0.02        11    5.9   0.0   272   307   989  1024   979  1065 0.72 -
SOLCI003476400       -           1500 EOG0936041Q          -            638      0.32   11.0   1.5   1   4       6.3   3.5e+03   -2.3   0.1   451   482   197   229   189   234 0.81 -
SOLCI003476400       -           1500 EOG0936041Q          -            638      0.32   11.0   1.5   2   4      0.18     1e+02    2.7   0.0   547   599   347   403   336   430 0.76 -
SOLCI003476400       -           1500 EOG0936041Q          -            638      0.32   11.0   1.5   3   4       5.6   3.1e+03   -2.2   0.1   147   181   925   959   912   977 0.73 -
SOLCI003476400       -           1500 EOG0936041Q          -            638      0.32   11.0   1.5   4   4     0.024        13    5.6   0.0   273   307  1051  1085  1039  1129 0.72 -
SOLCI006055900       -           1435 EOG0936041Q          -            638      0.33   11.0   0.1   1   3       0.7   3.9e+02    0.8   0.0   546   587   320   361   300   368 0.85 -
SOLCI006055900       -           1435 EOG0936041Q          -            638      0.33   11.0   0.1   2   3       2.1   1.2e+03   -0.8   0.1   158   180   871   893   848   907 0.67 -
SOLCI006055900       -           1435 EOG0936041Q          -            638      0.33   11.0   0.1   3   3     0.019        11    5.9   0.0   272   584   985  1021   971  1064 0.65 -
SOLCI002934900       -            732 EOG0936041Q          -            638      0.41   10.6   0.0   1   1    0.0013      0.75    9.8   0.0   548   590   235   277   121   317 0.73 -
SOLCI005004700       -            460 EOG0936041Q          -            638      0.45   10.5   0.0   1   2      0.24   1.3e+02    2.3   0.0   150   241   186   278   168   306 0.63 -
SOLCI005004700       -            460 EOG0936041Q          -            638      0.45   10.5   0.0   2   2     0.018        10    6.1   0.0   546   599   338   395   322   428 0.72 -
SOLCI001597200       -           1463 EOG0936041Q          -            638       0.5   10.4   0.4   1   4      0.93   5.2e+02    0.4   0.0   158   184   200   226   186   267 0.69 -
SOLCI001597200       -           1463 EOG0936041Q          -            638       0.5   10.4   0.4   2   4         2   1.1e+03   -0.7   0.0   547   586   345   384   337   406 0.83 -
SOLCI001597200       -           1463 EOG0936041Q          -            638       0.5   10.4   0.4   3   4       3.4   1.9e+03   -1.5   0.1   154   180   895   921   878   930 0.70 -
SOLCI001597200       -           1463 EOG0936041Q          -            638       0.5   10.4   0.4   4   4     0.045        25    4.7   0.0   272   308  1013  1049  1004  1088 0.71 -
SOLCI001587100       -             80 EOG0936041Q          -            638      0.51   10.3   0.2   1   1     0.001      0.56   10.2   0.2   449   490    12    57     4    67 0.79 -
SOLCI001731300       -           1478 EOG0936041Q          -            638      0.72    9.8   0.7   1   4         7   3.9e+03   -2.5   0.0   456   477   205   227   194   234 0.68 -
SOLCI001731300       -           1478 EOG0936041Q          -            638      0.72    9.8   0.7   2   4       1.8     1e+03   -0.6   0.0   546   587   349   390   335   405 0.84 -
SOLCI001731300       -           1478 EOG0936041Q          -            638      0.72    9.8   0.7   3   4       1.8     1e+03   -0.6   0.1   147   181   904   938   890   951 0.73 -
SOLCI001731300       -           1478 EOG0936041Q          -            638      0.72    9.8   0.7   4   4     0.025        14    5.6   0.0   273   307  1030  1064  1021  1117 0.72 -
#
# Program:         hmmsearch
# Version:         3.1b2 (February 2015)
# Pipeline mode:   SEARCH
# Query file:      /home/pgsb/tetiana.nosenko/lineages/embryophyta_odb9//hmms/EOG0936041Q.hmm
# Target file:     /nfs/pgsb/data/S_chilense/Schilense_genome/Solanum_chilense_v3.3_protein.fa
# Option settings: hmmsearch -o ./tmp/temp_Schil_BUSCO_prot_1362887668 --domtblout /home/ibis/tetiana.nosenko/Documents/S_chilense/11_S_chilense_genome/Schilense_genome_sequence/BUSCO_assessment/run_Schil_BUSCO_prot/hmmer_output/EOG0936041Q.out.1 --cpu 1 /home/pgsb/tetiana.nosenko/lineages/embryophyta_odb9//hmms/EOG0936041Q.hmm /nfs/pgsb/data/S_chilense/Schilense_genome/Solanum_chilense_v3.3_protein.fa 
# Current dir:     /home/ibis/tetiana.nosenko/Documents/S_chilense/11_S_chilense_genome/Schilense_genome_sequence/BUSCO_assessment
# Date:            Wed Mar  8 09:19:19 2017
# [ok]
```
