## Supplementary material for "The *de novo* reference genome and transcriptome assemblies of the wild tomato species *Solanum chilense*": EOG0936041Y.out.1

```
#                                                                            --- full sequence --- -------------- this domain -------------   hmm coord   ali coord   env coord
# target name        accession   tlen query name           accession   qlen   E-value  score  bias   #  of  c-Evalue  i-Evalue  score  bias  from    to  from    to  from    to  acc description of target
#------------------- ---------- ----- -------------------- ---------- ----- --------- ------ ----- --- --- --------- --------- ------ ----- ----- ----- ----- ----- ----- ----- ---- ---------------------
SOLCI003591500       -            660 EOG0936041Y          -            587         0 1264.7   0.0   1   1         0         0 1264.4   0.0     1   584    58   660    58   660 0.99 -
SOLCI003830000       -            681 EOG0936041Y          -            587  3.9e-216  720.6   0.0   1   1  1.8e-219  4.8e-216  720.3   0.0     3   583    82   676    80   679 0.96 -
SOLCI005990500       -            670 EOG0936041Y          -            587   3.3e-39  136.4   0.0   1   2   4.5e-36   1.2e-32  114.7   0.0     5   222    76   317    72   386 0.80 -
SOLCI005990500       -            670 EOG0936041Y          -            587   3.3e-39  136.4   0.0   2   2   3.3e-07   0.00088   19.4   0.0   382   440   463   523   452   554 0.84 -
SOLCI001542200       -            760 EOG0936041Y          -            587   3.4e-31  109.9   0.1   1   3   3.5e-29   9.4e-26   92.0   0.0     4   143    69   217    66   229 0.87 -
SOLCI001542200       -            760 EOG0936041Y          -            587   3.4e-31  109.9   0.1   2   3   6.5e-05      0.17   11.8   0.0   197   353   386   539   364   556 0.74 -
SOLCI001542200       -            760 EOG0936041Y          -            587   3.4e-31  109.9   0.1   3   3     0.054   1.4e+02    2.2   0.0   387   463   664   738   636   748 0.85 -
SOLCI002952200       -            666 EOG0936041Y          -            587   1.2e-30  108.2   0.1   1   2   2.5e-33   6.8e-30  105.6   0.0     4   217    56   295    53   335 0.85 -
SOLCI002952200       -            666 EOG0936041Y          -            587   1.2e-30  108.2   0.1   2   2      0.56   1.5e+03   -1.2   0.0   388   419   456   487   445   504 0.88 -
SOLCI005886700       -            708 EOG0936041Y          -            587   3.6e-26   93.3   0.0   1   4   4.9e-24   1.3e-20   75.0   0.0     5   134    19   154    15   170 0.88 -
SOLCI005886700       -            708 EOG0936041Y          -            587   3.6e-26   93.3   0.0   2   4      0.37     1e+03   -0.6   0.0   152   182   267   297   245   302 0.83 -
SOLCI005886700       -            708 EOG0936041Y          -            587   3.6e-26   93.3   0.0   3   4   0.00077       2.1    8.3   0.0   170   369   309   505   298   530 0.73 -
SOLCI005886700       -            708 EOG0936041Y          -            587   3.6e-26   93.3   0.0   4   4    0.0082        22    4.9   0.0   371   461   594   685   557   695 0.79 -
SOLCI003294400       -           1024 EOG0936041Y          -            587   7.2e-26   92.3   0.0   1   1   4.8e-29   1.3e-25   91.5   0.0     2   131     4   139     3   185 0.90 -
SOLCI004958800       -            843 EOG0936041Y          -            587   3.6e-24   86.7   0.2   1   1   5.6e-26   1.5e-22   81.4   0.2     5   131    17   163    15   190 0.86 -
SOLCI004797000       -            987 EOG0936041Y          -            587   1.8e-18   67.9   0.1   1   1   9.1e-22   2.5e-18   67.5   0.1     4   173   135   318   132   346 0.79 -
SOLCI002687900       -            736 EOG0936041Y          -            587   1.6e-14   54.9   0.7   1   1     1e-17   2.8e-14   54.1   0.7    11   219   210   417   206   428 0.80 -
SOLCI002041500       -           1010 EOG0936041Y          -            587   2.1e-12   47.8   0.3   1   1   1.4e-15   3.9e-12   47.0   0.3    10   223   488   704   482   713 0.82 -
SOLCI000709100       -            447 EOG0936041Y          -            587   2.8e-11   44.2   0.2   1   2   2.5e-12   6.7e-09   36.3   0.1     9   133     9   160     2   174 0.69 -
SOLCI000709100       -            447 EOG0936041Y          -            587   2.8e-11   44.2   0.2   2   2    0.0085        23    4.8   0.0   177   238   228   289   213   310 0.86 -
SOLCI007390700       -            653 EOG0936041Y          -            587   3.5e-11   43.8   0.1   1   1   2.2e-14   5.9e-11   43.1   0.1     9   104   226   340   219   402 0.72 -
SOLCI007073400       -            447 EOG0936041Y          -            587   4.4e-11   43.5   0.2   1   2     6e-12   1.6e-08   35.0   0.1    10   133    10   160     2   176 0.69 -
SOLCI007073400       -            447 EOG0936041Y          -            587   4.4e-11   43.5   0.2   2   2    0.0051        14    5.6   0.0   176   238   227   289   212   311 0.83 -
SOLCI001492000       -            448 EOG0936041Y          -            587   4.5e-11   43.5   0.2   1   2     6e-12   1.6e-08   35.0   0.1    10   133    10   160     2   176 0.69 -
SOLCI001492000       -            448 EOG0936041Y          -            587   4.5e-11   43.5   0.2   2   2    0.0051        14    5.6   0.0   176   238   227   289   212   311 0.83 -
SOLCI005652600       -            548 EOG0936041Y          -            587   2.1e-10   41.3   0.1   1   1   1.3e-13   3.5e-10   40.6   0.1     9   104   122   236   115   292 0.70 -
SOLCI007190700       -            477 EOG0936041Y          -            587   3.2e-10   40.7   0.0   1   1   1.6e-13   4.4e-10   40.2   0.0     9   131    82   209    75   251 0.80 -
SOLCI006063600       -            477 EOG0936041Y          -            587   6.4e-10   39.7   0.0   1   1   3.8e-13     1e-09   39.0   0.0     9   131    82   209    75   226 0.78 -
SOLCI004633700       -            451 EOG0936041Y          -            587     1e-09   39.0   0.0   1   1   4.6e-13   1.3e-09   38.7   0.0     9   137    68   200    62   346 0.76 -
SOLCI003560200       -            450 EOG0936041Y          -            587   1.4e-09   38.6   0.0   1   1   6.5e-13   1.7e-09   38.2   0.0     9   137    67   199    61   350 0.79 -
SOLCI001496400       -           1178 EOG0936041Y          -            587     2e-09   38.0   0.1   1   2   3.8e-12     1e-08   35.7   0.0    11   130   591   714   582   757 0.84 -
SOLCI001496400       -           1178 EOG0936041Y          -            587     2e-09   38.0   0.1   2   2      0.51   1.4e+03   -1.1   0.0   180   217   808   845   765   851 0.75 -
SOLCI005216700       -            154 EOG0936041Y          -            587   2.7e-09   37.6   0.1   1   1   3.7e-12     1e-08   35.7   0.1    10   103    10   122     2   142 0.73 -
SOLCI003795700       -           1308 EOG0936041Y          -            587     4e-09   37.0   0.1   1   2   1.8e-11   4.9e-08   33.5   0.0    11   130   721   844   711   891 0.83 -
SOLCI003795700       -           1308 EOG0936041Y          -            587     4e-09   37.0   0.1   2   2      0.17   4.5e+02    0.5   0.0   172   217   932   975   896   982 0.74 -
SOLCI002356100       -            388 EOG0936041Y          -            587   2.3e-08   34.5   0.1   1   2   2.8e-10   7.6e-07   29.5   0.0    51   130    12    91     8   136 0.92 -
SOLCI002356100       -            388 EOG0936041Y          -            587   2.3e-08   34.5   0.1   2   2     0.042   1.1e+02    2.5   0.1   172   217   179   222   141   227 0.73 -
SOLCI000423200       -            586 EOG0936041Y          -            587   2.8e-05   24.4   0.0   1   2   1.9e-06    0.0052   16.8   0.0     6   135   116   272   111   284 0.70 -
SOLCI000423200       -            586 EOG0936041Y          -            587   2.8e-05   24.4   0.0   2   2    0.0067        18    5.2   0.0   161   224   326   386   317   398 0.80 -
#
# Program:         hmmsearch
# Version:         3.1b2 (February 2015)
# Pipeline mode:   SEARCH
# Query file:      /home/pgsb/tetiana.nosenko/lineages/embryophyta_odb9//hmms/EOG0936041Y.hmm
# Target file:     /nfs/pgsb/data/S_chilense/Schilense_genome/Solanum_chilense_v3.3_protein.fa
# Option settings: hmmsearch -o ./tmp/temp_Schil_BUSCO_prot_1362887668 --domtblout /home/ibis/tetiana.nosenko/Documents/S_chilense/11_S_chilense_genome/Schilense_genome_sequence/BUSCO_assessment/run_Schil_BUSCO_prot/hmmer_output/EOG0936041Y.out.1 --cpu 1 /home/pgsb/tetiana.nosenko/lineages/embryophyta_odb9//hmms/EOG0936041Y.hmm /nfs/pgsb/data/S_chilense/Schilense_genome/Solanum_chilense_v3.3_protein.fa 
# Current dir:     /home/ibis/tetiana.nosenko/Documents/S_chilense/11_S_chilense_genome/Schilense_genome_sequence/BUSCO_assessment
# Date:            Wed Mar  8 09:19:19 2017
# [ok]
```
