## Supplementary material for "The *de novo* reference genome and transcriptome assemblies of the wild tomato species *Solanum chilense*": EOG0936042H.out.1

```
#                                                                            --- full sequence --- -------------- this domain -------------   hmm coord   ali coord   env coord
# target name        accession   tlen query name           accession   qlen   E-value  score  bias   #  of  c-Evalue  i-Evalue  score  bias  from    to  from    to  from    to  acc description of target
#------------------- ---------- ----- -------------------- ---------- ----- --------- ------ ----- --- --- --------- --------- ------ ----- ----- ----- ----- ----- ----- ----- ---- ---------------------
SOLCI000134400       -            632 EOG0936042H          -            436  1.7e-215  717.7   2.4   1   3  1.1e-157  9.2e-154  514.2   0.5     1   298     8   325     8   347 0.92 -
SOLCI000134400       -            632 EOG0936042H          -            436  1.7e-215  717.7   2.4   2   3       2.8   2.4e+04   -4.5   0.8   305   315   409   419   403   428 0.58 -
SOLCI000134400       -            632 EOG0936042H          -            436  1.7e-215  717.7   2.4   3   3   6.7e-66   5.6e-62  211.8   0.1   307   436   502   632   438   632 0.90 -
SOLCI003998300       -            414 EOG0936042H          -            436   1.8e-14   55.2   0.0   1   1   3.3e-18   2.7e-14   54.6   0.0   141   291    21   167     8   207 0.83 -
SOLCI004865900       -            314 EOG0936042H          -            436     5e-09   37.3   0.2   1   1   1.2e-12   9.7e-09   36.3   0.0   332   399   204   273   154   295 0.84 -
SOLCI002051300       -            248 EOG0936042H          -            436   4.2e-07   30.9   0.0   1   1     5e-11   4.2e-07   30.9   0.0   326   402   136   217    28   245 0.72 -
SOLCI002296500       -            213 EOG0936042H          -            436   4.4e-07   30.9   0.2   1   1   8.1e-11   6.8e-07   30.3   0.0   327   399   100   174    70   180 0.88 -
SOLCI002207400       -            456 EOG0936042H          -            436   6.3e-06   27.1   0.0   1   1   1.3e-09   1.1e-05   26.3   0.0   348   399   169   220   151   231 0.90 -
SOLCI002821900       -            158 EOG0936042H          -            436     0.083   13.5   0.0   1   1   1.3e-05      0.11   13.1   0.0     2    43    16    57    15    73 0.91 -
SOLCI002905800       -            330 EOG0936042H          -            436       0.3   11.7   0.5   1   1     5e-05      0.42   11.2   0.5     2   115    19   136    18   142 0.72 -
#
# Program:         hmmsearch
# Version:         3.1b2 (February 2015)
# Pipeline mode:   SEARCH
# Query file:      /home/pgsb/tetiana.nosenko/lineages/embryophyta_odb9//hmms/EOG0936042H.hmm
# Target file:     /nfs/pgsb/data/S_chilense/Schilense_genome/Solanum_chilense_v3.3_protein.fa
# Option settings: hmmsearch -o ./tmp/temp_Schil_BUSCO_prot_1362887668 --domtblout /home/ibis/tetiana.nosenko/Documents/S_chilense/11_S_chilense_genome/Schilense_genome_sequence/BUSCO_assessment/run_Schil_BUSCO_prot/hmmer_output/EOG0936042H.out.1 --cpu 1 /home/pgsb/tetiana.nosenko/lineages/embryophyta_odb9//hmms/EOG0936042H.hmm /nfs/pgsb/data/S_chilense/Schilense_genome/Solanum_chilense_v3.3_protein.fa 
# Current dir:     /home/ibis/tetiana.nosenko/Documents/S_chilense/11_S_chilense_genome/Schilense_genome_sequence/BUSCO_assessment
# Date:            Wed Mar  8 09:19:19 2017
# [ok]
```
