## Supplementary material for "The *de novo* reference genome and transcriptome assemblies of the wild tomato species *Solanum chilense*": EOG0936042R.out.1

```
#                                                                            --- full sequence --- -------------- this domain -------------   hmm coord   ali coord   env coord
# target name        accession   tlen query name           accession   qlen   E-value  score  bias   #  of  c-Evalue  i-Evalue  score  bias  from    to  from    to  from    to  acc description of target
#------------------- ---------- ----- -------------------- ---------- ----- --------- ------ ----- --- --- --------- --------- ------ ----- ----- ----- ----- ----- ----- ----- ---- ---------------------
SOLCI001935300       -            662 EOG0936042R          -            553         0 1041.9   0.3   1   2    0.0043      0.59   10.7   0.0   179   232    45   104    15   107 0.76 -
SOLCI001935300       -            662 EOG0936042R          -            553         0 1041.9   0.3   2   2         0         0 1032.1   0.3     6   553    91   662    89   662 0.96 -
SOLCI002675600       -            914 EOG0936042R          -            553  1.3e-281  937.1   3.3   1   5   1.3e-18   1.7e-16   61.9   0.0   179   296    27   149    20   152 0.87 -
SOLCI002675600       -            914 EOG0936042R          -            553  1.3e-281  937.1   3.3   2   5   3.7e-44     5e-42  146.2   0.1    87   284   136   339   134   340 0.95 -
SOLCI002675600       -            914 EOG0936042R          -            553  1.3e-281  937.1   3.3   3   5   4.9e-35   6.7e-33  116.1   0.0   107   295   257   451   255   454 0.94 -
SOLCI002675600       -            914 EOG0936042R          -            553  1.3e-281  937.1   3.3   4   5   5.2e-34   7.2e-32  112.7   0.0    88   284   339   541   337   543 0.94 -
SOLCI002675600       -            914 EOG0936042R          -            553  1.3e-281  937.1   3.3   5   5  2.6e-160  3.6e-158  529.6   1.6    96   553   448   914   446   914 0.97 -
SOLCI001888600       -           1018 EOG0936042R          -            553  4.4e-266  885.9  15.4   1   4   2.4e-48   3.3e-46  160.0   0.1   102   297   154   355   137   356 0.94 -
SOLCI001888600       -           1018 EOG0936042R          -            553  4.4e-266  885.9  15.4   2   4   1.7e-45   2.3e-43  150.7   0.6   108   297   261   456   260   458 0.96 -
SOLCI001888600       -           1018 EOG0936042R          -            553  4.4e-266  885.9  15.4   3   4     1e-26   1.4e-24   88.7   0.0    88   219   443   575   443   584 0.96 -
SOLCI001888600       -           1018 EOG0936042R          -            553  4.4e-266  885.9  15.4   4   4  2.8e-157  3.9e-155  519.6   2.9   107   553   563  1018   562  1018 0.97 -
SOLCI001246800       -           1038 EOG0936042R          -            553  1.4e-233  778.6   9.2   1   4     1e-30   1.4e-28  101.8   0.1   125   296    95   272    68   275 0.90 -
SOLCI001246800       -           1038 EOG0936042R          -            553  1.4e-233  778.6   9.2   2   4   1.7e-43   2.3e-41  144.0   0.6    46   304   213   482   212   482 0.93 -
SOLCI001246800       -           1038 EOG0936042R          -            553  1.4e-233  778.6   9.2   3   4   2.9e-31     4e-29  103.6   0.1    29   202   395   577   393   580 0.89 -
SOLCI001246800       -           1038 EOG0936042R          -            553  1.4e-233  778.6   9.2   4   4  6.8e-139  9.4e-137  458.9   0.0   103   553   579  1038   575  1038 0.96 -
SOLCI004525400       -           1057 EOG0936042R          -            553  2.2e-232  774.6   9.3   1   4   5.2e-11   7.2e-09   36.8   0.0   105   202    90   190    71   199 0.86 -
SOLCI004525400       -           1057 EOG0936042R          -            553  2.2e-232  774.6   9.3   2   4   4.1e-42   5.6e-40  139.5   0.0   105   304   196   401   190   403 0.93 -
SOLCI004525400       -           1057 EOG0936042R          -            553  2.2e-232  774.6   9.3   3   4   9.6e-43   1.3e-40  141.5   0.2   104   296   397   595   394   600 0.95 -
SOLCI004525400       -           1057 EOG0936042R          -            553  2.2e-232  774.6   9.3   4   4  5.9e-143  8.1e-141  472.3   1.8    94   553   589  1057   588  1057 0.97 -
SOLCI007430400       -            797 EOG0936042R          -            553  3.7e-230  767.3  18.1   1   4   4.9e-09   6.8e-07   30.3   0.0    38    72    34    68     3    70 0.74 -
SOLCI007430400       -            797 EOG0936042R          -            553  3.7e-230  767.3  18.1   2   4   2.1e-29   2.9e-27   97.5   0.1   133   274    65   212    64   214 0.93 -
SOLCI007430400       -            797 EOG0936042R          -            553  3.7e-230  767.3  18.1   3   4   6.6e-40     9e-38  132.2   0.9   125   295   158   334   153   338 0.92 -
SOLCI007430400       -            797 EOG0936042R          -            553  3.7e-230  767.3  18.1   4   4  1.3e-163  1.8e-161  540.5   4.1    83   553   318   797   314   797 0.97 -
SOLCI004780800       -            688 EOG0936042R          -            553  5.1e-225  750.3   8.2   1   3   1.6e-31   2.2e-29  104.5   0.0   103   303    25   232    15   233 0.90 -
SOLCI004780800       -            688 EOG0936042R          -            553  5.1e-225  750.3   8.2   2   3     5e-53   6.8e-51  175.5   0.7   112   304   136   334   136   347 0.95 -
SOLCI004780800       -            688 EOG0936042R          -            553  5.1e-225  750.3   8.2   3   3  5.9e-148  8.1e-146  488.9   2.1   107   553   232   688   229   688 0.97 -
SOLCI000751400       -            871 EOG0936042R          -            553  4.9e-223  743.7  14.8   1   3   2.3e-41   3.2e-39  137.0   1.4    42   296    45   310    34   316 0.90 -
SOLCI000751400       -            871 EOG0936042R          -            553  4.9e-223  743.7  14.8   2   3   7.4e-38     1e-35  125.4   0.3    94   281   304   494   296   494 0.88 -
SOLCI000751400       -            871 EOG0936042R          -            553  4.9e-223  743.7  14.8   3   3  1.7e-153  2.4e-151  507.1   1.1   111   553   419   871   417   871 0.96 -
SOLCI006380300       -           1028 EOG0936042R          -            553  2.4e-219  731.5  14.9   1   4   5.8e-43     8e-41  142.3   0.5   101   296    73   274    65   277 0.94 -
SOLCI006380300       -           1028 EOG0936042R          -            553  2.4e-219  731.5  14.9   2   4     9e-35   1.2e-32  115.2   0.3   136   313   276   459   274   462 0.91 -
SOLCI006380300       -           1028 EOG0936042R          -            553  2.4e-219  731.5  14.9   3   4   1.3e-49   1.8e-47  164.2   0.2   105   297   446   643   442   647 0.94 -
SOLCI006380300       -           1028 EOG0936042R          -            553  2.4e-219  731.5  14.9   4   4   5.8e-98   7.9e-96  323.8   0.3   105   470   646  1023   642  1026 0.95 -
SOLCI000152100       -            889 EOG0936042R          -            553  9.3e-216  719.7  10.5   1   3   5.4e-43   7.4e-41  142.4   0.0    60   304    59   318    45   320 0.90 -
SOLCI000152100       -            889 EOG0936042R          -            553  9.3e-216  719.7  10.5   2   3   4.5e-34   6.1e-32  112.9   0.3   107   274   317   492   315   509 0.92 -
SOLCI000152100       -            889 EOG0936042R          -            553  9.3e-216  719.7  10.5   3   3  3.4e-147  4.6e-145  486.4   2.1   122   553   436   889   435   889 0.94 -
SOLCI005213900       -            936 EOG0936042R          -            553  4.7e-212  707.5  20.6   1   4   4.7e-15   6.4e-13   50.2   0.0    85   161    52   131    44   134 0.91 -
SOLCI005213900       -            936 EOG0936042R          -            553  4.7e-212  707.5  20.6   2   4   2.4e-54   3.3e-52  179.8   2.8    47   308   112   385   112   394 0.93 -
SOLCI005213900       -            936 EOG0936042R          -            553  4.7e-212  707.5  20.6   3   4   3.6e-16   4.9e-14   53.8   0.1   223   296   401   474   395   476 0.97 -
SOLCI005213900       -            936 EOG0936042R          -            553  4.7e-212  707.5  20.6   4   4  1.5e-138  2.1e-136  457.8   4.6    91   553   465   936   462   936 0.97 -
SOLCI003620000       -            743 EOG0936042R          -            553    5e-212  707.4   0.3   1   3   2.9e-06   0.00039   21.1   0.0    22    73    31    85    14    91 0.81 -
SOLCI003620000       -            743 EOG0936042R          -            553    5e-212  707.4   0.3   2   3   3.5e-31   4.8e-29  103.4   0.0    17   178    57   228    39   229 0.89 -
SOLCI003620000       -            743 EOG0936042R          -            553    5e-212  707.4   0.3   3   3  1.6e-180  2.2e-178  596.4   0.0    25   553   198   743   198   743 0.96 -
SOLCI001595800       -           1086 EOG0936042R          -            553  5.2e-210  700.7  14.4   1   4   1.4e-16   1.9e-14   55.2   0.0   220   297   129   206   108   211 0.91 -
SOLCI001595800       -           1086 EOG0936042R          -            553  5.2e-210  700.7  14.4   2   4   3.4e-19   4.7e-17   63.8   0.0   104   296   211   414   207   424 0.82 -
SOLCI001595800       -           1086 EOG0936042R          -            553  5.2e-210  700.7  14.4   3   4   2.7e-33   3.8e-31  110.3   0.2   107   298   425   624   411   630 0.90 -
SOLCI001595800       -           1086 EOG0936042R          -            553  5.2e-210  700.7  14.4   4   4  1.6e-144  2.2e-142  477.5   3.8   108   553   630  1086   622  1086 0.95 -
SOLCI001221900       -            844 EOG0936042R          -            553  5.6e-208  694.0  10.3   1   3   3.3e-38   4.5e-36  126.6   0.1    97   300    70   282    41   283 0.92 -
SOLCI001221900       -            844 EOG0936042R          -            553  5.6e-208  694.0  10.3   2   3   1.6e-26   2.2e-24   88.0   0.1   107   224   285   407   284   412 0.91 -
SOLCI001221900       -            844 EOG0936042R          -            553  5.6e-208  694.0  10.3   3   3    2e-147  2.8e-145  487.1   3.2   107   553   390   844   389   844 0.96 -
SOLCI005415700       -            819 EOG0936042R          -            553  1.6e-207  692.5  13.9   1   4   2.8e-07   3.8e-05   24.5   0.0     7    86    23   104    18   108 0.85 -
SOLCI005415700       -            819 EOG0936042R          -            553  1.6e-207  692.5  13.9   2   4   8.9e-16   1.2e-13   52.5   0.0   229   294    87   152    87   161 0.95 -
SOLCI005415700       -            819 EOG0936042R          -            553  1.6e-207  692.5  13.9   3   4   1.2e-31   1.7e-29  104.9   0.1   109   294   163   354   154   356 0.90 -
SOLCI005415700       -            819 EOG0936042R          -            553  1.6e-207  692.5  13.9   4   4  7.3e-158    1e-155  521.6   7.1    86   553   342   819   337   819 0.96 -
SOLCI005451900       -            786 EOG0936042R          -            553  1.1e-204  683.2  13.0   1   4   2.5e-07   3.4e-05   24.6   0.0   109   164    33    89    15    91 0.90 -
SOLCI005451900       -            786 EOG0936042R          -            553  1.1e-204  683.2  13.0   2   4   1.1e-29   1.5e-27   98.5   0.7   126   274    82   236    82   237 0.93 -
SOLCI005451900       -            786 EOG0936042R          -            553  1.1e-204  683.2  13.0   3   4   2.9e-25   3.9e-23   83.9   0.0   126   261   215   358   215   359 0.92 -
SOLCI005451900       -            786 EOG0936042R          -            553  1.1e-204  683.2  13.0   4   4  3.6e-153  4.9e-151  506.1   2.7   124   553   348   786   345   786 0.97 -
SOLCI005023500       -            858 EOG0936042R          -            553  1.5e-204  682.8  12.1   1   4     1e-15   1.4e-13   52.3   0.1   184   262    17   102     7   105 0.87 -
SOLCI005023500       -            858 EOG0936042R          -            553  1.5e-204  682.8  12.1   2   4   3.4e-55   4.7e-53  182.6   0.6    41   296   103   369   101   376 0.93 -
SOLCI005023500       -            858 EOG0936042R          -            553  1.5e-204  682.8  12.1   3   4   4.6e-25   6.4e-23   83.2   0.1   107   220   376   490   369   497 0.91 -
SOLCI005023500       -            858 EOG0936042R          -            553  1.5e-204  682.8  12.1   4   4  4.1e-114  5.7e-112  377.1   1.1   107   470   477   849   473   857 0.94 -
SOLCI004142200       -            791 EOG0936042R          -            553  6.5e-203  677.3   8.3   1   4   1.3e-06   0.00018   22.3   0.0   210   300    32   131    15   136 0.66 -
SOLCI004142200       -            791 EOG0936042R          -            553  6.5e-203  677.3   8.3   2   4   7.7e-33   1.1e-30  108.9   0.2   103   293   130   326   126   336 0.92 -
SOLCI004142200       -            791 EOG0936042R          -            553  6.5e-203  677.3   8.3   3   4     2e-37   2.7e-35  124.0   0.1    91   313   219   447   215   449 0.95 -
SOLCI004142200       -            791 EOG0936042R          -            553  6.5e-203  677.3   8.3   4   4  7.1e-136  9.8e-134  449.0   1.5   110   553   339   791   334   791 0.97 -
SOLCI005889000       -            891 EOG0936042R          -            553  7.9e-202  673.7   8.6   1   3   2.4e-07   3.3e-05   24.7   0.0   189   297    14   129     4   155 0.78 -
SOLCI005889000       -            891 EOG0936042R          -            553  7.9e-202  673.7   8.6   2   3   4.7e-57   6.5e-55  188.8   2.2    28   297   149   430   133   436 0.90 -
SOLCI005889000       -            891 EOG0936042R          -            553  7.9e-202  673.7   8.6   3   3    3e-139  4.2e-137  460.1   0.2   108   553   437   891   433   891 0.96 -
SOLCI003208000       -            804 EOG0936042R          -            553  5.3e-199  664.4   6.6   1   4   6.6e-09   9.1e-07   29.8   0.0   205   274    40   114    22   114 0.86 -
SOLCI003208000       -            804 EOG0936042R          -            553  5.3e-199  664.4   6.6   2   4   8.1e-19   1.1e-16   62.6   0.1   142   264   109   248   107   249 0.89 -
SOLCI003208000       -            804 EOG0936042R          -            553  5.3e-199  664.4   6.6   3   4   1.1e-28   1.5e-26   95.2   1.3    44   172   250   384   249   384 0.90 -
SOLCI003208000       -            804 EOG0936042R          -            553  5.3e-199  664.4   6.6   4   4  8.7e-146  1.2e-143  481.7   0.0   133   553   376   804   373   804 0.97 -
SOLCI000174900       -            830 EOG0936042R          -            553  6.2e-199  664.2   2.8   1   3   3.8e-33   5.2e-31  109.9   0.3   109   312    74   281    64   287 0.90 -
SOLCI000174900       -            830 EOG0936042R          -            553  6.2e-199  664.2   2.8   2   3   3.8e-19   5.2e-17   63.7   0.0   219   296   288   366   280   369 0.92 -
SOLCI000174900       -            830 EOG0936042R          -            553  6.2e-199  664.2   2.8   3   3  5.1e-149    7e-147  492.4   0.0    98   553   364   830   360   830 0.96 -
SOLCI004506500       -            843 EOG0936042R          -            553  3.9e-198  661.5   9.8   1   3   1.9e-23   2.6e-21   77.8   0.0   152   299    78   236    27   239 0.78 -
SOLCI004506500       -            843 EOG0936042R          -            553  3.9e-198  661.5   9.8   2   3     2e-18   2.7e-16   61.3   0.3   105   183   238   317   233   322 0.91 -
SOLCI004506500       -            843 EOG0936042R          -            553  3.9e-198  661.5   9.8   3   3  5.1e-158    7e-156  522.1   2.4    61   553   325   843   324   843 0.95 -
SOLCI007091600       -            804 EOG0936042R          -            553  7.4e-198  660.6   9.2   1   4   2.2e-17     3e-15   57.9   0.0    90   212    22   151    11   151 0.88 -
SOLCI007091600       -            804 EOG0936042R          -            553  7.4e-198  660.6   9.2   2   4   1.3e-25   1.7e-23   85.0   0.1   102   226   141   266   139   268 0.94 -
SOLCI007091600       -            804 EOG0936042R          -            553  7.4e-198  660.6   9.2   3   4   1.6e-46   2.2e-44  154.0   0.5    88   301   228   448   228   452 0.94 -
SOLCI007091600       -            804 EOG0936042R          -            553  7.4e-198  660.6   9.2   4   4  9.9e-119  1.4e-116  392.4   0.3   191   553   434   804   431   804 0.97 -
SOLCI007165500       -            811 EOG0936042R          -            553  9.5e-196  653.7  14.6   1   4   2.4e-33   3.3e-31  110.5   0.1   106   299    52   252    45   254 0.89 -
SOLCI007165500       -            811 EOG0936042R          -            553  9.5e-196  653.7  14.6   2   4   1.5e-45     2e-43  150.8   0.6   101   296   250   451   249   456 0.93 -
SOLCI007165500       -            811 EOG0936042R          -            553  9.5e-196  653.7  14.6   3   4   8.1e-25   1.1e-22   82.4   0.4    87   192   438   544   433   545 0.95 -
SOLCI007165500       -            811 EOG0936042R          -            553  9.5e-196  653.7  14.6   4   4  5.8e-104    8e-102  343.6   0.2   255   553   511   811   511   811 0.99 -
SOLCI007336400       -            882 EOG0936042R          -            553    2e-195  652.6  11.8   1   4   8.6e-23   1.2e-20   75.7   0.2   127   295    74   247    53   248 0.91 -
SOLCI007336400       -            882 EOG0936042R          -            553    2e-195  652.6  11.8   2   4   7.2e-43   9.9e-41  142.0   0.7    37   292   180   447   175   450 0.90 -
SOLCI007336400       -            882 EOG0936042R          -            553    2e-195  652.6  11.8   3   4   7.5e-43     1e-40  141.9   0.1   101   277   449   631   440   632 0.92 -
SOLCI007336400       -            882 EOG0936042R          -            553    2e-195  652.6  11.8   4   4   3.5e-98   4.8e-96  324.5   0.1   102   425   551   880   549   882 0.96 -
SOLCI000442200       -            742 EOG0936042R          -            553  1.6e-192  643.0  16.0   1   5   3.1e-05    0.0043   17.7   0.0   122   168    47    93    38    98 0.50 -
SOLCI000442200       -            742 EOG0936042R          -            553  1.6e-192  643.0  16.0   2   5   1.4e-14   1.9e-12   48.6   0.1    19    85    98   167    94   167 0.90 -
SOLCI000442200       -            742 EOG0936042R          -            553  1.6e-192  643.0  16.0   3   5   9.4e-11   1.3e-08   35.9   0.0   121   178   139   196   138   200 0.96 -
SOLCI000442200       -            742 EOG0936042R          -            553  1.6e-192  643.0  16.0   4   5   2.3e-10   3.2e-08   34.6   0.1    19    82   191   257   190   258 0.92 -
SOLCI000442200       -            742 EOG0936042R          -            553  1.6e-192  643.0  16.0   5   5  3.7e-165  5.1e-163  545.6   2.9    14   529   217   741   206   742 0.96 -
SOLCI003278300       -            830 EOG0936042R          -            553  2.1e-191  639.4   4.6   1   3   8.8e-13   1.2e-10   42.6   0.0    90   225    55   191    40   195 0.88 -
SOLCI003278300       -            830 EOG0936042R          -            553  2.1e-191  639.4   4.6   2   3   1.4e-42   1.9e-40  141.0   0.4   107   296   173   368   170   369 0.94 -
SOLCI003278300       -            830 EOG0936042R          -            553  2.1e-191  639.4   4.6   3   3    4e-140  5.5e-138  463.0   0.3   101   553   369   830   368   830 0.97 -
SOLCI002033500       -            704 EOG0936042R          -            553  9.6e-191  637.1   7.5   1   7     7e-10   9.6e-08   33.1   0.0   218   275    16    73     5    74 0.68 -
SOLCI002033500       -            704 EOG0936042R          -            553  9.6e-191  637.1   7.5   2   7   8.3e-16   1.1e-13   52.6   0.0    15    87    63   138    62   141 0.91 -
SOLCI002033500       -            704 EOG0936042R          -            553  9.6e-191  637.1   7.5   3   7   6.3e-07   8.7e-05   23.3   0.1   231   276   122   167   120   167 0.69 -
SOLCI002033500       -            704 EOG0936042R          -            553  9.6e-191  637.1   7.5   4   7   2.7e-07   3.7e-05   24.5   0.1   124   172   142   190   139   191 0.90 -
SOLCI002033500       -            704 EOG0936042R          -            553  9.6e-191  637.1   7.5   5   7   1.7e-12   2.4e-10   41.7   0.2    19    83   160   227   159   228 0.88 -
SOLCI002033500       -            704 EOG0936042R          -            553  9.6e-191  637.1   7.5   6   7   2.3e-08   3.1e-06   28.1   0.0    42    87   217   262   214   274 0.78 -
SOLCI002033500       -            704 EOG0936042R          -            553  9.6e-191  637.1   7.5   7   7  2.5e-144  3.5e-142  476.9   0.1   134   553   276   704   268   704 0.96 -
SOLCI003056700       -            876 EOG0936042R          -            553  1.5e-188  629.9   1.3   1   3   1.9e-16   2.6e-14   54.8   0.0   222   296   136   210    98   214 0.89 -
SOLCI003056700       -            876 EOG0936042R          -            553  1.5e-188  629.9   1.3   2   3   8.4e-57   1.1e-54  188.0   0.5   106   312   216   428   211   434 0.96 -
SOLCI003056700       -            876 EOG0936042R          -            553  1.5e-188  629.9   1.3   3   3    1e-116  1.4e-114  385.7   0.0   117   551   429   869   423   871 0.94 -
SOLCI002358400       -            745 EOG0936042R          -            553  3.1e-188  628.9  10.9   1   4   5.6e-22   7.7e-20   73.0   0.0    43   180    27   170    20   173 0.87 -
SOLCI002358400       -            745 EOG0936042R          -            553  3.1e-188  628.9  10.9   2   4   0.00088      0.12   12.9   0.0   133   161   154   182   149   185 0.91 -
SOLCI002358400       -            745 EOG0936042R          -            553  3.1e-188  628.9  10.9   3   4   5.4e-32   7.4e-30  106.1   0.8   131   260   183   317   179   319 0.94 -
SOLCI002358400       -            745 EOG0936042R          -            553  3.1e-188  628.9  10.9   4   4  6.2e-137  8.6e-135  452.5   1.0   133   553   317   745   317   745 0.97 -
SOLCI003824000       -            685 EOG0936042R          -            553  2.5e-187  625.9   0.6   1   2   3.7e-55   5.1e-53  182.5   0.0    43   312    25   305    19   307 0.92 -
SOLCI003824000       -            685 EOG0936042R          -            553  2.5e-187  625.9   0.6   2   2  2.8e-136  3.9e-134  450.3   0.2   156   553   280   685   279   685 0.98 -
SOLCI002364300       -            528 EOG0936042R          -            553  7.9e-187  624.2  13.3   1   2   3.2e-39   4.4e-37  129.9   1.1   138   316     4   188     2   190 0.93 -
SOLCI002364300       -            528 EOG0936042R          -            553  7.9e-187  624.2  13.3   2   2  1.3e-153  1.7e-151  507.6   5.1   108   553    74   528    73   528 0.97 -
SOLCI001442000       -            759 EOG0936042R          -            553  8.6e-187  624.1   3.4   1   3   1.9e-29   2.6e-27   97.7   0.0   107   284    32   215    17   217 0.91 -
SOLCI001442000       -            759 EOG0936042R          -            553  8.6e-187  624.1   3.4   2   3   1.2e-20   1.6e-18   68.6   0.1   133   276   191   343   191   348 0.93 -
SOLCI001442000       -            759 EOG0936042R          -            553  8.6e-187  624.1   3.4   3   3  1.9e-143  2.6e-141  474.0   0.5   128   553   322   759   320   759 0.95 -
SOLCI001462000       -            731 EOG0936042R          -            553  4.5e-186  621.7   5.4   1   3   3.9e-08   5.4e-06   27.3   0.0   215   297    53   137    31   139 0.85 -
SOLCI001462000       -            731 EOG0936042R          -            553  4.5e-186  621.7   5.4   2   3   4.1e-15   5.7e-13   50.3   0.1    99   170   135   207   132   209 0.89 -
SOLCI001462000       -            731 EOG0936042R          -            553  4.5e-186  621.7   5.4   3   3  1.5e-165  2.1e-163  546.9   1.0    43   553   206   731   204   731 0.93 -
SOLCI002302700       -            744 EOG0936042R          -            553  9.8e-186  620.6   3.8   1   2   2.6e-53   3.6e-51  176.4   0.1    38   265    79   319    70   321 0.91 -
SOLCI002302700       -            744 EOG0936042R          -            553  9.8e-186  620.6   3.8   2   2  9.7e-136  1.3e-133  448.5   0.8   133   553   314   744   314   744 0.96 -
SOLCI006485100       -            894 EOG0936042R          -            553  1.7e-185  619.9   6.8   1   3   7.6e-37     1e-34  122.1   0.1   106   277    98   274    82   279 0.92 -
SOLCI006485100       -            894 EOG0936042R          -            553  1.7e-185  619.9   6.8   2   3   1.2e-25   1.6e-23   85.1   0.1    50   168   238   363   233   367 0.93 -
SOLCI006485100       -            894 EOG0936042R          -            553  1.7e-185  619.9   6.8   3   3  6.7e-131  9.3e-129  432.5   0.6    41   553   362   893   358   893 0.94 -
SOLCI005158000       -            837 EOG0936042R          -            553  2.5e-183  612.7  14.2   1   5   2.7e-05    0.0037   17.9   0.0   209   305    40   150     9   156 0.68 -
SOLCI005158000       -            837 EOG0936042R          -            553  2.5e-183  612.7  14.2   2   5   6.7e-42   9.3e-40  138.8   0.4   117   296   158   344   148   347 0.90 -
SOLCI005158000       -            837 EOG0936042R          -            553  2.5e-183  612.7  14.2   3   5   2.9e-14     4e-12   47.5   0.2    92   167   336   412   335   413 0.93 -
SOLCI005158000       -            837 EOG0936042R          -            553  2.5e-183  612.7  14.2   4   5   3.1e-18   4.3e-16   60.6   0.0   224   316   404   495   403   501 0.90 -
SOLCI005158000       -            837 EOG0936042R          -            553  2.5e-183  612.7  14.2   5   5  4.2e-110  5.8e-108  363.9   0.7   222   553   503   837   497   837 0.99 -
SOLCI003658300       -            765 EOG0936042R          -            553  1.2e-182  610.4   1.8   1   2   1.2e-13   1.6e-11   45.5   0.0    95   251    43   205    31   218 0.88 -
SOLCI003658300       -            765 EOG0936042R          -            553  1.2e-182  610.4   1.8   2   2  9.5e-171  1.3e-168  564.1   0.7    41   553   240   765   234   765 0.96 -
SOLCI005700900       -            705 EOG0936042R          -            553  1.4e-181  606.9   9.8   1   3   1.3e-41   1.9e-39  137.8   0.2    25   225    41   251    26   252 0.87 -
SOLCI005700900       -            705 EOG0936042R          -            553  1.4e-181  606.9   9.8   2   3     8e-58   1.1e-55  191.3   0.7   101   308   227   440   226   452 0.95 -
SOLCI005700900       -            705 EOG0936042R          -            553  1.4e-181  606.9   9.8   3   3   1.2e-90   1.7e-88  299.7   0.2   171   452   399   685   398   704 0.95 -
SOLCI003674400       -            758 EOG0936042R          -            553  6.4e-181  604.7  12.3   1   5   2.4e-16   3.3e-14   54.4   0.0    21   165    19   172     7   179 0.84 -
SOLCI003674400       -            758 EOG0936042R          -            553  6.4e-181  604.7  12.3   2   5   1.1e-05    0.0016   19.2   0.0    46    73   179   206   171   209 0.82 -
SOLCI003674400       -            758 EOG0936042R          -            553  6.4e-181  604.7  12.3   3   5     3e-26   4.1e-24   87.1   0.2   136   261   205   336   202   337 0.88 -
SOLCI003674400       -            758 EOG0936042R          -            553  6.4e-181  604.7  12.3   4   5     1e-19   1.4e-17   65.5   0.0   228   306   334   412   333   430 0.89 -
SOLCI003674400       -            758 EOG0936042R          -            553  6.4e-181  604.7  12.3   5   5  3.4e-117  4.7e-115  387.3   1.8   223   553   430   758   420   758 0.97 -
SOLCI001403200       -            693 EOG0936042R          -            553  7.8e-181  604.4   2.9   1   2   1.8e-50   2.5e-48  167.1   0.1    97   296    20   225     8   229 0.94 -
SOLCI001403200       -            693 EOG0936042R          -            553  7.8e-181  604.4   2.9   2   2    1e-132  1.4e-130  438.5   1.0   100   553   225   693   223   693 0.95 -
SOLCI005365800       -            676 EOG0936042R          -            553  1.6e-180  603.4   1.2   1   2    0.0035      0.48   10.9   0.0    96   162    53   121    47   126 0.78 -
SOLCI005365800       -            676 EOG0936042R          -            553  1.6e-180  603.4   1.2   2   2  1.1e-178  1.5e-176  590.3   0.3    11   553   125   676   121   676 0.96 -
SOLCI004243500       -            688 EOG0936042R          -            553    3e-180  602.5   2.6   1   3   1.1e-05    0.0015   19.2   0.0   229   275    36    82    20    86 0.80 -
SOLCI004243500       -            688 EOG0936042R          -            553    3e-180  602.5   2.6   2   3   2.8e-10   3.9e-08   34.4   0.1   120   180    85   145    82   145 0.96 -
SOLCI004243500       -            688 EOG0936042R          -            553    3e-180  602.5   2.6   3   3  4.9e-168  6.7e-166  555.1   1.1    18   553   137   688   135   688 0.96 -
SOLCI001729000       -            853 EOG0936042R          -            553  3.2e-180  602.4  10.0   1   4   2.1e-16   2.9e-14   54.6   0.0   103   223    63   184    50   187 0.92 -
SOLCI001729000       -            853 EOG0936042R          -            553  3.2e-180  602.4  10.0   2   4   1.1e-43   1.6e-41  144.6   0.9   103   293   164   361   163   366 0.92 -
SOLCI001729000       -            853 EOG0936042R          -            553  3.2e-180  602.4  10.0   3   4   2.3e-43   3.2e-41  143.6   0.3   106   297   370   567   363   569 0.94 -
SOLCI001729000       -            853 EOG0936042R          -            553  3.2e-180  602.4  10.0   4   4   9.9e-86   1.4e-83  283.4   0.1   195   469   561   843   559   849 0.96 -
SOLCI002774900       -            751 EOG0936042R          -            553  1.6e-179  600.1   7.1   1   3   1.1e-46   1.6e-44  154.5   0.0    73   281    37   257    20   259 0.89 -
SOLCI002774900       -            751 EOG0936042R          -            553  1.6e-179  600.1   7.1   2   3   1.6e-36   2.1e-34  121.0   0.1   127   294   199   372   196   378 0.94 -
SOLCI002774900       -            751 EOG0936042R          -            553  1.6e-179  600.1   7.1   3   3  4.5e-104  6.2e-102  344.0   0.9   104   464   378   748   368   751 0.95 -
SOLCI003928300       -            929 EOG0936042R          -            553    4e-179  598.8   3.9   1   3   3.6e-34     5e-32  113.2   0.0    41   293    95   359    61   360 0.85 -
SOLCI003928300       -            929 EOG0936042R          -            553    4e-179  598.8   3.9   2   3   9.8e-25   1.3e-22   82.1   0.0    59   199   351   497   350   509 0.82 -
SOLCI003928300       -            929 EOG0936042R          -            553    4e-179  598.8   3.9   3   3  6.9e-124  9.5e-122  409.4   0.6   143   553   511   929   497   929 0.95 -
SOLCI005243300       -            654 EOG0936042R          -            553  1.1e-178  597.3   7.8   1   2   6.9e-48   9.5e-46  158.5   1.5    77   301    74   300    54   301 0.89 -
SOLCI005243300       -            654 EOG0936042R          -            553  1.1e-178  597.3   7.8   2   2  1.7e-136  2.3e-134  451.0   0.6   176   553   271   654   270   654 0.97 -
SOLCI002236200       -            721 EOG0936042R          -            553  1.5e-178  596.9   2.1   1   3   7.8e-33   1.1e-30  108.8   0.0   100   296    24   232    11   237 0.88 -
SOLCI002236200       -            721 EOG0936042R          -            553  1.5e-178  596.9   2.1   2   3   1.1e-40   1.5e-38  134.8   0.2    44   221   170   354   169   360 0.94 -
SOLCI002236200       -            721 EOG0936042R          -            553  1.5e-178  596.9   2.1   3   3  1.8e-111  2.4e-109  368.4   0.0   103   468   336   712   333   717 0.95 -
SOLCI007470700       -            854 EOG0936042R          -            553  4.7e-177  592.0   9.8   1   4   3.6e-15   4.9e-13   50.5   0.0   208   313    20   131     7   135 0.85 -
SOLCI007470700       -            854 EOG0936042R          -            553  4.7e-177  592.0   9.8   2   4   1.8e-34   2.5e-32  114.2   0.4   108   305   122   324   120   326 0.92 -
SOLCI007470700       -            854 EOG0936042R          -            553  4.7e-177  592.0   9.8   3   4     1e-46   1.4e-44  154.7   0.1    88   302   303   523   300   526 0.93 -
SOLCI007470700       -            854 EOG0936042R          -            553  4.7e-177  592.0   9.8   4   4     3e-87   4.1e-85  288.5   0.7   105   430   522   854   518   854 0.97 -
SOLCI001304300       -            741 EOG0936042R          -            553  1.1e-175  587.4   3.4   1   2   2.9e-42     4e-40  140.0   0.1    26   265    76   329    54   329 0.88 -
SOLCI001304300       -            741 EOG0936042R          -            553  1.1e-175  587.4   3.4   2   2  3.2e-136  4.4e-134  450.1   0.5   135   542   326   741   324   741 0.96 -
SOLCI005367200       -            658 EOG0936042R          -            553    9e-175  584.4   3.4   1   3   2.5e-11   3.4e-09   37.9   0.0   168   267    36   136    29   138 0.85 -
SOLCI005367200       -            658 EOG0936042R          -            553    9e-175  584.4   3.4   2   3   2.5e-35   3.5e-33  117.1   0.0   133   309   129   310   129   322 0.93 -
SOLCI005367200       -            658 EOG0936042R          -            553    9e-175  584.4   3.4   3   3    1e-132  1.4e-130  438.5   1.2   199   553   296   658   296   658 0.97 -
SOLCI000001500       -            642 EOG0936042R          -            553  1.3e-174  583.9   3.4   1   2     2e-30   2.7e-28  100.9   0.0   150   296    27   179    17   186 0.89 -
SOLCI000001500       -            642 EOG0936042R          -            553  1.3e-174  583.9   3.4   2   2  2.1e-146  2.9e-144  483.7   1.3   106   553   185   642   177   642 0.96 -
SOLCI004830600       -            765 EOG0936042R          -            553  1.4e-174  583.8   1.2   1   5   1.1e-10   1.6e-08   35.7   0.0    96   165    14    84     3    85 0.90 -
SOLCI004830600       -            765 EOG0936042R          -            553  1.4e-174  583.8   1.2   2   5   3.3e-32   4.5e-30  106.8   0.1   126   297    76   252    76   261 0.94 -
SOLCI004830600       -            765 EOG0936042R          -            553  1.4e-174  583.8   1.2   3   5   1.4e-20   1.9e-18   68.4   0.1   206   304   271   374   265   374 0.93 -
SOLCI004830600       -            765 EOG0936042R          -            553  1.4e-174  583.8   1.2   4   5     1e-15   1.4e-13   52.4   0.0   225   308   361   444   360   452 0.95 -
SOLCI004830600       -            765 EOG0936042R          -            553  1.4e-174  583.8   1.2   5   5   1.1e-99   1.5e-97  329.5   0.1   122   426   455   764   443   765 0.97 -
SOLCI001442100       -            653 EOG0936042R          -            553  1.4e-174  583.8   0.6   1   2   1.2e-24   1.6e-22   81.8   0.0   192   294    83   190    57   193 0.52 -
SOLCI001442100       -            653 EOG0936042R          -            553  1.4e-174  583.8   0.6   2   2  5.2e-154  7.2e-152  508.8   0.2    88   553   180   653   179   653 0.97 -
SOLCI003387500       -            695 EOG0936042R          -            553    3e-173  579.4   1.6   1   2     1e-32   1.4e-30  108.5   0.0   107   297    70   267    63   274 0.91 -
SOLCI003387500       -            695 EOG0936042R          -            553    3e-173  579.4   1.6   2   2    3e-142  4.1e-140  470.0   0.3   143   553   277   695   268   695 0.97 -
SOLCI003893100       -            755 EOG0936042R          -            553  5.7e-173  578.5  10.8   1   3   2.9e-35   3.9e-33  116.9   0.3   101   264    78   247    48   247 0.89 -
SOLCI003893100       -            755 EOG0936042R          -            553  5.7e-173  578.5  10.8   2   3   1.5e-31   2.1e-29  104.6   0.5    90   263   168   347   167   360 0.92 -
SOLCI003893100       -            755 EOG0936042R          -            553  5.7e-173  578.5  10.8   3   3  5.4e-115  7.4e-113  380.0   0.4   172   552   363   751   356   752 0.97 -
SOLCI002908200       -            626 EOG0936042R          -            553  3.8e-172  575.8   0.5   1   2   4.1e-27   5.6e-25   90.0   0.3   105   265    33   199    26   203 0.92 -
SOLCI002908200       -            626 EOG0936042R          -            553  3.8e-172  575.8   0.5   2   2    2e-147  2.7e-145  487.1   0.0   133   553   194   626   194   626 0.96 -
SOLCI004828000       -            675 EOG0936042R          -            553  1.5e-170  570.5  14.2   1   4   2.3e-16   3.2e-14   54.4   0.1   207   311    20   129    13   132 0.87 -
SOLCI004828000       -            675 EOG0936042R          -            553  1.5e-170  570.5  14.2   2   4   2.2e-43     3e-41  143.7   0.5   105   299   119   319   115   321 0.93 -
SOLCI004828000       -            675 EOG0936042R          -            553  1.5e-170  570.5  14.2   3   4   4.7e-19   6.5e-17   63.3   0.2    93   180   309   396   307   398 0.97 -
SOLCI004828000       -            675 EOG0936042R          -            553  1.5e-170  570.5  14.2   4   4  2.5e-103  3.5e-101  341.5   0.6   249   553   369   675   369   675 0.98 -
SOLCI000800800       -            842 EOG0936042R          -            553  1.6e-170  570.4   4.2   1   4   3.1e-43   4.2e-41  143.2   0.1    89   276    51   245    47   256 0.92 -
SOLCI000800800       -            842 EOG0936042R          -            553  1.6e-170  570.4   4.2   2   4   6.3e-22   8.7e-20   72.8   0.1   145   280   241   386   241   392 0.86 -
SOLCI000800800       -            842 EOG0936042R          -            553  1.6e-170  570.4   4.2   3   4   9.5e-25   1.3e-22   82.1   0.0    43   201   371   540   370   544 0.87 -
SOLCI000800800       -            842 EOG0936042R          -            553  1.6e-170  570.4   4.2   4   4   4.4e-86     6e-84  284.6   0.0   153   453   527   831   517   841 0.95 -
SOLCI005795600       -            687 EOG0936042R          -            553    3e-170  569.5   0.0   1   2   1.1e-26   1.5e-24   88.6   0.0    98   296    15   223     7   227 0.89 -
SOLCI005795600       -            687 EOG0936042R          -            553    3e-170  569.5   0.0   2   2  1.4e-144    2e-142  477.7   1.2   106   553   229   687   225   687 0.96 -
SOLCI000673300       -            704 EOG0936042R          -            553  5.6e-170  568.6   5.9   1   2   3.9e-36   5.4e-34  119.7   0.2    64   270   100   318    95   318 0.88 -
SOLCI000673300       -            704 EOG0936042R          -            553  5.6e-170  568.6   5.9   2   2  3.4e-139  4.6e-137  459.9   1.2    96   553   239   704   235   704 0.96 -
SOLCI004937200       -            610 EOG0936042R          -            553  6.5e-170  568.4   0.1   1   3   2.7e-26   3.7e-24   87.2   0.0   104   221    18   137     2   139 0.92 -
SOLCI004937200       -            610 EOG0936042R          -            553  6.5e-170  568.4   0.1   2   3   1.9e-13   2.6e-11   44.8   0.0   122   179   139   196   137   199 0.95 -
SOLCI004937200       -            610 EOG0936042R          -            553  6.5e-170  568.4   0.1   3   3  7.5e-136    1e-133  448.9   0.0   127   553   175   610   174   610 0.96 -
SOLCI003956600       -            581 EOG0936042R          -            553  1.4e-169  567.3   5.2   1   2   8.6e-41   1.2e-38  135.1   0.0    97   314     2   236     1   243 0.89 -
SOLCI003956600       -            581 EOG0936042R          -            553  1.4e-169  567.3   5.2   2   2    5e-133  6.9e-131  439.6   4.2   121   553   139   581   138   581 0.95 -
SOLCI002194900       -            720 EOG0936042R          -            553    3e-169  566.2   0.0   1   3     2e-09   2.7e-07   31.6   0.0   192   274    13   100     9   100 0.87 -
SOLCI002194900       -            720 EOG0936042R          -            553    3e-169  566.2   0.0   2   3   3.5e-42   4.8e-40  139.7   0.0    47   296    95   355    93   363 0.91 -
SOLCI002194900       -            720 EOG0936042R          -            553    3e-169  566.2   0.0   3   3  7.9e-121  1.1e-118  399.3   0.0   197   553   352   720   351   720 0.95 -
SOLCI007495500       -            738 EOG0936042R          -            553  2.3e-168  563.3  13.0   1   4   4.3e-27   5.9e-25   89.9   0.0    54   202     1   158     1   160 0.94 -
SOLCI007495500       -            738 EOG0936042R          -            553  2.3e-168  563.3  13.0   2   4   9.6e-29   1.3e-26   95.3   1.2    89   219   145   276   144   279 0.95 -
SOLCI007495500       -            738 EOG0936042R          -            553  2.3e-168  563.3  13.0   3   4   9.5e-28   1.3e-25   92.0   0.0    88   223   245   381   243   384 0.97 -
SOLCI007495500       -            738 EOG0936042R          -            553  2.3e-168  563.3  13.0   4   4   7.6e-96     1e-93  316.8   0.9   122   466   381   732   378   736 0.96 -
SOLCI005575200       -            755 EOG0936042R          -            553  1.2e-167  560.9  14.5   1   4   7.3e-21     1e-18   69.3   0.0   156   296    32   177    26   184 0.92 -
SOLCI005575200       -            755 EOG0936042R          -            553  1.2e-167  560.9  14.5   2   4   2.8e-38   3.8e-36  126.8   0.7   111   299   185   379   179   382 0.94 -
SOLCI005575200       -            755 EOG0936042R          -            553  1.2e-167  560.9  14.5   3   4   6.3e-42   8.6e-40  138.9   1.0   125   308   301   489   297   497 0.93 -
SOLCI005575200       -            755 EOG0936042R          -            553  1.2e-167  560.9  14.5   4   4   4.1e-78   5.6e-76  258.3   0.5    91   464   367   749   367   754 0.94 -
SOLCI005192800       -            605 EOG0936042R          -            553  6.6e-167  558.5   0.6   1   2   4.6e-19   6.3e-17   63.4   0.0    91   222    34   166    19   171 0.90 -
SOLCI005192800       -            605 EOG0936042R          -            553  6.6e-167  558.5   0.6   2   2  1.2e-151  1.7e-149  501.0   1.1   101   553   145   605   144   605 0.96 -
SOLCI006755700       -            646 EOG0936042R          -            553  9.1e-167  558.0   2.0   1   2   9.2e-16   1.3e-13   52.5   0.0    47   217    20   200     8   202 0.86 -
SOLCI006755700       -            646 EOG0936042R          -            553  9.1e-167  558.0   2.0   2   2  7.1e-155  9.7e-153  511.7   2.3    58   553   136   646   132   646 0.94 -
SOLCI004717000       -            722 EOG0936042R          -            553    2e-166  556.8   1.7   1   2     7e-40   9.6e-38  132.1   0.0    42   268    69   306    32   307 0.85 -
SOLCI004717000       -            722 EOG0936042R          -            553    2e-166  556.8   1.7   2   2    1e-129  1.4e-127  428.6   3.2   133   553   298   722   298   722 0.97 -
SOLCI000868000       -            709 EOG0936042R          -            553  3.4e-166  556.1   8.8   1   4   1.7e-09   2.3e-07   31.8   0.0   102   176    35   110    13   111 0.84 -
SOLCI000868000       -            709 EOG0936042R          -            553  3.4e-166  556.1   8.8   2   4   1.6e-31   2.2e-29  104.5   0.7   141   297   106   267   103   271 0.81 -
SOLCI000868000       -            709 EOG0936042R          -            553  3.4e-166  556.1   8.8   3   4   2.3e-16   3.2e-14   54.4   0.4   102   164   268   332   266   335 0.89 -
SOLCI000868000       -            709 EOG0936042R          -            553  3.4e-166  556.1   8.8   4   4  1.4e-112  1.9e-110  372.1   0.0   129   477   328   688   326   701 0.94 -
SOLCI004420700       -            667 EOG0936042R          -            553  1.1e-164  551.2  13.9   1   3   3.9e-36   5.4e-34  119.7   0.4   120   296    83   265    14   265 0.85 -
SOLCI004420700       -            667 EOG0936042R          -            553  1.1e-164  551.2  13.9   2   3   5.2e-37   7.1e-35  122.6   1.6    92   287   156   359   149   367 0.91 -
SOLCI004420700       -            667 EOG0936042R          -            553  1.1e-164  551.2  13.9   3   3  7.9e-101   1.1e-98  333.3   0.4   107   475   272   649   268   664 0.94 -
SOLCI002338600       -            706 EOG0936042R          -            553  1.1e-164  551.1   1.6   1   2     3e-28   4.1e-26   93.7   0.0   105   297    44   245     8   249 0.88 -
SOLCI002338600       -            706 EOG0936042R          -            553  1.1e-164  551.1   1.6   2   2    2e-138  2.8e-136  457.4   0.5   103   553   247   706   244   706 0.96 -
SOLCI000914500       -            833 EOG0936042R          -            553  4.4e-164  549.2  13.2   1   3   1.6e-40   2.2e-38  134.2   0.3    46   295    68   340    60   343 0.89 -
SOLCI000914500       -            833 EOG0936042R          -            553  4.4e-164  549.2  13.2   2   3   6.9e-28   9.5e-26   92.5   0.6   106   296   242   442   237   445 0.90 -
SOLCI000914500       -            833 EOG0936042R          -            553  4.4e-164  549.2  13.2   3   3  4.8e-105  6.6e-103  347.2   1.2    27   469   361   824   354   829 0.92 -
SOLCI002776600       -            596 EOG0936042R          -            553  1.9e-163  547.0   0.2   1   2   1.9e-09   2.6e-07   31.6   0.0    97   199    31   134    14   138 0.64 -
SOLCI002776600       -            596 EOG0936042R          -            553  1.9e-163  547.0   0.2   2   2  7.3e-158    1e-155  521.5   0.4    36   553    63   596    43   596 0.93 -
SOLCI005586600       -            624 EOG0936042R          -            553  4.3e-163  545.9   1.2   1   2   2.1e-27   2.9e-25   90.9   0.0   103   269    38   206    34   207 0.89 -
SOLCI005586600       -            624 EOG0936042R          -            553  4.3e-163  545.9   1.2   2   2  9.4e-140  1.3e-137  461.8   0.8   133   553   197   624   197   624 0.96 -
SOLCI001781600       -            651 EOG0936042R          -            553  4.5e-163  545.8   0.1   1   3     9e-27   1.2e-24   88.8   0.0    82   260    32   219    22   219 0.90 -
SOLCI001781600       -            651 EOG0936042R          -            553  4.5e-163  545.8   0.1   2   3   1.1e-22   1.5e-20   75.3   0.0   224   300   214   290   213   306 0.95 -
SOLCI001781600       -            651 EOG0936042R          -            553  4.5e-163  545.8   0.1   3   3  1.1e-115  1.5e-113  382.4   0.1   220   553   313   651   300   651 0.97 -
SOLCI002977100       -            630 EOG0936042R          -            553  1.2e-161  541.1   1.6   1   2   1.4e-26     2e-24   88.2   0.0   102   271    38   213    32   215 0.92 -
SOLCI002977100       -            630 EOG0936042R          -            553  1.2e-161  541.1   1.6   2   2  2.7e-136  3.8e-134  450.3   1.8   137   553   206   630   204   630 0.97 -
SOLCI000500200       -            626 EOG0936042R          -            553  4.2e-161  539.3   2.6   1   2   9.5e-21   1.3e-18   68.9   0.0   142   273    75   211    57   211 0.78 -
SOLCI000500200       -            626 EOG0936042R          -            553  4.2e-161  539.3   2.6   2   2  3.3e-144  4.6e-142  476.5   1.1   134   553   199   626   196   626 0.98 -
SOLCI002951600       -            850 EOG0936042R          -            553  4.9e-161  539.1   5.7   1   4   8.8e-18   1.2e-15   59.2   0.0    66   193    24   162    18   170 0.88 -
SOLCI002951600       -            850 EOG0936042R          -            553  4.9e-161  539.1   5.7   2   4   5.8e-31     8e-29  102.7   1.0   107   299   176   375   169   382 0.92 -
SOLCI002951600       -            850 EOG0936042R          -            553  4.9e-161  539.1   5.7   3   4   4.7e-50   6.4e-48  165.7   0.2    44   311   311   590   311   599 0.91 -
SOLCI002951600       -            850 EOG0936042R          -            553  4.9e-161  539.1   5.7   4   4   1.5e-71   2.1e-69  236.6   0.1   216   461   595   843   582   848 0.92 -
SOLCI003806100       -            707 EOG0936042R          -            553  2.2e-160  537.0   2.5   1   2   4.7e-34   6.5e-32  112.9   0.1   110   294    53   242    29   242 0.92 -
SOLCI003806100       -            707 EOG0936042R          -            553  2.2e-160  537.0   2.5   2   2  6.3e-131  8.6e-129  432.6   0.5    47   553   187   707   186   707 0.97 -
SOLCI006543400       -            676 EOG0936042R          -            553  1.1e-158  531.3   0.8   1   3   2.7e-21   3.7e-19   70.8   0.0    33   166    48   187    20   190 0.86 -
SOLCI006543400       -            676 EOG0936042R          -            553  1.1e-158  531.3   0.8   2   3     4e-05    0.0055   17.4   0.0   231   274   188   231   186   236 0.95 -
SOLCI006543400       -            676 EOG0936042R          -            553  1.1e-158  531.3   0.8   3   3  3.5e-133  4.8e-131  440.1   0.9   120   553   235   676   232   676 0.97 -
SOLCI003878800       -            705 EOG0936042R          -            553  1.1e-157  528.1   1.5   1   3   2.6e-35   3.6e-33  117.0   0.0   101   311    13   231     7   239 0.92 -
SOLCI003878800       -            705 EOG0936042R          -            553  1.1e-157  528.1   1.5   2   3   9.7e-40   1.3e-37  131.6   0.1   105   299   120   320   119   325 0.93 -
SOLCI003878800       -            705 EOG0936042R          -            553  1.1e-157  528.1   1.5   3   3   7.9e-89   1.1e-86  293.7   0.3   106   453   323   677   318   687 0.94 -
SOLCI001670900       -            653 EOG0936042R          -            553  1.1e-157  528.0   0.6   1   2   4.8e-14   6.6e-12   46.8   0.0    65   201    54   192    48   198 0.90 -
SOLCI001670900       -            653 EOG0936042R          -            553  1.1e-157  528.0   0.6   2   2  2.4e-145  3.3e-143  480.2   0.8   102   553   192   653   191   653 0.97 -
SOLCI001691100       -            844 EOG0936042R          -            553  1.3e-157  527.8   3.9   1   4   7.6e-38     1e-35  125.4   0.1   100   301    94   303    47   308 0.89 -
SOLCI001691100       -            844 EOG0936042R          -            553  1.3e-157  527.8   3.9   2   4   1.2e-14   1.7e-12   48.8   0.0    91   179   289   378   288   388 0.92 -
SOLCI001691100       -            844 EOG0936042R          -            553  1.3e-157  527.8   3.9   3   4   1.7e-23   2.4e-21   78.0   0.0    61   187   355   487   355   489 0.91 -
SOLCI001691100       -            844 EOG0936042R          -            553  1.3e-157  527.8   3.9   4   4   5.9e-88   8.1e-86  290.8   0.1   125   452   491   827   490   837 0.94 -
SOLCI005428400       -            643 EOG0936042R          -            553  4.2e-157  526.1   0.0   1   2   7.3e-48     1e-45  158.5   0.0    61   312    38   301    23   307 0.92 -
SOLCI005428400       -            643 EOG0936042R          -            553  4.2e-157  526.1   0.0   2   2  8.2e-111  1.1e-108  366.2   0.0   215   553   305   643   298   643 0.97 -
SOLCI001040500       -            727 EOG0936042R          -            553  8.1e-157  525.1   7.0   1   6       2.9   4.1e+02    1.3   0.0    85   144    16    76    12    83 0.79 -
SOLCI001040500       -            727 EOG0936042R          -            553  8.1e-157  525.1   7.0   2   6   6.2e-10   8.6e-08   33.2   0.0    18    82    73   140    58   142 0.85 -
SOLCI001040500       -            727 EOG0936042R          -            553  8.1e-157  525.1   7.0   3   6   3.1e-14   4.3e-12   47.4   0.0   232   311   130   209   128   219 0.83 -
SOLCI001040500       -            727 EOG0936042R          -            553  8.1e-157  525.1   7.0   4   6   1.1e-06   0.00016   22.5   0.1   111   165   205   260   200   261 0.78 -
SOLCI001040500       -            727 EOG0936042R          -            553  8.1e-157  525.1   7.0   5   6   1.5e-36     2e-34  121.1   0.3   128   273   254   404   254   404 0.94 -
SOLCI001040500       -            727 EOG0936042R          -            553  8.1e-157  525.1   7.0   6   6   2.8e-96   3.9e-94  318.3   0.0   138   454   396   718   395   725 0.96 -
SOLCI006320100       -            758 EOG0936042R          -            553  2.3e-156  523.6   8.0   1   2   1.3e-28   1.8e-26   94.9   0.6   101   283   105   291    90   291 0.91 -
SOLCI006320100       -            758 EOG0936042R          -            553  2.3e-156  523.6   8.0   2   2  1.5e-133    2e-131  441.3   1.5    36   553   235   758   230   758 0.94 -
SOLCI000643300       -            605 EOG0936042R          -            553  5.3e-156  522.5   0.0   1   2   4.3e-32   5.9e-30  106.4   0.0    86   299    24   246    17   249 0.91 -
SOLCI000643300       -            605 EOG0936042R          -            553  5.3e-156  522.5   0.0   2   2    8e-128  1.1e-125  422.4   0.0   102   553   144   605   142   605 0.96 -
SOLCI005818800       -            585 EOG0936042R          -            553  9.3e-156  521.7   0.1   1   1  8.7e-158  1.2e-155  521.3   0.1    36   553    54   585    29   585 0.95 -
SOLCI000542500       -            886 EOG0936042R          -            553  1.2e-155  521.3   5.1   1   3   5.7e-35   7.8e-33  115.9   0.2    95   304   120   339    89   340 0.88 -
SOLCI000542500       -            886 EOG0936042R          -            553  1.2e-155  521.3   5.1   2   3   3.8e-38   5.2e-36  126.4   0.0   100   304   331   543   330   545 0.93 -
SOLCI000542500       -            886 EOG0936042R          -            553  1.2e-155  521.3   5.1   3   3   3.5e-86   4.8e-84  284.9   0.2   106   440   541   881   537   885 0.96 -
SOLCI000288900       -            605 EOG0936042R          -            553  3.3e-155  519.8   4.1   1   2   1.4e-08   1.9e-06   28.8   0.0   209   296    48   142    36   144 0.82 -
SOLCI000288900       -            605 EOG0936042R          -            553  3.3e-155  519.8   4.1   2   2  1.1e-150  1.5e-148  497.8   3.7    39   553    76   605    71   605 0.95 -
SOLCI006099100       -            782 EOG0936042R          -            553    4e-155  519.6   0.5   1   3   8.9e-28   1.2e-25   92.1   0.0    98   244     9   163     3   164 0.89 -
SOLCI006099100       -            782 EOG0936042R          -            553    4e-155  519.6   0.5   2   3   6.1e-34   8.4e-32  112.5   0.0   126   296   141   315   135   316 0.94 -
SOLCI006099100       -            782 EOG0936042R          -            553    4e-155  519.6   0.5   3   3   2.2e-99     3e-97  328.5   0.4    91   475   306   699   303   717 0.94 -
SOLCI007220200       -            850 EOG0936042R          -            553  1.4e-153  514.5   6.4   1   4   6.3e-09   8.7e-07   29.9   0.1   191   280    25   120     4   130 0.78 -
SOLCI007220200       -            850 EOG0936042R          -            553  1.4e-153  514.5   6.4   2   4   3.7e-39   5.1e-37  129.7   0.0    80   296   111   341   105   346 0.86 -
SOLCI007220200       -            850 EOG0936042R          -            553  1.4e-153  514.5   6.4   3   4   9.5e-24   1.3e-21   78.8   0.0   105   268   346   520   341   521 0.88 -
SOLCI007220200       -            850 EOG0936042R          -            553  1.4e-153  514.5   6.4   4   4   6.6e-85     9e-83  280.7   0.8   136   454   515   838   512   847 0.95 -
SOLCI003784400       -            884 EOG0936042R          -            553  3.2e-153  513.3   4.7   1   3   6.1e-36   8.3e-34  119.1   0.2    91   311    76   302    50   307 0.89 -
SOLCI003784400       -            884 EOG0936042R          -            553  3.2e-153  513.3   4.7   2   3   1.5e-37   2.1e-35  124.4   0.0    29   199   274   457   269   475 0.85 -
SOLCI003784400       -            884 EOG0936042R          -            553  3.2e-153  513.3   4.7   3   3   2.2e-84   3.1e-82  279.0   0.9   126   553   450   884   449   884 0.90 -
SOLCI004716000       -            622 EOG0936042R          -            553  5.2e-153  512.6  13.4   1   2   2.7e-27   3.7e-25   90.6   0.6    95   222    54   182    50   186 0.92 -
SOLCI004716000       -            622 EOG0936042R          -            553  5.2e-153  512.6  13.4   2   2  4.9e-131  6.7e-129  433.0   7.9   107   553   167   622   161   622 0.97 -
SOLCI002051400       -            666 EOG0936042R          -            553  9.9e-153  511.7   2.6   1   3   1.4e-13   1.9e-11   45.3   0.0    88   274    24   220     5   222 0.85 -
SOLCI002051400       -            666 EOG0936042R          -            553  9.9e-153  511.7   2.6   2   3   4.5e-08   6.2e-06   27.1   0.0    31    87   196   255   192   257 0.81 -
SOLCI002051400       -            666 EOG0936042R          -            553  9.9e-153  511.7   2.6   3   3  1.7e-137  2.4e-135  454.3   0.6   126   553   230   666   227   666 0.96 -
SOLCI001264300       -            628 EOG0936042R          -            553  2.8e-152  510.2   0.6   1   2   1.3e-26   1.7e-24   88.3   0.0   102   271    34   211    20   211 0.85 -
SOLCI001264300       -            628 EOG0936042R          -            553  2.8e-152  510.2   0.6   2   2  3.3e-129  4.5e-127  427.0   0.9   135   553   202   628   201   628 0.97 -
SOLCI002337100       -            757 EOG0936042R          -            553  4.3e-152  509.6  11.0   1   4   1.3e-14   1.7e-12   48.7   0.0    97   226    10   140     2   141 0.90 -
SOLCI002337100       -            757 EOG0936042R          -            553  4.3e-152  509.6  11.0   2   4   8.7e-39   1.2e-36  128.5   1.0   122   305   137   325   135   327 0.95 -
SOLCI002337100       -            757 EOG0936042R          -            553  4.3e-152  509.6  11.0   3   4   3.6e-48   4.9e-46  159.5   0.5   107   310   323   532   320   541 0.95 -
SOLCI002337100       -            757 EOG0936042R          -            553  4.3e-152  509.6  11.0   4   4   3.5e-55   4.8e-53  182.6   0.0   220   432   543   754   536   756 0.97 -
SOLCI006158300       -            761 EOG0936042R          -            553  6.7e-152  508.9  14.2   1   4   6.7e-34   9.2e-32  112.3   0.1   112   299    33   230    21   234 0.91 -
SOLCI006158300       -            761 EOG0936042R          -            553  6.7e-152  508.9  14.2   2   4   3.1e-35   4.2e-33  116.8   0.6   125   295   149   327   145   336 0.93 -
SOLCI006158300       -            761 EOG0936042R          -            553  6.7e-152  508.9  14.2   3   4   1.4e-07   1.9e-05   25.5   0.0   105   208   333   437   327   439 0.91 -
SOLCI006158300       -            761 EOG0936042R          -            553  6.7e-152  508.9  14.2   4   4   1.5e-86   2.1e-84  286.1   1.8    94   425   423   759   417   761 0.95 -
SOLCI000794400       -            632 EOG0936042R          -            553  8.2e-151  505.3   5.6   1   2   1.1e-31   1.4e-29  105.1   1.4   100   261    24   195    16   199 0.91 -
SOLCI000794400       -            632 EOG0936042R          -            553  8.2e-151  505.3   5.6   2   2  7.4e-122    1e-119  402.7   0.2   138   553   199   632   194   632 0.93 -
SOLCI003929300       -            742 EOG0936042R          -            553  3.4e-147  493.4  18.1   1   6   4.7e-06   0.00065   20.4   0.0   229   274    20    65    11    65 0.92 -
SOLCI003929300       -            742 EOG0936042R          -            553  3.4e-147  493.4  18.1   2   6   1.9e-14   2.6e-12   48.1   0.0    17    85    58   129    56   137 0.92 -
SOLCI003929300       -            742 EOG0936042R          -            553  3.4e-147  493.4  18.1   3   6   1.6e-12   2.2e-10   41.8   0.1   125   181   137   193   131   199 0.92 -
SOLCI003929300       -            742 EOG0936042R          -            553  3.4e-147  493.4  18.1   4   6   2.4e-12   3.3e-10   41.2   0.1    18    88   215   288   208   292 0.91 -
SOLCI003929300       -            742 EOG0936042R          -            553  3.4e-147  493.4  18.1   5   6   3.3e-08   4.5e-06   27.6   0.1   139   180   337   378   332   383 0.93 -
SOLCI003929300       -            742 EOG0936042R          -            553  3.4e-147  493.4  18.1   6   6   1.1e-91   1.5e-89  303.1   1.8   123   468   383   735   379   742 0.96 -
SOLCI000835400       -            680 EOG0936042R          -            553  2.8e-144  483.8   4.1   1   3   4.3e-35   5.9e-33  116.3   0.1    94   296    31   243    14   249 0.92 -
SOLCI000835400       -            680 EOG0936042R          -            553  2.8e-144  483.8   4.1   2   3   6.7e-27   9.3e-25   89.2   0.2   106   218   249   362   243   366 0.92 -
SOLCI000835400       -            680 EOG0936042R          -            553  2.8e-144  483.8   4.1   3   3   1.1e-87   1.5e-85  289.9   0.0   103   427   347   679   344   680 0.96 -
SOLCI004438700       -            802 EOG0936042R          -            553  1.1e-143  481.8   8.4   1   3     3e-20   4.1e-18   67.3   0.0   176   296   121   247   117   253 0.92 -
SOLCI004438700       -            802 EOG0936042R          -            553  1.1e-143  481.8   8.4   2   3   5.4e-37   7.5e-35  122.6   0.8   109   299   256   452   250   454 0.96 -
SOLCI004438700       -            802 EOG0936042R          -            553  1.1e-143  481.8   8.4   3   3     4e-90   5.6e-88  297.9   0.4   101   433   450   786   449   795 0.95 -
SOLCI003386000       -            719 EOG0936042R          -            553  1.8e-143  481.1   0.5   1   3   1.4e-18   1.9e-16   61.8   0.0    97   221    16   144     5   151 0.84 -
SOLCI003386000       -            719 EOG0936042R          -            553  1.8e-143  481.1   0.5   2   3   2.7e-41   3.7e-39  136.8   0.1   122   295   146   325   143   327 0.93 -
SOLCI003386000       -            719 EOG0936042R          -            553  1.8e-143  481.1   0.5   3   3   4.2e-87   5.7e-85  288.0   0.2    88   470   314   702   310   709 0.95 -
SOLCI003074500       -            721 EOG0936042R          -            553    3e-143  480.4   6.3   1   4   1.2e-05    0.0017   19.1   0.0   135   264    56    89    46    92 0.56 -
SOLCI003074500       -            721 EOG0936042R          -            553    3e-143  480.4   6.3   2   4   2.8e-48   3.8e-46  159.8   3.1    16   273    91   358    89   360 0.86 -
SOLCI003074500       -            721 EOG0936042R          -            553    3e-143  480.4   6.3   3   4   5.7e-06   0.00079   20.2   0.0    43    84   350   391   348   394 0.65 -
SOLCI003074500       -            721 EOG0936042R          -            553    3e-143  480.4   6.3   4   4   8.3e-85   1.1e-82  280.4   0.0   144   466   387   714   382   719 0.96 -
SOLCI006966600       -            935 EOG0936042R          -            553  1.2e-142  478.4   9.8   1   3   1.2e-33   1.6e-31  111.6   2.3    31   292   117   392    93   396 0.89 -
SOLCI006966600       -            935 EOG0936042R          -            553  1.2e-142  478.4   9.8   2   3   5.3e-36   7.3e-34  119.3   0.1    87   296   383   600   375   614 0.90 -
SOLCI006966600       -            935 EOG0936042R          -            553  1.2e-142  478.4   9.8   3   3   2.8e-76   3.9e-74  252.2   0.2   107   429   607   932   600   935 0.95 -
SOLCI001686500       -            621 EOG0936042R          -            553  1.2e-141  475.1   1.0   1   2   1.2e-10   1.7e-08   35.6   0.0   110   219    65   177    55   182 0.86 -
SOLCI001686500       -            621 EOG0936042R          -            553  1.2e-141  475.1   1.0   2   2  8.2e-134  1.1e-131  442.2   2.7   107   553   165   621   158   621 0.97 -
SOLCI004841700       -            661 EOG0936042R          -            553  2.2e-140  470.9   5.9   1   6   7.3e-06     0.001   19.8   0.0    41    72    59    90    22    93 0.55 -
SOLCI004841700       -            661 EOG0936042R          -            553  2.2e-140  470.9   5.9   2   6   8.1e-12   1.1e-09   39.5   0.0    15    70    61   119    48   127 0.85 -
SOLCI004841700       -            661 EOG0936042R          -            553  2.2e-140  470.9   5.9   3   6   2.7e-16   3.7e-14   54.2   0.0    17    85    94   168    91   169 0.90 -
SOLCI004841700       -            661 EOG0936042R          -            553  2.2e-140  470.9   5.9   4   6   1.7e-19   2.3e-17   64.8   0.0    17   150   128   268   126   271 0.80 -
SOLCI004841700       -            661 EOG0936042R          -            553  2.2e-140  470.9   5.9   5   6   5.7e-13   7.8e-11   43.3   0.1    28    86   282   343   274   347 0.90 -
SOLCI004841700       -            661 EOG0936042R          -            553  2.2e-140  470.9   5.9   6   6   6.3e-87   8.7e-85  287.4   0.1   122   427   346   656   345   660 0.96 -
SOLCI002631500       -            704 EOG0936042R          -            553  2.9e-140  470.5   6.0   1   3   1.1e-35   1.5e-33  118.2   0.1   102   292    12   208     4   213 0.89 -
SOLCI002631500       -            704 EOG0936042R          -            553  2.9e-140  470.5   6.0   2   3   1.4e-16   1.9e-14   55.2   0.1   107   212   219   326   212   327 0.93 -
SOLCI002631500       -            704 EOG0936042R          -            553  2.9e-140  470.5   6.0   3   3   2.1e-91   2.9e-89  302.2   0.6   106   456   320   678   316   690 0.95 -
SOLCI003282300       -            649 EOG0936042R          -            553  7.1e-140  469.2   6.6   1   3   8.9e-36   1.2e-33  118.5   0.0   121   297    31   213    12   215 0.89 -
SOLCI003282300       -            649 EOG0936042R          -            553  7.1e-140  469.2   6.6   2   3   1.2e-33   1.7e-31  111.5   0.4   105   301   217   419   212   426 0.94 -
SOLCI003282300       -            649 EOG0936042R          -            553  7.1e-140  469.2   6.6   3   3   5.7e-78   7.9e-76  257.8   0.5    92   427   305   647   303   649 0.94 -
SOLCI002625600       -            591 EOG0936042R          -            553  1.4e-139  468.3   0.4   1   1  1.2e-141  1.7e-139  468.0   0.4    58   553    83   591    62   591 0.93 -
SOLCI006508900       -            600 EOG0936042R          -            553  4.7e-139  466.5   2.4   1   3   3.4e-27   4.7e-25   90.2   0.1   135   296    54   221    17   223 0.85 -
SOLCI006508900       -            600 EOG0936042R          -            553  4.7e-139  466.5   2.4   2   3     3e-33   4.2e-31  110.2   0.1    45   172   160   293   159   293 0.92 -
SOLCI006508900       -            600 EOG0936042R          -            553  4.7e-139  466.5   2.4   3   3   5.3e-85   7.3e-83  281.0   0.0   133   439   285   599   284   600 0.96 -
SOLCI005287700       -            761 EOG0936042R          -            553  5.9e-139  466.2   8.8   1   4   3.3e-19   4.6e-17   63.8   0.2   138   296    13   172     7   175 0.90 -
SOLCI005287700       -            761 EOG0936042R          -            553  5.9e-139  466.2   8.8   2   4   1.9e-23   2.7e-21   77.8   0.5   177   296   148   274   143   279 0.91 -
SOLCI005287700       -            761 EOG0936042R          -            553  5.9e-139  466.2   8.8   3   4   5.1e-34     7e-32  112.7   1.5    94   273   268   448   267   454 0.92 -
SOLCI005287700       -            761 EOG0936042R          -            553  5.9e-139  466.2   8.8   4   4   8.9e-69   1.2e-66  227.5   0.0   185   450   455   732   448   741 0.92 -
SOLCI004421600       -            720 EOG0936042R          -            553  2.2e-138  464.3   7.7   1   4   7.8e-14   1.1e-11   46.1   0.0   166   259    20   119     3   122 0.87 -
SOLCI004421600       -            720 EOG0936042R          -            553  2.2e-138  464.3   7.7   2   4   2.1e-26   2.9e-24   87.6   0.8   134   296   121   289   117   290 0.92 -
SOLCI004421600       -            720 EOG0936042R          -            553  2.2e-138  464.3   7.7   3   4   1.2e-26   1.7e-24   88.4   0.0   103   274   289   463   288   466 0.91 -
SOLCI004421600       -            720 EOG0936042R          -            553  2.2e-138  464.3   7.7   4   4     9e-76   1.2e-73  250.6   0.2   175   427   460   718   457   720 0.97 -
SOLCI000257300       -            607 EOG0936042R          -            553  2.7e-138  464.0   3.1   1   2   5.2e-30   7.2e-28   99.5   0.1   153   304    96   254    40   265 0.81 -
SOLCI000257300       -            607 EOG0936042R          -            553  2.7e-138  464.0   3.1   2   2  2.6e-110  3.5e-108  364.6   0.7   222   553   273   607   263   607 0.97 -
SOLCI003281000       -            483 EOG0936042R          -            553  5.7e-137  459.6   3.2   1   1  5.2e-139  7.1e-137  459.3   3.2    88   553     9   483     3   483 0.95 -
SOLCI000401400       -            603 EOG0936042R          -            553  8.6e-137  459.1   0.7   1   2     3e-10   4.2e-08   34.3   0.0    74   224    10   160     1   164 0.79 -
SOLCI000401400       -            603 EOG0936042R          -            553  8.6e-137  459.1   0.7   2   2  3.8e-128  5.3e-126  423.4   1.9   122   553   159   603   155   603 0.93 -
SOLCI007024700       -            739 EOG0936042R          -            553  1.7e-136  458.1   0.1   1   3   1.5e-36   2.1e-34  121.1   0.0    92   276   104   294    99   299 0.93 -
SOLCI007024700       -            739 EOG0936042R          -            553  1.7e-136  458.1   0.1   2   3   0.00045     0.062   13.9   0.0   247   304   300   357   295   359 0.94 -
SOLCI007024700       -            739 EOG0936042R          -            553  1.7e-136  458.1   0.1   3   3   2.4e-97   3.3e-95  321.8   0.0   107   464   356   723   354   731 0.96 -
SOLCI003725300       -            685 EOG0936042R          -            553  3.1e-136  457.2   0.4   1   4   2.9e-12     4e-10   40.9   0.0    98   180    14    98     5   101 0.87 -
SOLCI003725300       -            685 EOG0936042R          -            553  3.1e-136  457.2   0.4   2   4   5.4e-23   7.4e-21   76.4   0.0    18   164    90   252    88   252 0.86 -
SOLCI003725300       -            685 EOG0936042R          -            553  3.1e-136  457.2   0.4   3   4   9.5e-25   1.3e-22   82.1   0.0   123   259   242   383   240   384 0.93 -
SOLCI003725300       -            685 EOG0936042R          -            553  3.1e-136  457.2   0.4   4   4     8e-80   1.1e-77  263.9   0.3   122   428   373   684   373   685 0.97 -
SOLCI002281400       -            691 EOG0936042R          -            553  3.4e-136  457.1   7.6   1   6   2.7e-26   3.7e-24   87.3   0.0    40   169    47   182     4   185 0.62 -
SOLCI002281400       -            691 EOG0936042R          -            553  3.4e-136  457.1   7.6   2   6   8.8e-13   1.2e-10   42.6   0.1    18    86   185   256   181   259 0.92 -
SOLCI002281400       -            691 EOG0936042R          -            553  3.4e-136  457.1   7.6   3   6   1.3e-09   1.8e-07   32.2   0.1    18    71   216   272   214   274 0.89 -
SOLCI002281400       -            691 EOG0936042R          -            553  3.4e-136  457.1   7.6   4   6   1.9e-10   2.6e-08   35.0   0.0   122   180   259   317   257   317 0.70 -
SOLCI002281400       -            691 EOG0936042R          -            553  3.4e-136  457.1   7.6   5   6   1.3e-15   1.8e-13   51.9   0.0   229   303   301   375   301   381 0.96 -
SOLCI002281400       -            691 EOG0936042R          -            553  3.4e-136  457.1   7.6   6   6   1.3e-75   1.8e-73  250.1   0.5   216   468   389   644   375   672 0.94 -
SOLCI002358300       -            602 EOG0936042R          -            553  1.1e-135  455.4   2.5   1   2   2.9e-31   4.1e-29  103.6   0.1   127   280    47   207    42   211 0.90 -
SOLCI002358300       -            602 EOG0936042R          -            553  1.1e-135  455.4   2.5   2   2  5.6e-109  7.7e-107  360.2   0.3    44   469   162   600   160   602 0.95 -
SOLCI002784600       -            727 EOG0936042R          -            553  1.4e-135  455.1   4.2   1   5   1.1e-24   1.5e-22   82.0   0.0   133   244    47   163    36   167 0.92 -
SOLCI002784600       -            727 EOG0936042R          -            553  1.4e-135  455.1   4.2   2   5   1.6e-24   2.2e-22   81.4   0.0   121   302   167   350   163   356 0.88 -
SOLCI002784600       -            727 EOG0936042R          -            553  1.4e-135  455.1   4.2   3   5   1.3e-06   0.00019   22.2   0.0    18    85   321   390   314   396 0.87 -
SOLCI002784600       -            727 EOG0936042R          -            553  1.4e-135  455.1   4.2   4   5   1.5e-11     2e-09   38.6   0.0    16    88   349   425   334   432 0.85 -
SOLCI002784600       -            727 EOG0936042R          -            553  1.4e-135  455.1   4.2   5   5     5e-79   6.9e-77  261.3   0.3   132   454   373   701   372   710 0.96 -
SOLCI003934000       -            602 EOG0936042R          -            553  1.7e-135  454.8   0.0   1   2   3.7e-16   5.1e-14   53.8   0.0   138   264    57   193    17   202 0.82 -
SOLCI003934000       -            602 EOG0936042R          -            553  1.7e-135  454.8   0.0   2   2  7.4e-121    1e-118  399.4   0.1   161   553   201   602   193   602 0.95 -
SOLCI006452300       -            624 EOG0936042R          -            553  3.5e-135  453.7  10.7   1   6     4e-09   5.5e-07   30.6   0.0   133   165    62    94    47    95 0.79 -
SOLCI006452300       -            624 EOG0936042R          -            553  3.5e-135  453.7  10.7   2   6   9.3e-08   1.3e-05   26.1   0.2   133   170    93   131    92   134 0.87 -
SOLCI006452300       -            624 EOG0936042R          -            553  3.5e-135  453.7  10.7   3   6   4.7e-08   6.5e-06   27.0   0.0   133   180   125   172   123   172 0.86 -
SOLCI006452300       -            624 EOG0936042R          -            553  3.5e-135  453.7  10.7   4   6   1.5e-11   2.1e-09   38.6   0.0    21    73   167   222   165   223 0.91 -
SOLCI006452300       -            624 EOG0936042R          -            553  3.5e-135  453.7  10.7   5   6   8.5e-11   1.2e-08   36.1   0.0   135   180   220   265   218   274 0.91 -
SOLCI006452300       -            624 EOG0936042R          -            553  3.5e-135  453.7  10.7   6   6     1e-93   1.4e-91  309.8   0.2   126   463   273   621   268   624 0.94 -
SOLCI002277900       -            656 EOG0936042R          -            553  7.9e-134  449.3   6.7   1   4   1.4e-09     2e-07   32.0   0.1    26    97    57   131    46   133 0.81 -
SOLCI002277900       -            656 EOG0936042R          -            553  7.9e-134  449.3   6.7   2   4   4.5e-13   6.2e-11   43.6   0.1   126   180   127   181   121   186 0.92 -
SOLCI002277900       -            656 EOG0936042R          -            553  7.9e-134  449.3   6.7   3   4   3.5e-09   4.8e-07   30.8   0.1   123   169   186   232   183   235 0.92 -
SOLCI002277900       -            656 EOG0936042R          -            553  7.9e-134  449.3   6.7   4   4  1.4e-103    2e-101  342.3   0.2    43   453   232   643   230   654 0.93 -
SOLCI002862400       -            700 EOG0936042R          -            553  1.7e-133  448.2   5.0   1   4   3.5e-09   4.8e-07   30.8   0.0    88   165    57   135    27   136 0.86 -
SOLCI002862400       -            700 EOG0936042R          -            553  1.7e-133  448.2   5.0   2   4   3.9e-24   5.3e-22   80.1   0.4   133   264   134   270   130   270 0.93 -
SOLCI002862400       -            700 EOG0936042R          -            553  1.7e-133  448.2   5.0   3   4   4.4e-27   6.1e-25   89.8   0.1   133   269   266   407   265   407 0.95 -
SOLCI002862400       -            700 EOG0936042R          -            553  1.7e-133  448.2   5.0   4   4   6.3e-78   8.6e-76  257.7   0.0   138   425   403   697   400   699 0.96 -
SOLCI003417500       -            751 EOG0936042R          -            553  6.2e-132  443.0   9.9   1   3   9.8e-30   1.3e-27   98.6   0.4   103   297    57   256     1   260 0.80 -
SOLCI003417500       -            751 EOG0936042R          -            553  6.2e-132  443.0   9.9   2   3   2.4e-37   3.3e-35  123.7   0.1   105   296   159   356   155   358 0.91 -
SOLCI003417500       -            751 EOG0936042R          -            553  6.2e-132  443.0   9.9   3   3     2e-73   2.8e-71  242.8   0.6   109   458   365   725   362   740 0.94 -
SOLCI006585300       -            584 EOG0936042R          -            553  9.4e-132  442.4   0.0   1   3   4.3e-10   5.9e-08   33.8   0.0   103   176    30   104    14   105 0.86 -
SOLCI006585300       -            584 EOG0936042R          -            553  9.4e-132  442.4   0.0   2   3   8.7e-19   1.2e-16   62.5   0.0    47   171   101   234    98   235 0.89 -
SOLCI006585300       -            584 EOG0936042R          -            553  9.4e-132  442.4   0.0   3   3  1.8e-105  2.5e-103  348.6   0.0   133   468   227   574   226   582 0.95 -
SOLCI006836000       -            638 EOG0936042R          -            553    1e-130  439.0   1.6   1   2   3.4e-35   4.7e-33  116.6   0.1    90   313    24   253    21   257 0.92 -
SOLCI006836000       -            638 EOG0936042R          -            553    1e-130  439.0   1.6   2   2  9.9e-100   1.4e-97  329.7   0.3    42   427   239   634   236   637 0.93 -
SOLCI003177800       -            637 EOG0936042R          -            553  2.4e-130  437.8   1.5   1   2   1.9e-31   2.7e-29  104.2   0.0    94   303    39   254    24   256 0.89 -
SOLCI003177800       -            637 EOG0936042R          -            553  2.4e-130  437.8   1.5   2   2  5.5e-101   7.6e-99  333.8   0.4   107   467   254   631   247   634 0.94 -
SOLCI000019300       -            622 EOG0936042R          -            553  4.5e-130  436.9   0.4   1   2   3.3e-56   4.5e-54  186.0   0.3    39   306    74   353    38   362 0.88 -
SOLCI000019300       -            622 EOG0936042R          -            553  4.5e-130  436.9   0.4   2   2   2.2e-75     3e-73  249.3   0.0   220   469   368   622   351   622 0.95 -
SOLCI002884000       -            602 EOG0936042R          -            553  5.1e-130  436.7   7.2   1   3   2.3e-13   3.2e-11   44.6   0.0   169   264    36   137    23   138 0.85 -
SOLCI002884000       -            602 EOG0936042R          -            553  5.1e-130  436.7   7.2   2   3   1.2e-27   1.7e-25   91.7   1.3   133   261   133   266   133   266 0.94 -
SOLCI002884000       -            602 EOG0936042R          -            553  5.1e-130  436.7   7.2   3   3   1.9e-93   2.7e-91  308.9   0.1   131   441   263   579   261   598 0.95 -
SOLCI003665000       -            522 EOG0936042R          -            553  1.6e-129  435.0   3.2   1   2   2.8e-37   3.9e-35  123.5   0.9   107   273    17   189    12   190 0.93 -
SOLCI003665000       -            522 EOG0936042R          -            553  1.6e-129  435.0   3.2   2   2   8.8e-97   1.2e-94  319.9   0.0   133   466   176   517   176   519 0.94 -
SOLCI002323000       -            564 EOG0936042R          -            553  1.6e-129  435.0   0.7   1   2   2.5e-28   3.5e-26   93.9   0.0   122   294    22   198     5   200 0.87 -
SOLCI002323000       -            564 EOG0936042R          -            553  1.6e-129  435.0   0.7   2   2  2.3e-102  3.1e-100  338.4   0.2   193   553   193   564   193   564 0.95 -
SOLCI002661500       -            536 EOG0936042R          -            553    2e-129  434.8   0.1   1   2   9.9e-52   1.4e-49  171.2   0.0   107   295     6   200     2   208 0.94 -
SOLCI002661500       -            536 EOG0936042R          -            553    2e-129  434.8   0.1   2   2   3.5e-79   4.8e-77  261.8   0.0   109   426   210   535   204   536 0.94 -
SOLCI007107400       -            626 EOG0936042R          -            553    2e-129  434.7   4.0   1   2   1.5e-29   2.1e-27   98.0   0.0    43   214    79   259    59   261 0.90 -
SOLCI007107400       -            626 EOG0936042R          -            553    2e-129  434.7   4.0   2   2    3e-104  4.1e-102  344.6   2.6    87   453   232   605   228   611 0.96 -
SOLCI003575300       -            729 EOG0936042R          -            553  2.5e-129  434.4   9.1   1   3   3.7e-28     5e-26   93.4   0.8   108   329    67   296    59   297 0.90 -
SOLCI003575300       -            729 EOG0936042R          -            553  2.5e-129  434.4   9.1   2   3   2.6e-20   3.5e-18   67.5   0.0    59   181   253   381   251   391 0.83 -
SOLCI003575300       -            729 EOG0936042R          -            553  2.5e-129  434.4   9.1   3   3   4.9e-89   6.7e-87  294.4   0.7   150   476   388   722   380   727 0.94 -
SOLCI000130800       -            698 EOG0936042R          -            553  4.6e-129  433.5   1.7   1   3   2.1e-49   2.9e-47  163.5   0.6    34   307    25   318    13   328 0.84 -
SOLCI000130800       -            698 EOG0936042R          -            553  4.6e-129  433.5   1.7   2   3   7.7e-09   1.1e-06   29.6   0.0   209   264   330   386   321   387 0.90 -
SOLCI000130800       -            698 EOG0936042R          -            553  4.6e-129  433.5   1.7   3   3   1.3e-74   1.8e-72  246.7   0.1   125   425   374   691   374   696 0.91 -
SOLCI001011300       -            607 EOG0936042R          -            553  4.9e-129  433.4   5.5   1   3   7.6e-07    0.0001   23.1   0.0   145   221    69   148    61   153 0.81 -
SOLCI001011300       -            607 EOG0936042R          -            553  4.9e-129  433.4   5.5   2   3   2.3e-49   3.2e-47  163.4   0.3   105   307   132   340   130   346 0.93 -
SOLCI001011300       -            607 EOG0936042R          -            553  4.9e-129  433.4   5.5   3   3     5e-80   6.9e-78  264.6   0.3   174   451   303   585   300   593 0.96 -
SOLCI002635400       -            608 EOG0936042R          -            553  7.1e-129  432.9   5.6   1   2   1.4e-49   1.9e-47  164.1   0.3    76   298    36   266    23   274 0.90 -
SOLCI002635400       -            608 EOG0936042R          -            553  7.1e-129  432.9   5.6   2   2   4.4e-82     6e-80  271.4   1.0   110   427   277   601   267   607 0.94 -
SOLCI002236600       -            691 EOG0936042R          -            553  7.7e-129  432.8   6.7   1   3   4.9e-07   6.7e-05   23.7   0.0   209   306    70   180    61   181 0.82 -
SOLCI002236600       -            691 EOG0936042R          -            553  7.7e-129  432.8   6.7   2   3   4.2e-35   5.8e-33  116.3   1.8   107   261   177   337   174   338 0.92 -
SOLCI002236600       -            691 EOG0936042R          -            553  7.7e-129  432.8   6.7   3   3   4.6e-90   6.3e-88  297.7   0.2   133   454   336   662   335   684 0.96 -
SOLCI001655700       -            472 EOG0936042R          -            553  2.1e-127  428.0   0.2   1   2   9.1e-49   1.2e-46  161.4   0.0    97   274    18   201     7   203 0.93 -
SOLCI001655700       -            472 EOG0936042R          -            553  2.1e-127  428.0   0.2   2   2   1.8e-82   2.5e-80  272.6   0.2   125   427   148   457   143   463 0.95 -
SOLCI006161000       -            581 EOG0936042R          -            553  3.5e-127  427.3   8.5   1   3   1.3e-10   1.8e-08   35.4   0.2   133   194    46   107    34   115 0.81 -
SOLCI006161000       -            581 EOG0936042R          -            553  3.5e-127  427.3   8.5   2   3   3.3e-11   4.6e-09   37.4   0.1    16    87    83   157    81   159 0.91 -
SOLCI006161000       -            581 EOG0936042R          -            553  3.5e-127  427.3   8.5   3   3  2.8e-113  3.8e-111  374.4   0.9    18   458   116   567   116   572 0.95 -
SOLCI004080700       -            597 EOG0936042R          -            553  6.8e-127  426.4   5.8   1   3   7.4e-28     1e-25   92.4   0.1   103   303    25   232    14   245 0.91 -
SOLCI004080700       -            597 EOG0936042R          -            553  6.8e-127  426.4   5.8   2   3   1.1e-07   1.5e-05   25.9   0.1   124   167   250   293   236   295 0.84 -
SOLCI004080700       -            597 EOG0936042R          -            553  6.8e-127  426.4   5.8   3   3   1.8e-94   2.5e-92  312.3   0.7   133   431   290   593   288   596 0.96 -
SOLCI002318700       -            617 EOG0936042R          -            553  6.9e-127  426.4   6.5   1   3   1.3e-40   1.7e-38  134.5   0.3    86   280    76   277    52   278 0.85 -
SOLCI002318700       -            617 EOG0936042R          -            553  6.9e-127  426.4   6.5   2   3   7.5e-46     1e-43  151.8   0.3   115   296   208   394   208   399 0.95 -
SOLCI002318700       -            617 EOG0936042R          -            553  6.9e-127  426.4   6.5   3   3   6.3e-48   8.6e-46  158.7   0.0    84   296   378   596   377   610 0.95 -
SOLCI007166700       -            607 EOG0936042R          -            553    1e-126  425.8   5.7   1   4   4.1e-23   5.6e-21   76.8   0.1   109   293     5   198     1   206 0.88 -
SOLCI007166700       -            607 EOG0936042R          -            553    1e-126  425.8   5.7   2   4   8.1e-30   1.1e-27   98.9   0.2   103   278   103   284    96   290 0.92 -
SOLCI007166700       -            607 EOG0936042R          -            553    1e-126  425.8   5.7   3   4     3e-20   4.2e-18   67.3   0.0   214   317   281   383   278   387 0.91 -
SOLCI007166700       -            607 EOG0936042R          -            553    1e-126  425.8   5.7   4   4   1.1e-62   1.5e-60  207.4   0.1   206   438   369   606   367   607 0.95 -
SOLCI007161600       -            555 EOG0936042R          -            553  3.4e-126  424.1   0.7   1   2      0.97   1.3e+02    2.9   0.0   125   167    89   133    64   134 0.79 -
SOLCI007161600       -            555 EOG0936042R          -            553  3.4e-126  424.1   0.7   2   2  5.3e-128  7.3e-126  423.0   0.7   122   553   119   555    89   555 0.94 -
SOLCI002576300       -            608 EOG0936042R          -            553  9.9e-126  422.5   0.0   1   2   4.8e-63   6.7e-61  208.5   0.1    43   312    81   361    62   368 0.91 -
SOLCI002576300       -            608 EOG0936042R          -            553  9.9e-126  422.5   0.0   2   2   9.6e-64   1.3e-61  210.9   0.0   223   441   373   591   368   597 0.98 -
SOLCI002775000       -            651 EOG0936042R          -            553  2.2e-125  421.4   0.6   1   3   7.6e-14     1e-11   46.2   0.0   186   295    16   135     2   140 0.79 -
SOLCI002775000       -            651 EOG0936042R          -            553  2.2e-125  421.4   0.6   2   3   3.7e-35     5e-33  116.5   0.1    88   273   124   317   121   318 0.91 -
SOLCI002775000       -            651 EOG0936042R          -            553  2.2e-125  421.4   0.6   3   3   7.2e-80   9.9e-78  264.1   0.1   136   466   307   644   304   648 0.95 -
SOLCI004636700       -            698 EOG0936042R          -            553  4.6e-125  420.3   6.5   1   3   2.5e-22   3.4e-20   74.2   0.0   107   223    81   198    33   202 0.83 -
SOLCI004636700       -            698 EOG0936042R          -            553  4.6e-125  420.3   6.5   2   3   6.4e-34   8.8e-32  112.4   0.1   119   268   194   349   190   350 0.91 -
SOLCI004636700       -            698 EOG0936042R          -            553  4.6e-125  420.3   6.5   3   3   1.9e-72   2.6e-70  239.6   0.9    43   379   346   693   344   697 0.94 -
SOLCI001933400       -            674 EOG0936042R          -            553  1.1e-124  419.1   5.1   1   3   3.1e-38   4.2e-36  126.7   0.0    66   293    72   312    46   318 0.88 -
SOLCI001933400       -            674 EOG0936042R          -            553  1.1e-124  419.1   5.1   2   3     1e-37   1.4e-35  124.9   0.0   122   296   237   417   235   420 0.94 -
SOLCI001933400       -            674 EOG0936042R          -            553  1.1e-124  419.1   5.1   3   3   9.9e-56   1.4e-53  184.4   1.1   103   344   420   667   417   671 0.95 -
SOLCI003478900       -            616 EOG0936042R          -            553  1.4e-124  418.7   1.1   1   4   1.4e-22   1.9e-20   75.0   0.0   103   275    13   191     8   192 0.89 -
SOLCI003478900       -            616 EOG0936042R          -            553  1.4e-124  418.7   1.1   2   4   4.4e-11   6.1e-09   37.0   0.0    19    72   185   241   182   244 0.88 -
SOLCI003478900       -            616 EOG0936042R          -            553  1.4e-124  418.7   1.1   3   4   1.5e-06    0.0002   22.1   0.0   232   263   241   272   240   277 0.44 -
SOLCI003478900       -            616 EOG0936042R          -            553  1.4e-124  418.7   1.1   4   4   1.2e-87   1.7e-85  289.8   0.0   133   453   269   595   268   600 0.97 -
SOLCI004518700       -            597 EOG0936042R          -            553  2.2e-124  418.1   4.1   1   2   6.2e-39   8.6e-37  129.0   0.0    95   299    59   271    31   273 0.90 -
SOLCI004518700       -            597 EOG0936042R          -            553  2.2e-124  418.1   4.1   2   2   2.5e-87   3.4e-85  288.7   3.2   105   427   273   597   266   597 0.94 -
SOLCI004171700       -            633 EOG0936042R          -            553  2.7e-124  417.8   1.6   1   2   4.9e-27   6.8e-25   89.7   0.1    95   296    31   242    10   244 0.84 -
SOLCI004171700       -            633 EOG0936042R          -            553  2.7e-124  417.8   1.6   2   2  2.2e-100   3.1e-98  331.8   0.2    81   459   223   618   219   631 0.92 -
SOLCI002514300       -            555 EOG0936042R          -            553  1.4e-123  415.4   5.1   1   3   7.9e-31   1.1e-28  102.2   0.0   106   290    20   210     6   212 0.91 -
SOLCI002514300       -            555 EOG0936042R          -            553  1.4e-123  415.4   5.1   2   3   1.4e-34   1.9e-32  114.6   0.1   109   307   124   328   119   332 0.93 -
SOLCI002514300       -            555 EOG0936042R          -            553  1.4e-123  415.4   5.1   3   3   4.4e-65     6e-63  215.3   0.8   104   431   220   552   216   555 0.95 -
SOLCI001074300       -            601 EOG0936042R          -            553    1e-122  412.6   4.8   1   3   2.9e-16     4e-14   54.1   0.1    91   202    44   158    29   163 0.90 -
SOLCI001074300       -            601 EOG0936042R          -            553    1e-122  412.6   4.8   2   3   1.1e-23   1.4e-21   78.7   0.0   107   218   164   276   159   280 0.93 -
SOLCI001074300       -            601 EOG0936042R          -            553    1e-122  412.6   4.8   3   3     3e-87   4.2e-85  288.4   0.6   107   427   265   591   262   599 0.96 -
SOLCI006245500       -            603 EOG0936042R          -            553  3.1e-122  411.0   1.5   1   2   1.2e-37   1.7e-35  124.7   0.1    66   297    23   265    16   268 0.92 -
SOLCI006245500       -            603 EOG0936042R          -            553  3.1e-122  411.0   1.5   2   2   1.9e-86   2.6e-84  285.8   0.2   107   430   268   599   265   602 0.95 -
SOLCI005889400       -            673 EOG0936042R          -            553  6.6e-121  406.6  17.1   1   8   1.6e-07   2.2e-05   25.3   0.0    33    72    34    76     8    79 0.52 -
SOLCI005889400       -            673 EOG0936042R          -            553  6.6e-121  406.6  17.1   2   8   7.6e-09     1e-06   29.6   0.1   229   274    73   118    73   120 0.95 -
SOLCI005889400       -            673 EOG0936042R          -            553  6.6e-121  406.6  17.1   3   8   2.3e-12   3.2e-10   41.3   0.2   124   177    95   148    93   150 0.96 -
SOLCI005889400       -            673 EOG0936042R          -            553  6.6e-121  406.6  17.1   4   8   6.5e-09   8.9e-07   29.9   0.2   119   180   119   182   119   192 0.89 -
SOLCI005889400       -            673 EOG0936042R          -            553  6.6e-121  406.6  17.1   5   8   2.4e-05    0.0033   18.1   0.1   132   169   196   233   187   236 0.85 -
SOLCI005889400       -            673 EOG0936042R          -            553  6.6e-121  406.6  17.1   6   8   8.9e-15   1.2e-12   49.2   0.1    19    85   237   306   235   310 0.92 -
SOLCI005889400       -            673 EOG0936042R          -            553  6.6e-121  406.6  17.1   7   8   1.7e-13   2.4e-11   45.0   0.0    17    90   297   369   296   370 0.91 -
SOLCI005889400       -            673 EOG0936042R          -            553  6.6e-121  406.6  17.1   8   8   2.9e-71     4e-69  235.7   0.1   170   453   354   642   353   653 0.97 -
SOLCI002052500       -            534 EOG0936042R          -            553  5.6e-120  403.5   0.9   1   2   9.2e-24   1.3e-21   78.9   0.5   109   263    29   189    20   195 0.90 -
SOLCI002052500       -            534 EOG0936042R          -            553  5.6e-120  403.5   0.9   2   2   4.5e-98   6.2e-96  324.2   0.0   138   453   191   511   186   531 0.94 -
SOLCI000248800       -            602 EOG0936042R          -            553    1e-119  402.7   8.2   1   4   1.3e-09   1.8e-07   32.2   0.0   217   296    49   128    34   134 0.92 -
SOLCI000248800       -            602 EOG0936042R          -            553    1e-119  402.7   8.2   2   4   2.9e-10     4e-08   34.3   0.2   110   168   138   199   130   203 0.86 -
SOLCI000248800       -            602 EOG0936042R          -            553    1e-119  402.7   8.2   3   4   8.9e-17   1.2e-14   55.8   0.3    20    87   174   244   171   247 0.90 -
SOLCI000248800       -            602 EOG0936042R          -            553    1e-119  402.7   8.2   4   4     3e-92   4.1e-90  305.0   0.4   122   452   246   581   243   590 0.96 -
SOLCI006293100       -            584 EOG0936042R          -            553  2.8e-119  401.3   1.2   1   3   9.1e-21   1.2e-18   69.0   0.0   191   297    38   150    28   157 0.87 -
SOLCI006293100       -            584 EOG0936042R          -            553  2.8e-119  401.3   1.2   2   3   1.6e-14   2.2e-12   48.4   0.0   109   222   160   273   153   278 0.91 -
SOLCI006293100       -            584 EOG0936042R          -            553  2.8e-119  401.3   1.2   3   3   3.1e-85   4.2e-83  281.8   0.1   125   426   277   583   273   584 0.97 -
SOLCI004023700       -            541 EOG0936042R          -            553  3.5e-118  397.6   5.0   1   3   2.7e-23   3.8e-21   77.3   0.3   138   275     5   148     2   149 0.92 -
SOLCI004023700       -            541 EOG0936042R          -            553  3.5e-118  397.6   5.0   2   3   5.6e-11   7.7e-09   36.7   0.0    16    73   139   199   137   203 0.89 -
SOLCI004023700       -            541 EOG0936042R          -            553  3.5e-118  397.6   5.0   3   3   2.8e-88   3.9e-86  291.9   0.2   133   458   195   526   195   533 0.96 -
SOLCI003135400       -            590 EOG0936042R          -            553    2e-117  395.1   3.1   1   2   1.3e-41   1.8e-39  137.8   0.1    97   310    11   226     5   237 0.91 -
SOLCI003135400       -            590 EOG0936042R          -            553    2e-117  395.1   3.1   2   2   6.6e-79     9e-77  260.9   0.5   108   453   221   573   220   577 0.95 -
SOLCI007384300       -            560 EOG0936042R          -            553  2.6e-117  394.7   4.8   1   3   2.7e-13   3.7e-11   44.3   0.0   204   296    59   157    37   163 0.82 -
SOLCI007384300       -            560 EOG0936042R          -            553  2.6e-117  394.7   4.8   2   3   7.8e-24   1.1e-21   79.1   0.1   106   193   163   251   159   256 0.94 -
SOLCI007384300       -            560 EOG0936042R          -            553  2.6e-117  394.7   4.8   3   3   6.5e-83   8.9e-81  274.1   0.4   126   426   250   559   249   560 0.96 -
SOLCI003435600       -            529 EOG0936042R          -            553  4.8e-117  393.9   0.3   1   3    0.0029       0.4   11.2   0.0    41    78    31    69     8    73 0.65 -
SOLCI003435600       -            529 EOG0936042R          -            553  4.8e-117  393.9   0.3   2   3   4.9e-25   6.7e-23   83.1   0.0   121   276    48   209    44   214 0.93 -
SOLCI003435600       -            529 EOG0936042R          -            553  4.8e-117  393.9   0.3   3   3   4.8e-93   6.6e-91  307.6   0.2   122   428   213   524   209   527 0.97 -
SOLCI002661400       -            530 EOG0936042R          -            553  5.3e-117  393.7   4.0   1   2   1.2e-38   1.6e-36  128.0   0.2   101   309    23   240    11   245 0.89 -
SOLCI002661400       -            530 EOG0936042R          -            553  5.3e-117  393.7   4.0   2   2   5.2e-81   7.2e-79  267.9   0.7   146   429   240   529   227   530 0.95 -
SOLCI004428300       -            605 EOG0936042R          -            553  1.3e-116  392.5   0.3   1   2   1.3e-19   1.7e-17   65.2   0.0   142   293    59   212    23   216 0.91 -
SOLCI004428300       -            605 EOG0936042R          -            553  1.3e-116  392.5   0.3   2   2    3e-100   4.1e-98  331.4   0.3    88   453   203   575   200   596 0.94 -
SOLCI005997200       -            564 EOG0936042R          -            553  5.4e-116  390.4   1.4   1   4   2.2e-10     3e-08   34.7   0.0   100   213    22   138     2   138 0.88 -
SOLCI005997200       -            564 EOG0936042R          -            553  5.4e-116  390.4   1.4   2   4   7.2e-15   9.9e-13   49.5   0.1   103   165   128   191   125   195 0.91 -
SOLCI005997200       -            564 EOG0936042R          -            553  5.4e-116  390.4   1.4   3   4   3.8e-11   5.2e-09   37.2   0.0    16    72   196   255   191   257 0.89 -
SOLCI005997200       -            564 EOG0936042R          -            553  5.4e-116  390.4   1.4   4   4   6.8e-83   9.3e-81  274.1   0.0   131   429   250   555   250   561 0.97 -
SOLCI000591500       -            508 EOG0936042R          -            553  1.5e-115  388.9   0.0   1   2   1.7e-23   2.3e-21   78.0   0.0   109   275     5   173     1   175 0.85 -
SOLCI000591500       -            508 EOG0936042R          -            553  1.5e-115  388.9   0.0   2   2   6.8e-96   9.4e-94  317.0   0.0   133   452   158   484   158   493 0.96 -
SOLCI002952600       -            627 EOG0936042R          -            553  4.6e-114  384.0   0.0   1   2   1.4e-27   1.9e-25   91.5   0.0   109   317    53   266    20   270 0.86 -
SOLCI002952600       -            627 EOG0936042R          -            553  4.6e-114  384.0   0.0   2   2   6.9e-88   9.4e-86  290.6   0.1   126   459   275   621   268   626 0.94 -
SOLCI006954000       -            616 EOG0936042R          -            553  7.5e-114  383.3   1.9   1   2   2.8e-27   3.8e-25   90.5   0.0    23   177    56   222    43   223 0.86 -
SOLCI006954000       -            616 EOG0936042R          -            553  7.5e-114  383.3   1.9   2   2   4.8e-89   6.6e-87  294.4   0.7    44   427   215   616   210   616 0.93 -
SOLCI007500900       -            577 EOG0936042R          -            553  1.6e-113  382.2   3.5   1   3   1.4e-18     2e-16   61.7   0.2    50   168    60   185    27   189 0.85 -
SOLCI007500900       -            577 EOG0936042R          -            553  1.6e-113  382.2   3.5   2   3   5.7e-16   7.9e-14   53.2   0.1    18    89   189   263   186   269 0.89 -
SOLCI007500900       -            577 EOG0936042R          -            553  1.6e-113  382.2   3.5   3   3   1.3e-80   1.8e-78  266.5   0.0   124   428   265   573   262   577 0.94 -
SOLCI006011700       -            536 EOG0936042R          -            553  1.7e-113  382.1   0.1   1   3     4e-18   5.5e-16   60.3   0.0    43   167    60   192    40   196 0.67 -
SOLCI006011700       -            536 EOG0936042R          -            553  1.7e-113  382.1   0.1   2   3   0.00078      0.11   13.1   0.0    45    70   196   221   190   223 0.82 -
SOLCI006011700       -            536 EOG0936042R          -            553  1.7e-113  382.1   0.1   3   3   7.4e-93     1e-90  307.0   0.1   133   440   220   532   220   534 0.97 -
SOLCI001866000       -            507 EOG0936042R          -            553  3.8e-113  381.0   0.6   1   3   6.9e-11   9.5e-09   36.4   0.0   248   297    42    91    25    93 0.89 -
SOLCI001866000       -            507 EOG0936042R          -            553  3.8e-113  381.0   0.6   2   3   2.5e-10   3.4e-08   34.6   0.0   105   169    97   163    92   167 0.88 -
SOLCI001866000       -            507 EOG0936042R          -            553  3.8e-113  381.0   0.6   3   3   1.5e-93   2.1e-91  309.3   0.0   133   465   158   498   158   505 0.96 -
SOLCI005079900       -            558 EOG0936042R          -            553  1.5e-112  379.1   0.4   1   3   1.5e-21   2.1e-19   71.6   0.0    25   180    33   197    10   199 0.87 -
SOLCI005079900       -            558 EOG0936042R          -            553  1.5e-112  379.1   0.4   2   3   0.00023     0.031   14.9   0.0    40    72   183   215   179   216 0.87 -
SOLCI005079900       -            558 EOG0936042R          -            553  1.5e-112  379.1   0.4   3   3   1.4e-89     2e-87  296.1   0.3   133   470   212   558   212   558 0.97 -
SOLCI004671100       -            639 EOG0936042R          -            553  1.3e-111  375.9   1.2   1   3     6e-21   8.3e-19   69.6   0.0    37   169   103   242    77   245 0.85 -
SOLCI004671100       -            639 EOG0936042R          -            553  1.3e-111  375.9   1.2   2   3   3.3e-07   4.6e-05   24.2   0.0    43    85   242   284   240   287 0.90 -
SOLCI004671100       -            639 EOG0936042R          -            553  1.3e-111  375.9   1.2   3   3   4.9e-85   6.8e-83  281.1   0.2   120   442   286   615   282   635 0.94 -
SOLCI001076200       -            753 EOG0936042R          -            553  4.3e-111  374.2   9.4   1   4     3e-11   4.1e-09   37.6   0.0   222   293    66   137    44   149 0.63 -
SOLCI001076200       -            753 EOG0936042R          -            553  4.3e-111  374.2   9.4   2   4   7.9e-32   1.1e-29  105.5   0.3   121   297   161   342   145   345 0.93 -
SOLCI001076200       -            753 EOG0936042R          -            553  4.3e-111  374.2   9.4   3   4   4.6e-16   6.3e-14   53.5   0.2   107   249   348   493   341   499 0.81 -
SOLCI001076200       -            753 EOG0936042R          -            553  4.3e-111  374.2   9.4   4   4   4.9e-55   6.7e-53  182.1   0.1   127   370   497   746   491   753 0.94 -
SOLCI006982000       -            615 EOG0936042R          -            553  7.2e-110  370.2   8.0   1   2     1e-38   1.4e-36  128.2   2.5    95   294    67   273    39   280 0.84 -
SOLCI006982000       -            615 EOG0936042R          -            553  7.2e-110  370.2   8.0   2   2   6.3e-74   8.7e-72  244.5   0.3   106   429   287   614   282   615 0.93 -
SOLCI007478000       -            589 EOG0936042R          -            553  3.1e-109  368.1   5.6   1   3   1.5e-10     2e-08   35.3   0.3   164   260     5   108     1   112 0.79 -
SOLCI007478000       -            589 EOG0936042R          -            553  3.1e-109  368.1   5.6   2   3   9.5e-27   1.3e-24   88.7   0.0   119   276    94   257    91   258 0.90 -
SOLCI007478000       -            589 EOG0936042R          -            553  3.1e-109  368.1   5.6   3   3   1.5e-78     2e-76  259.8   0.6   136   461   244   575   242   586 0.95 -
SOLCI006336700       -            522 EOG0936042R          -            553  3.3e-109  368.0   0.0   1   2   2.9e-22   3.9e-20   74.0   0.0   106   264    32   200    22   201 0.91 -
SOLCI006336700       -            522 EOG0936042R          -            553  3.3e-109  368.0   0.0   2   2   1.4e-89   1.9e-87  296.2   0.2   134   450   197   518   194   522 0.96 -
SOLCI004636900       -            632 EOG0936042R          -            553    4e-109  367.7   0.1   1   3   3.6e-05    0.0049   17.5   0.0   112   158    36    83    13    91 0.72 -
SOLCI004636900       -            632 EOG0936042R          -            553    4e-109  367.7   0.1   2   3   2.9e-29     4e-27   97.0   0.1   133   296    89   252    82   254 0.69 -
SOLCI004636900       -            632 EOG0936042R          -            553    4e-109  367.7   0.1   3   3   6.7e-79   9.2e-77  260.9   0.0    88   441   240   598   235   617 0.95 -
SOLCI006210600       -            498 EOG0936042R          -            553  5.6e-109  367.2   0.1   1   2     8e-27   1.1e-24   89.0   0.0   141   275    30   169    21   170 0.93 -
SOLCI006210600       -            498 EOG0936042R          -            553  5.6e-109  367.2   0.1   2   2   5.1e-86   7.1e-84  284.4   0.1   134   453   155   479   154   495 0.95 -
SOLCI006353400       -            401 EOG0936042R          -            553  2.9e-108  364.9   0.5   1   1  2.4e-110  3.3e-108  364.7   0.5   160   553     1   401     1   401 0.97 -
SOLCI001668200       -            599 EOG0936042R          -            553  3.5e-108  364.6   2.4   1   2   1.2e-38   1.6e-36  128.1   0.2    56   293    60   305    16   310 0.85 -
SOLCI001668200       -            599 EOG0936042R          -            553  3.5e-108  364.6   2.4   2   2   8.6e-72   1.2e-69  237.4   0.1    98   384   306   599   299   599 0.94 -
SOLCI003479000       -            528 EOG0936042R          -            553  3.9e-108  364.5  16.4   1   6   6.4e-21   8.8e-19   69.5   0.0    61   182     8   134     1   137 0.88 -
SOLCI003479000       -            528 EOG0936042R          -            553  3.9e-108  364.5  16.4   2   6     2e-05    0.0027   18.4   0.0   231   274   118   161   115   165 0.93 -
SOLCI003479000       -            528 EOG0936042R          -            553  3.9e-108  364.5  16.4   3   6   7.4e-07    0.0001   23.1   0.3   124   178   138   194   135   196 0.79 -
SOLCI003479000       -            528 EOG0936042R          -            553  3.9e-108  364.5  16.4   4   6   4.4e-10   6.1e-08   33.7   0.5    22    86   159   228   155   228 0.81 -
SOLCI003479000       -            528 EOG0936042R          -            553  3.9e-108  364.5  16.4   5   6   1.3e-22   1.8e-20   75.1   0.1   219   314   201   296   198   304 0.94 -
SOLCI003479000       -            528 EOG0936042R          -            553  3.9e-108  364.5  16.4   6   6   1.1e-57   1.5e-55  190.9   0.1   223   430   306   516   298   525 0.91 -
SOLCI000669300       -            552 EOG0936042R          -            553  8.4e-108  363.4   0.2   1   3   1.4e-22   1.9e-20   75.0   0.0   102   275    28   210    22   211 0.89 -
SOLCI000669300       -            552 EOG0936042R          -            553  8.4e-108  363.4   0.2   2   3   2.8e-16   3.8e-14   54.2   0.0   240   309   206   275   206   288 0.91 -
SOLCI000669300       -            552 EOG0936042R          -            553  8.4e-108  363.4   0.2   3   3   3.3e-71   4.5e-69  235.5   0.0   223   464   294   543   287   548 0.93 -
SOLCI006161400       -            527 EOG0936042R          -            553  2.3e-107  361.9   2.7   1   3   1.9e-12   2.7e-10   41.5   0.0    92   218    32   163    27   165 0.86 -
SOLCI006161400       -            527 EOG0936042R          -            553  2.3e-107  361.9   2.7   2   3   5.1e-13   7.1e-11   43.4   0.5   101   168   146   214   140   215 0.92 -
SOLCI006161400       -            527 EOG0936042R          -            553  2.3e-107  361.9   2.7   3   3   1.3e-86   1.8e-84  286.4   0.5   134   440   211   525   210   527 0.95 -
SOLCI005434400       -            615 EOG0936042R          -            553    3e-107  361.5   0.8   1   3   1.1e-25   1.5e-23   85.3   0.1   165   296     9   145     3   150 0.94 -
SOLCI005434400       -            615 EOG0936042R          -            553    3e-107  361.5   0.8   2   3   6.6e-28   9.1e-26   92.6   0.2   106   287   148   335   145   336 0.91 -
SOLCI005434400       -            615 EOG0936042R          -            553    3e-107  361.5   0.8   3   3   1.3e-55   1.8e-53  184.0   0.0   153   428   332   613   330   615 0.95 -
SOLCI007491700       -            539 EOG0936042R          -            553  1.1e-106  359.6   3.6   1   3   2.8e-20   3.8e-18   67.4   0.1   135   264    59   193    21   194 0.86 -
SOLCI007491700       -            539 EOG0936042R          -            553  1.1e-106  359.6   3.6   2   3   1.8e-11   2.5e-09   38.3   0.1   124   171   180   227   180   228 0.96 -
SOLCI007491700       -            539 EOG0936042R          -            553  1.1e-106  359.6   3.6   3   3   1.4e-81   1.9e-79  269.7   0.1   133   430   220   523   220   535 0.96 -
SOLCI006582300       -            682 EOG0936042R          -            553  4.6e-106  357.6   1.7   1   3   1.9e-14   2.6e-12   48.1   0.0   131   226    76   171    63   173 0.93 -
SOLCI006582300       -            682 EOG0936042R          -            553  4.6e-106  357.6   1.7   2   3   3.1e-29   4.3e-27   96.9   0.1   107   299   152   350   146   353 0.94 -
SOLCI006582300       -            682 EOG0936042R          -            553  4.6e-106  357.6   1.7   3   3   3.4e-67   4.7e-65  222.3   0.1   105   425   352   676   348   680 0.92 -
SOLCI002632800       -            605 EOG0936042R          -            553  1.7e-105  355.8   2.6   1   3   8.7e-21   1.2e-18   69.1   0.0   110   261    34   196    24   200 0.80 -
SOLCI002632800       -            605 EOG0936042R          -            553  1.7e-105  355.8   2.6   2   3   7.1e-09   9.7e-07   29.8   0.0    19    71   204   259   198   261 0.86 -
SOLCI002632800       -            605 EOG0936042R          -            553  1.7e-105  355.8   2.6   3   3   2.9e-77     4e-75  255.5   0.1   137   454   261   586   258   604 0.93 -
SOLCI000357500       -            662 EOG0936042R          -            553  4.3e-104  351.1   2.5   1   2   1.4e-43   1.9e-41  144.3   0.1    23   293    32   317    21   325 0.91 -
SOLCI000357500       -            662 EOG0936042R          -            553  4.3e-104  351.1   2.5   2   2   1.3e-62   1.7e-60  207.2   0.3   107   430   327   659   318   662 0.94 -
SOLCI002282800       -            559 EOG0936042R          -            553  4.7e-104  351.0   1.0   1   2   2.1e-26   2.9e-24   87.6   0.0   101   260    23   190     3   191 0.89 -
SOLCI002282800       -            559 EOG0936042R          -            553  4.7e-104  351.0   1.0   2   2   9.9e-82   1.4e-79  270.2   0.4   124   453   181   516   181   527 0.95 -
SOLCI000194500       -            625 EOG0936042R          -            553  6.2e-104  350.6   6.4   1   3   8.1e-20   1.1e-17   65.9   0.1    56   274    84   212    64   214 0.56 -
SOLCI000194500       -            625 EOG0936042R          -            553  6.2e-104  350.6   6.4   2   3   1.3e-09   1.8e-07   32.2   0.0    23    86   213   280   203   283 0.83 -
SOLCI000194500       -            625 EOG0936042R          -            553  6.2e-104  350.6   6.4   3   3   1.6e-77   2.2e-75  256.3   0.8   122   454   283   621   280   624 0.96 -
SOLCI000091600       -            538 EOG0936042R          -            553  8.7e-104  350.1   0.6   1   2   1.5e-22   2.1e-20   74.8   0.0   102   273    19   204     8   205 0.85 -
SOLCI000091600       -            538 EOG0936042R          -            553  8.7e-104  350.1   0.6   2   2   4.5e-84   6.2e-82  278.0   0.3   140   439   198   506   195   530 0.94 -
SOLCI002438100       -            614 EOG0936042R          -            553  2.2e-102  345.5  11.6   1   4   3.2e-22   4.4e-20   73.8   0.1   177   304    81   213    68   215 0.92 -
SOLCI002438100       -            614 EOG0936042R          -            553  2.2e-102  345.5  11.6   2   4   4.1e-14   5.7e-12   47.0   0.2   106   180   211   286   209   286 0.91 -
SOLCI002438100       -            614 EOG0936042R          -            553  2.2e-102  345.5  11.6   3   4   4.4e-30     6e-28   99.8   0.1    16   158   276   427   268   428 0.89 -
SOLCI002438100       -            614 EOG0936042R          -            553  2.2e-102  345.5  11.6   4   4   8.8e-47   1.2e-44  154.9   0.4   223   435   396   610   394   613 0.96 -
SOLCI006110800       -            484 EOG0936042R          -            553  2.8e-101  341.8   0.0   1   2   1.7e-26   2.3e-24   87.9   0.0   109   273    26   196    18   198 0.91 -
SOLCI006110800       -            484 EOG0936042R          -            553  2.8e-101  341.8   0.0   2   2   2.9e-77     4e-75  255.5   0.0   137   427   187   483   186   484 0.96 -
SOLCI006898400       -            451 EOG0936042R          -            553   3.8e-98  331.5   0.0   1   2   1.4e-12     2e-10   41.9   0.0   160   274     1   122     1   124 0.85 -
SOLCI006898400       -            451 EOG0936042R          -            553   3.8e-98  331.5   0.0   2   2   4.6e-89   6.3e-87  294.5   0.0   133   452   108   441   108   445 0.94 -
SOLCI006180800       -            554 EOG0936042R          -            553   4.3e-98  331.3   0.0   1   2     5e-25   6.8e-23   83.1   0.0   109   273    58   234    49   234 0.88 -
SOLCI006180800       -            554 EOG0936042R          -            553   4.3e-98  331.3   0.0   2   2   1.3e-75   1.8e-73  250.1   0.0   138   454   226   551   225   553 0.96 -
SOLCI005437800       -            530 EOG0936042R          -            553     2e-97  329.1   0.2   1   2   1.3e-19   1.8e-17   65.2   0.0   105   269    18   192    11   192 0.83 -
SOLCI005437800       -            530 EOG0936042R          -            553     2e-97  329.1   0.2   2   2   1.4e-81     2e-79  269.7   0.3   133   453   183   511   183   526 0.94 -
SOLCI002443800       -            566 EOG0936042R          -            553   6.9e-97  327.3   2.2   1   2   9.6e-19   1.3e-16   62.3   0.1    37   181    73   221    56   221 0.86 -
SOLCI002443800       -            566 EOG0936042R          -            553   6.9e-97  327.3   2.2   2   2   2.4e-82   3.3e-80  272.2   1.0   133   455   204   533   202   560 0.96 -
SOLCI005477300       -            449 EOG0936042R          -            553   3.5e-96  325.0   0.0   1   2   2.2e-13     3e-11   44.6   0.0    58   163    24   140    18   145 0.47 -
SOLCI005477300       -            449 EOG0936042R          -            553   3.5e-96  325.0   0.0   2   2   7.7e-86   1.1e-83  283.8   0.2   126   431   134   446   133   449 0.96 -
SOLCI000005400       -            477 EOG0936042R          -            553   2.7e-94  318.7   0.6   1   1   2.4e-96   3.3e-94  318.5   0.6    20   428    56   474    39   477 0.94 -
SOLCI003109000       -            456 EOG0936042R          -            553   5.6e-94  317.7   2.4   1   1   1.5e-94     2e-92  312.6   2.1    59   426    71   451    68   455 0.95 -
SOLCI000302400       -            476 EOG0936042R          -            553   1.6e-93  316.2   0.4   1   2   1.3e-32   1.8e-30  108.1   0.1   172   311   101   245    96   252 0.93 -
SOLCI000302400       -            476 EOG0936042R          -            553   1.6e-93  316.2   0.4   2   2   3.7e-62   5.1e-60  205.6   0.0   222   433   257   469   241   473 0.95 -
SOLCI004518400       -            428 EOG0936042R          -            553   2.1e-93  315.8   0.0   1   2   7.3e-20     1e-17   66.0   0.0    60   202    12   158     7   169 0.88 -
SOLCI004518400       -            428 EOG0936042R          -            553   2.1e-93  315.8   0.0   2   2   3.6e-75     5e-73  248.6   0.0   177   427   169   424   156   428 0.95 -
SOLCI002658500       -            512 EOG0936042R          -            553   3.7e-92  311.7   0.2   1   2   2.2e-09     3e-07   31.4   0.0   216   298    49   135    43   141 0.88 -
SOLCI002658500       -            512 EOG0936042R          -            553   3.7e-92  311.7   0.2   2   2   3.9e-84   5.3e-82  278.2   0.1   107   453   140   499   137   504 0.94 -
SOLCI004636500       -            458 EOG0936042R          -            553   5.6e-92  311.1   8.7   1   2   1.2e-25   1.6e-23   85.1   0.3   107   299    22   220    11   222 0.84 -
SOLCI004636500       -            458 EOG0936042R          -            553   5.6e-92  311.1   8.7   2   2   8.4e-72   1.2e-69  237.5   2.8   105   430   121   455   119   458 0.94 -
SOLCI002665900       -            528 EOG0936042R          -            553   1.3e-90  306.6   0.2   1   2   2.9e-14     4e-12   47.5   0.0    46   164    63   189    50   190 0.86 -
SOLCI002665900       -            528 EOG0936042R          -            553   1.3e-90  306.6   0.2   2   2   1.1e-78   1.5e-76  260.2   0.5   131   449   187   513   186   525 0.94 -
SOLCI002934700       -            481 EOG0936042R          -            553   2.4e-90  305.8   0.4   1   1   2.2e-92     3e-90  305.4   0.4    91   459    89   465    55   475 0.92 -
SOLCI003466100       -            531 EOG0936042R          -            553   3.9e-89  301.8   0.0   1   2     2e-15   2.8e-13   51.4   0.0    33   168    55   199    42   200 0.80 -
SOLCI003466100       -            531 EOG0936042R          -            553   3.9e-89  301.8   0.0   2   2     3e-77   4.1e-75  255.5   0.2   129   453   191   520   188   529 0.96 -
SOLCI004901500       -            466 EOG0936042R          -            553   1.4e-87  296.6   0.0   1   2     1e-14   1.4e-12   49.0   0.0    62   162    51   160    48   163 0.66 -
SOLCI004901500       -            466 EOG0936042R          -            553   1.4e-87  296.6   0.0   2   2   2.1e-76   2.9e-74  252.7   0.2   124   426   153   465   153   466 0.96 -
SOLCI002836800       -            596 EOG0936042R          -            553     7e-87  294.3   1.7   1   2   1.5e-19   2.1e-17   65.0   0.4   107   295    45   237     5   240 0.83 -
SOLCI002836800       -            596 EOG0936042R          -            553     7e-87  294.3   1.7   2   2   1.4e-69     2e-67  230.1   0.0    98   421   236   564   234   591 0.93 -
SOLCI007508800       -            478 EOG0936042R          -            553     4e-86  291.8   0.2   1   1   3.8e-88   5.2e-86  291.4   0.2    63   431    87   478    62   478 0.91 -
SOLCI003556900       -            534 EOG0936042R          -            553   2.6e-84  285.8   0.8   1   3   7.3e-10     1e-07   33.0   0.0   230   304    76   150    65   153 0.94 -
SOLCI003556900       -            534 EOG0936042R          -            553   2.6e-84  285.8   0.8   2   3   1.8e-12   2.5e-10   41.6   0.2   107   168   149   211   146   214 0.91 -
SOLCI003556900       -            534 EOG0936042R          -            553   2.6e-84  285.8   0.8   3   3   1.3e-63   1.8e-61  210.4   0.0   133   434   207   529   207   533 0.92 -
SOLCI004114400       -            466 EOG0936042R          -            553   1.6e-83  283.2   0.0   1   2   8.6e-38   1.2e-35  125.2   0.0   180   382   108   316    95   324 0.92 -
SOLCI004114400       -            466 EOG0936042R          -            553   1.6e-83  283.2   0.0   2   2   3.8e-47   5.2e-45  156.1   0.1   445   553   358   466   320   466 0.94 -
SOLCI000074000       -            467 EOG0936042R          -            553   1.9e-83  283.0   0.1   1   2   2.9e-16     4e-14   54.1   0.0    62   180    49   176    22   177 0.88 -
SOLCI000074000       -            467 EOG0936042R          -            553   1.9e-83  283.0   0.1   2   2   2.8e-69   3.9e-67  229.1   2.9   145   426   172   466   171   467 0.94 -
SOLCI005040000       -            636 EOG0936042R          -            553   3.1e-82  278.9   1.0   1   2   2.4e-37   3.3e-35  123.7   0.1   179   388   283   497   273   501 0.92 -
SOLCI005040000       -            636 EOG0936042R          -            553   3.1e-82  278.9   1.0   2   2   1.6e-46   2.2e-44  154.0   0.1   451   553   534   636   521   636 0.97 -
SOLCI004915200       -            542 EOG0936042R          -            553   3.6e-82  278.7   0.1   1   2     4e-15   5.5e-13   50.4   0.0   191   304   102   222    85   223 0.87 -
SOLCI004915200       -            542 EOG0936042R          -            553   3.6e-82  278.7   0.1   2   2   5.9e-69   8.1e-67  228.1   0.2   106   418   220   533   219   538 0.94 -
SOLCI002114100       -            727 EOG0936042R          -            553   1.5e-81  276.7   1.0   1   1   4.8e-83   6.6e-81  274.6   1.0   166   553   342   727   334   727 0.89 -
SOLCI005755800       -            441 EOG0936042R          -            553   2.8e-77  262.6   0.0   1   2     5e-07   6.8e-05   23.7   0.0    72   164    36   133    23   137 0.71 -
SOLCI005755800       -            441 EOG0936042R          -            553   2.8e-77  262.6   0.0   2   2   5.5e-72   7.6e-70  238.1   0.1   133   428   133   437   131   441 0.94 -
SOLCI006221800       -            453 EOG0936042R          -            553   5.5e-77  261.6   0.4   1   1   6.4e-79   8.8e-77  261.0   0.4    34   428    40   443    10   448 0.90 -
SOLCI000669400       -            426 EOG0936042R          -            553   8.8e-76  257.7   0.2   1   2     9e-28   1.2e-25   92.1   0.0   174   315    47   194    34   201 0.88 -
SOLCI000669400       -            426 EOG0936042R          -            553   8.8e-76  257.7   0.2   2   2   1.7e-49   2.3e-47  163.9   0.0   223   431   204   423   193   426 0.92 -
SOLCI006476700       -           1035 EOG0936042R          -            553   3.6e-58  199.5   1.2   1   4   1.6e-12   2.2e-10   41.8   0.0   127   301   348   535   347   536 0.88 -
SOLCI006476700       -           1035 EOG0936042R          -            553   3.6e-58  199.5   1.2   2   4   2.7e-16   3.7e-14   54.2   0.0   128   312   524   721   519   723 0.86 -
SOLCI006476700       -           1035 EOG0936042R          -            553   3.6e-58  199.5   1.2   3   4   7.8e-16   1.1e-13   52.7   0.0   224   374   699   854   697   860 0.87 -
SOLCI006476700       -           1035 EOG0936042R          -            553   3.6e-58  199.5   1.2   4   4   3.5e-07   4.8e-05   24.1   0.0   226   314   840   932   838   944 0.80 -
SOLCI003829900       -           1169 EOG0936042R          -            553   1.4e-56  194.3   0.6   1   6   4.6e-09   6.3e-07   30.4   0.0   137   293   228   397   141   403 0.69 -
SOLCI003829900       -           1169 EOG0936042R          -            553   1.4e-56  194.3   0.6   2   6   3.4e-12   4.6e-10   40.7   0.0   122   288   388   567   388   568 0.82 -
SOLCI003829900       -           1169 EOG0936042R          -            553   1.4e-56  194.3   0.6   3   6   1.9e-21   2.6e-19   71.2   0.0    34   308   462   761   462   769 0.78 -
SOLCI003829900       -           1169 EOG0936042R          -            553   1.4e-56  194.3   0.6   4   6   9.4e-08   1.3e-05   26.0   0.0   244   359   875   992   863   995 0.89 -
SOLCI003829900       -           1169 EOG0936042R          -            553   1.4e-56  194.3   0.6   5   6   6.8e-08   9.3e-06   26.5   0.0   225   346   992  1116   984  1119 0.72 -
SOLCI003829900       -           1169 EOG0936042R          -            553   1.4e-56  194.3   0.6   6   6   9.2e-05     0.013   16.2   0.0   246   289  1122  1165  1096  1167 0.78 -
SOLCI007314000       -            759 EOG0936042R          -            553   3.7e-53  183.0   5.4   1   4   3.5e-11   4.9e-09   37.3   0.0   126   288   192   367   188   367 0.87 -
SOLCI007314000       -            759 EOG0936042R          -            553   3.7e-53  183.0   5.4   2   4   3.3e-19   4.5e-17   63.9   0.2   226   419   266   466   260   471 0.68 -
SOLCI007314000       -            759 EOG0936042R          -            553   3.7e-53  183.0   5.4   3   4   2.6e-10   3.6e-08   34.5   0.1   161   295   371   515   370   519 0.77 -
SOLCI007314000       -            759 EOG0936042R          -            553   3.7e-53  183.0   5.4   4   4   8.3e-22   1.1e-19   72.4   0.0    62   307   472   736   468   754 0.79 -
SOLCI002312000       -            829 EOG0936042R          -            553   7.8e-53  181.9   4.8   1   5      0.86   1.2e+02    3.1   0.0   264   300    76   112    45   128 0.82 -
SOLCI002312000       -            829 EOG0936042R          -            553   7.8e-53  181.9   4.8   2   5   1.7e-23   2.3e-21   78.0   0.4   115   349   181   428   159   431 0.85 -
SOLCI002312000       -            829 EOG0936042R          -            553   7.8e-53  181.9   4.8   3   5   9.6e-10   1.3e-07   32.6   0.0   246   337   431   521   427   526 0.86 -
SOLCI002312000       -            829 EOG0936042R          -            553   7.8e-53  181.9   4.8   4   5   1.9e-12   2.6e-10   41.6   0.0   140   292   522   683   516   689 0.66 -
SOLCI002312000       -            829 EOG0936042R          -            553   7.8e-53  181.9   4.8   5   5     3e-07   4.1e-05   24.4   0.0   122   194   725   801   704   817 0.66 -
SOLCI001725900       -            891 EOG0936042R          -            553   3.1e-52  179.9   2.4   1   5   4.3e-07     6e-05   23.8   0.0   241   379   172   312   149   324 0.78 -
SOLCI001725900       -            891 EOG0936042R          -            553   3.1e-52  179.9   2.4   2   5   5.7e-05    0.0078   16.9   0.0    35    90   364   423   352   428 0.82 -
SOLCI001725900       -            891 EOG0936042R          -            553   3.1e-52  179.9   2.4   3   5   2.6e-10   3.6e-08   34.5   0.0   127   196   431   504   427   512 0.89 -
SOLCI001725900       -            891 EOG0936042R          -            553   3.1e-52  179.9   2.4   4   5   1.9e-12   2.6e-10   41.5   0.0   130   292   504   679   501   679 0.78 -
SOLCI001725900       -            891 EOG0936042R          -            553   3.1e-52  179.9   2.4   5   5   4.4e-20   6.1e-18   66.7   0.2   118   327   666   887   658   889 0.86 -
SOLCI002464900       -            240 EOG0936042R          -            553   2.8e-51  176.8   0.0   1   1   2.6e-53   3.5e-51  176.4   0.0   223   452    12   237     4   239 0.97 -
SOLCI007287600       -            842 EOG0936042R          -            553   2.6e-50  173.6   1.8   1   3   6.5e-26     9e-24   86.0   0.2   124   364   231   487   223   498 0.86 -
SOLCI007287600       -            842 EOG0936042R          -            553   2.6e-50  173.6   1.8   2   3   8.8e-18   1.2e-15   59.1   0.0   123   347   476   712   473   716 0.88 -
SOLCI007287600       -            842 EOG0936042R          -            553   2.6e-50  173.6   1.8   3   3   4.2e-13   5.8e-11   43.7   0.0   223   359   690   829   687   841 0.87 -
SOLCI001441700       -            839 EOG0936042R          -            553   7.4e-50  172.1   0.2   1   5     1e-11   1.4e-09   39.1   0.0   115   297   250   447   243   453 0.76 -
SOLCI001441700       -            839 EOG0936042R          -            553   7.4e-50  172.1   0.2   2   5   9.4e-09   1.3e-06   29.3   0.0   124   287   330   506   329   508 0.74 -
SOLCI001441700       -            839 EOG0936042R          -            553   7.4e-50  172.1   0.2   3   5   1.5e-10   2.1e-08   35.3   0.0   220   372   505   663   501   670 0.88 -
SOLCI001441700       -            839 EOG0936042R          -            553   7.4e-50  172.1   0.2   4   5   3.7e-18   5.1e-16   60.4   0.0   115   309   565   773   561   775 0.85 -
SOLCI001441700       -            839 EOG0936042R          -            553   7.4e-50  172.1   0.2   5   5   1.3e-10   1.8e-08   35.4   0.0   223   331   718   829   716   836 0.82 -
SOLCI007328400       -           1121 EOG0936042R          -            553   7.9e-50  172.0   8.9   1   7   5.5e-06   0.00075   20.2   0.3   108   283   115   285    97   286 0.72 -
SOLCI007328400       -           1121 EOG0936042R          -            553   7.9e-50  172.0   8.9   2   7   2.5e-12   3.5e-10   41.1   0.0    28   185   284   458   271   460 0.81 -
SOLCI007328400       -           1121 EOG0936042R          -            553   7.9e-50  172.0   8.9   3   7   4.3e-16     6e-14   53.6   0.7   134   369   438   689   429   705 0.83 -
SOLCI007328400       -           1121 EOG0936042R          -            553   7.9e-50  172.0   8.9   4   7   0.00033     0.045   14.4   0.0   246   314   704   772   695   775 0.91 -
SOLCI007328400       -           1121 EOG0936042R          -            553   7.9e-50  172.0   8.9   5   7   0.00016     0.022   15.4   0.0   224   307   748   835   743   842 0.83 -
SOLCI007328400       -           1121 EOG0936042R          -            553   7.9e-50  172.0   8.9   6   7   1.1e-06   0.00015   22.5   0.0   152   293   846   996   836  1006 0.85 -
SOLCI007328400       -           1121 EOG0936042R          -            553   7.9e-50  172.0   8.9   7   7   0.00063     0.087   13.4   0.0   245   312  1018  1085  1000  1090 0.85 -
SOLCI001596600       -           1475 EOG0936042R          -            553   2.8e-49  170.2   2.7   1   8   6.9e-10   9.5e-08   33.1   0.0   181   313   218   360   180   364 0.78 -
SOLCI001596600       -           1475 EOG0936042R          -            553   2.8e-49  170.2   2.7   2   8   9.3e-08   1.3e-05   26.1   0.0   232   307   345   424   343   430 0.90 -
SOLCI001596600       -           1475 EOG0936042R          -            553   2.8e-49  170.2   2.7   3   8   4.4e-09     6e-07   30.4   0.0   109   193   422   511   420   513 0.89 -
SOLCI001596600       -           1475 EOG0936042R          -            553   2.8e-49  170.2   2.7   4   8   1.3e-07   1.8e-05   25.6   0.0   252   312   509   569   507   605 0.83 -
SOLCI001596600       -           1475 EOG0936042R          -            553   2.8e-49  170.2   2.7   5   8   0.00026     0.035   14.7   0.4    61   348   544   845   543   850 0.74 -
SOLCI001596600       -           1475 EOG0936042R          -            553   2.8e-49  170.2   2.7   6   8   4.4e-06   0.00061   20.5   0.1   222   360   821   965   820   966 0.85 -
SOLCI001596600       -           1475 EOG0936042R          -            553   2.8e-49  170.2   2.7   7   8   8.6e-08   1.2e-05   26.2   0.0   224   348   963  1090   962  1097 0.90 -
SOLCI001596600       -           1475 EOG0936042R          -            553   2.8e-49  170.2   2.7   8   8      0.26        36    4.8   0.0   129   200  1104  1179  1091  1190 0.83 -
SOLCI003635200       -            819 EOG0936042R          -            553   1.1e-48  168.2   4.7   1   5   7.9e-08   1.1e-05   26.3   0.0   224   348   180   308   171   309 0.88 -
SOLCI003635200       -            819 EOG0936042R          -            553   1.1e-48  168.2   4.7   2   5   6.3e-05    0.0087   16.7   0.0    28    90   278   347   262   353 0.72 -
SOLCI003635200       -            819 EOG0936042R          -            553   1.1e-48  168.2   4.7   3   5   2.2e-27   3.1e-25   90.8   0.0   121   408   314   617   313   629 0.88 -
SOLCI003635200       -            819 EOG0936042R          -            553   1.1e-48  168.2   4.7   4   5   3.4e-06   0.00046   20.9   0.0   216   348   558   693   554   696 0.88 -
SOLCI003635200       -            819 EOG0936042R          -            553   1.1e-48  168.2   4.7   5   5   1.5e-13   2.1e-11   45.1   0.1   143   347   585   797   584   803 0.68 -
SOLCI003803600       -           1035 EOG0936042R          -            553   2.5e-48  167.1   8.2   1   7    0.0028      0.39   11.3   0.0   223   308    60   149    32   152 0.83 -
SOLCI003803600       -           1035 EOG0936042R          -            553   2.5e-48  167.1   8.2   2   7   7.9e-07   0.00011   23.0   0.1   134   295   137   307   133   320 0.80 -
SOLCI003803600       -           1035 EOG0936042R          -            553   2.5e-48  167.1   8.2   3   7   1.9e-06   0.00026   21.7   0.0   222   288   331   401   323   407 0.91 -
SOLCI003803600       -           1035 EOG0936042R          -            553   2.5e-48  167.1   8.2   4   7     4e-05    0.0055   17.4   0.0   240   290   424   473   405   475 0.77 -
SOLCI003803600       -           1035 EOG0936042R          -            553   2.5e-48  167.1   8.2   5   7   1.5e-10   2.1e-08   35.2   0.2   223   350   472   602   471   603 0.93 -
SOLCI003803600       -           1035 EOG0936042R          -            553   2.5e-48  167.1   8.2   6   7   3.7e-19     5e-17   63.7   0.1    39   344   584   910   575   917 0.82 -
SOLCI003803600       -           1035 EOG0936042R          -            553   2.5e-48  167.1   8.2   7   7     0.012       1.7    9.2   0.0    42   310   866   947   863   980 0.42 -
SOLCI006753400       -            911 EOG0936042R          -            553   4.2e-48  166.3   4.6   1   4      0.36        50    4.3   0.0   301   349   118   166   115   184 0.89 -
SOLCI006753400       -            911 EOG0936042R          -            553   4.2e-48  166.3   4.6   2   4   1.6e-12   2.2e-10   41.8   0.1    37   247   180   411   168   413 0.58 -
SOLCI006753400       -            911 EOG0936042R          -            553   4.2e-48  166.3   4.6   3   4   2.5e-19   3.5e-17   64.2   0.2    60   350   349   656   348   660 0.82 -
SOLCI006753400       -            911 EOG0936042R          -            553   4.2e-48  166.3   4.6   4   4   1.9e-16   2.6e-14   54.8   0.0   124   306   663   858   656   894 0.79 -
SOLCI002522700       -           1014 EOG0936042R          -            553   2.2e-47  163.9   5.5   1   4       1.9   2.7e+02    1.9   0.0   255   300   218   263   203   279 0.65 -
SOLCI002522700       -           1014 EOG0936042R          -            553   2.2e-47  163.9   5.5   2   4   2.7e-12   3.8e-10   41.0   0.0   222   409   332   525   322   525 0.86 -
SOLCI002522700       -           1014 EOG0936042R          -            553   2.2e-47  163.9   5.5   3   4   2.6e-19   3.5e-17   64.2   0.6   126   315   506   709   485   714 0.84 -
SOLCI002522700       -           1014 EOG0936042R          -            553   2.2e-47  163.9   5.5   4   4   7.2e-21     1e-18   69.3   0.2    63   349   683   984   680   992 0.86 -
SOLCI004247500       -            843 EOG0936042R          -            553   1.9e-46  160.8   5.1   1   7       8.9   1.2e+03   -0.3   0.0   321   361    93   138    74   149 0.73 -
SOLCI004247500       -            843 EOG0936042R          -            553   1.9e-46  160.8   5.1   2   7   1.6e-07   2.2e-05   25.3   0.2   225   329   153   260   143   279 0.88 -
SOLCI004247500       -            843 EOG0936042R          -            553   1.9e-46  160.8   5.1   3   7   1.3e-08   1.7e-06   28.9   0.0   223   282   291   350   271   353 0.92 -
SOLCI004247500       -            843 EOG0936042R          -            553   1.9e-46  160.8   5.1   4   7   6.6e-17     9e-15   56.3   0.0   220   418   354   560   350   563 0.83 -
SOLCI004247500       -            843 EOG0936042R          -            553   1.9e-46  160.8   5.1   5   7   1.4e-05    0.0019   18.9   0.0   253   348   497   591   482   608 0.71 -
SOLCI004247500       -            843 EOG0936042R          -            553   1.9e-46  160.8   5.1   6   7    0.0034      0.47   11.0   0.0   228   292   579   641   572   662 0.78 -
SOLCI004247500       -            843 EOG0936042R          -            553   1.9e-46  160.8   5.1   7   7   1.5e-09   2.1e-07   31.9   0.0   127   312   638   836   633   842 0.70 -
SOLCI002121800       -            850 EOG0936042R          -            553   2.4e-45  157.2   4.4   1   7       1.1   1.6e+02    2.7   0.0   127   166   165   204   153   230 0.77 -
SOLCI002121800       -            850 EOG0936042R          -            553   2.4e-45  157.2   4.4   2   7   1.7e-11   2.4e-09   38.4   0.1   153   312   230   398   205   403 0.79 -
SOLCI002121800       -            850 EOG0936042R          -            553   2.4e-45  157.2   4.4   3   7     3e-10   4.1e-08   34.3   0.0   219   347   406   536   400   536 0.88 -
SOLCI002121800       -            850 EOG0936042R          -            553   2.4e-45  157.2   4.4   4   7   3.7e-12   5.1e-10   40.6   0.0   153   274   509   640   506   648 0.82 -
SOLCI002121800       -            850 EOG0936042R          -            553   2.4e-45  157.2   4.4   5   7   7.3e-10     1e-07   33.0   0.0   228   372   554   705   550   711 0.85 -
SOLCI002121800       -            850 EOG0936042R          -            553   2.4e-45  157.2   4.4   6   7    0.0016      0.22   12.1   0.0   247   289   718   760   698   764 0.52 -
SOLCI002121800       -            850 EOG0936042R          -            553   2.4e-45  157.2   4.4   7   7   7.7e-08   1.1e-05   26.3   0.0   225   291   762   832   760   843 0.85 -
SOLCI002498400       -            654 EOG0936042R          -            553     6e-45  155.9   4.2   1   6       2.4   3.3e+02    1.6   0.0   321   349    49    76    38    97 0.86 -
SOLCI002498400       -            654 EOG0936042R          -            553     6e-45  155.9   4.2   2   6   3.7e-05    0.0051   17.5   0.3   254   348   106   199    85   204 0.90 -
SOLCI002498400       -            654 EOG0936042R          -            553     6e-45  155.9   4.2   3   6   5.1e-14     7e-12   46.7   0.2   154   302   172   329   168   339 0.89 -
SOLCI002498400       -            654 EOG0936042R          -            553     6e-45  155.9   4.2   4   6   0.00047     0.065   13.8   0.0   223   285   316   382   312   390 0.87 -
SOLCI002498400       -            654 EOG0936042R          -            553     6e-45  155.9   4.2   5   6   6.4e-18   8.8e-16   59.6   0.0   139   306   398   580   385   583 0.83 -
SOLCI002498400       -            654 EOG0936042R          -            553     6e-45  155.9   4.2   6   6   3.3e-09   4.6e-07   30.8   0.0   223   288   579   648   574   652 0.85 -
SOLCI001336900       -            834 EOG0936042R          -            553   1.7e-44  154.4   7.2   1   6   2.7e-08   3.7e-06   27.9   0.0   295   418   132   259   124   261 0.92 -
SOLCI001336900       -            834 EOG0936042R          -            553   1.7e-44  154.4   7.2   2   6   2.1e-05    0.0029   18.3   0.0   248   315   261   328   259   335 0.95 -
SOLCI001336900       -            834 EOG0936042R          -            553   1.7e-44  154.4   7.2   3   6   3.8e-13   5.3e-11   43.8   0.0   223   312   339   432   334   433 0.92 -
SOLCI001336900       -            834 EOG0936042R          -            553   1.7e-44  154.4   7.2   4   6   2.9e-09     4e-07   31.0   0.0   246   312   401   467   397   475 0.94 -
SOLCI001336900       -            834 EOG0936042R          -            553   1.7e-44  154.4   7.2   5   6   7.5e-07    0.0001   23.1   0.2   222   349   478   608   468   610 0.85 -
SOLCI001336900       -            834 EOG0936042R          -            553   1.7e-44  154.4   7.2   6   6   7.5e-10     1e-07   33.0   0.1   123   343   581   812   572   825 0.81 -
SOLCI003908300       -            617 EOG0936042R          -            553   1.8e-44  154.3  16.8   1   4   1.1e-08   1.5e-06   29.1   0.3   138   348    69   292    63   299 0.80 -
SOLCI003908300       -            617 EOG0936042R          -            553   1.8e-44  154.3  16.8   2   4   2.4e-12   3.3e-10   41.2   0.8    33   219   161   365   151   366 0.77 -
SOLCI003908300       -            617 EOG0936042R          -            553   1.8e-44  154.3  16.8   3   4     1e-19   1.4e-17   65.6   0.6   123   344   230   463   228   475 0.86 -
SOLCI003908300       -            617 EOG0936042R          -            553   1.8e-44  154.3  16.8   4   4   9.1e-16   1.3e-13   52.5   0.1   122   340   334   564   334   575 0.82 -
SOLCI005620200       -            417 EOG0936042R          -            553   3.6e-44  153.3   0.5   1   2   1.1e-31   1.5e-29  105.0   0.1   110   296   106   305    71   311 0.84 -
SOLCI005620200       -            417 EOG0936042R          -            553   3.6e-44  153.3   0.5   2   2   9.1e-14   1.2e-11   45.9   0.0   107   207   313   415   308   417 0.93 -
SOLCI004221400       -            762 EOG0936042R          -            553   6.8e-44  152.4   2.3   1   5   4.3e-08   5.9e-06   27.2   0.0   133   285   104   270    95   274 0.82 -
SOLCI004221400       -            762 EOG0936042R          -            553   6.8e-44  152.4   2.3   2   5   1.5e-09   2.1e-07   32.0   0.0   223   342   274   396   264   398 0.87 -
SOLCI004221400       -            762 EOG0936042R          -            553   6.8e-44  152.4   2.3   3   5   8.1e-07   0.00011   23.0   0.0   237   348   358   472   354   475 0.85 -
SOLCI004221400       -            762 EOG0936042R          -            553   6.8e-44  152.4   2.3   4   5   1.2e-16   1.7e-14   55.4   0.0   143   350   399   614   385   625 0.84 -
SOLCI004221400       -            762 EOG0936042R          -            553   6.8e-44  152.4   2.3   5   5   3.7e-13   5.1e-11   43.9   0.0    27   197   476   663   464   668 0.82 -
SOLCI004565600       -            980 EOG0936042R          -            553   1.5e-43  151.3   2.7   1   7       6.7   9.2e+02    0.1   0.0    50    90   211   251   153   261 0.58 -
SOLCI004565600       -            980 EOG0936042R          -            553   1.5e-43  151.3   2.7   2   7   8.7e-06    0.0012   19.6   0.0   132   264   264   406   249   415 0.80 -
SOLCI004565600       -            980 EOG0936042R          -            553   1.5e-43  151.3   2.7   3   7     3e-06   0.00041   21.1   0.1   260   350   443   532   414   535 0.81 -
SOLCI004565600       -            980 EOG0936042R          -            553   1.5e-43  151.3   2.7   4   7   5.5e-15   7.5e-13   49.9   0.0   117   288   496   662   494   663 0.89 -
SOLCI004565600       -            980 EOG0936042R          -            553   1.5e-43  151.3   2.7   5   7   8.3e-09   1.1e-06   29.5   0.0   123   194   659   734   658   740 0.89 -
SOLCI004565600       -            980 EOG0936042R          -            553   1.5e-43  151.3   2.7   6   7   4.2e-10   5.7e-08   33.8   0.1   225   325   735   839   730   847 0.87 -
SOLCI004565600       -            980 EOG0936042R          -            553   1.5e-43  151.3   2.7   7   7      0.15        21    5.6   0.0   225   293   873   947   868   971 0.72 -
SOLCI003872100       -            916 EOG0936042R          -            553     3e-43  150.3   4.0   1   5   8.5e-06    0.0012   19.6   0.1   234   308   199   274   176   282 0.55 -
SOLCI003872100       -            916 EOG0936042R          -            553     3e-43  150.3   4.0   2   5   0.00014      0.02   15.5   0.0   139   198   267   330   258   334 0.82 -
SOLCI003872100       -            916 EOG0936042R          -            553     3e-43  150.3   4.0   3   5   6.2e-14   8.5e-12   46.4   0.0   156   348   323   523   321   526 0.87 -
SOLCI003872100       -            916 EOG0936042R          -            553     3e-43  150.3   4.0   4   5   5.6e-20   7.7e-18   66.4   0.1   122   335   495   720   486   741 0.87 -
SOLCI003872100       -            916 EOG0936042R          -            553     3e-43  150.3   4.0   5   5   0.00013     0.018   15.6   0.0   175   333   746   912   735   915 0.73 -
SOLCI000892300       -            913 EOG0936042R          -            553   5.6e-43  149.4   0.5   1   5     7e-13   9.7e-11   43.0   0.1   215   348   205   341   127   345 0.83 -
SOLCI000892300       -            913 EOG0936042R          -            553   5.6e-43  149.4   0.5   2   5   7.2e-08   9.9e-06   26.4   0.0   247   347   346   445   341   446 0.90 -
SOLCI000892300       -            913 EOG0936042R          -            553   5.6e-43  149.4   0.5   3   5   1.2e-10   1.6e-08   35.6   0.0   220   347   420   550   411   554 0.89 -
SOLCI000892300       -            913 EOG0936042R          -            553   5.6e-43  149.4   0.5   4   5    0.0016      0.21   12.1   0.0   249   350   558   658   552   660 0.92 -
SOLCI000892300       -            913 EOG0936042R          -            553   5.6e-43  149.4   0.5   5   5   3.4e-10   4.7e-08   34.1   0.0   127   372   633   882   623   907 0.79 -
SOLCI004169300       -            609 EOG0936042R          -            553     1e-41  145.2   4.3   1   4   0.00062     0.086   13.4   0.0   223   338    14   132     6   142 0.84 -
SOLCI004169300       -            609 EOG0936042R          -            553     1e-41  145.2   4.3   2   4   6.7e-20   9.2e-18   66.1   0.4   124   350   151   389   145   390 0.88 -
SOLCI004169300       -            609 EOG0936042R          -            553     1e-41  145.2   4.3   3   4   3.9e-18   5.4e-16   60.3   0.1   133   307   265   452   265   459 0.86 -
SOLCI004169300       -            609 EOG0936042R          -            553     1e-41  145.2   4.3   4   4   1.8e-08   2.5e-06   28.4   0.0   231   292   442   507   441   521 0.84 -
SOLCI000699800       -            720 EOG0936042R          -            553   4.6e-41  143.1   0.0   1   3   1.1e-08   1.5e-06   29.1   0.0   175   292   197   323   140   329 0.81 -
SOLCI000699800       -            720 EOG0936042R          -            553   4.6e-41  143.1   0.0   2   3   1.2e-16   1.6e-14   55.4   0.0   129   296   322   499   319   514 0.84 -
SOLCI000699800       -            720 EOG0936042R          -            553   4.6e-41  143.1   0.0   3   3   3.2e-17   4.4e-15   57.3   0.0   132   308   497   686   492   705 0.81 -
SOLCI004716200       -            932 EOG0936042R          -            553   8.6e-41  142.2   0.2   1   5   2.8e-06   0.00038   21.2   0.0   225   348   298   424   280   429 0.90 -
SOLCI004716200       -            932 EOG0936042R          -            553   8.6e-41  142.2   0.2   2   5   1.9e-10   2.7e-08   34.9   0.1   125   314   364   566   363   575 0.89 -
SOLCI004716200       -            932 EOG0936042R          -            553   8.6e-41  142.2   0.2   3   5   3.6e-19   4.9e-17   63.7   0.0   123   314   467   671   442   676 0.83 -
SOLCI004716200       -            932 EOG0936042R          -            553   8.6e-41  142.2   0.2   4   5   4.4e-08   6.1e-06   27.1   0.0   223   308   681   770   676   776 0.87 -
SOLCI004716200       -            932 EOG0936042R          -            553   8.6e-41  142.2   0.2   5   5     6e-07   8.2e-05   23.4   0.0   246   291   778   823   772   849 0.84 -
SOLCI004840300       -            619 EOG0936042R          -            553     2e-40  140.9   0.0   1   4     7e-06   0.00097   19.9   0.0   222   292   126   200   107   202 0.80 -
SOLCI004840300       -            619 EOG0936042R          -            553     2e-40  140.9   0.0   2   4   1.4e-08   1.9e-06   28.8   0.1   225   308   199   283   197   292 0.83 -
SOLCI004840300       -            619 EOG0936042R          -            553     2e-40  140.9   0.0   3   4   1.1e-19   1.5e-17   65.5   0.0   130   350   267   499   263   501 0.88 -
SOLCI004840300       -            619 EOG0936042R          -            553     2e-40  140.9   0.0   4   4   7.8e-08   1.1e-05   26.3   0.0   247   348   502   602   498   608 0.93 -
SOLCI003320200       -            775 EOG0936042R          -            553   3.6e-39  136.8   0.1   1   5   2.5e-19   3.5e-17   64.2   0.1   129   347    91   321    83   324 0.88 -
SOLCI003320200       -            775 EOG0936042R          -            553   3.6e-39  136.8   0.1   2   5   9.8e-07   0.00014   22.7   0.0   129   202   301   378   300   388 0.83 -
SOLCI003320200       -            775 EOG0936042R          -            553   3.6e-39  136.8   0.1   3   5   0.00013     0.018   15.7   0.0   247   311   397   461   387   466 0.90 -
SOLCI003320200       -            775 EOG0936042R          -            553   3.6e-39  136.8   0.1   4   5     0.027       3.7    8.0   0.0   151   196   480   525   435   529 0.74 -
SOLCI003320200       -            775 EOG0936042R          -            553   3.6e-39  136.8   0.1   5   5   1.3e-08   1.8e-06   28.9   0.0   127   310   522   717   519   725 0.81 -
SOLCI005511700       -            678 EOG0936042R          -            553   2.6e-38  134.0   4.1   1   5    0.0014      0.19   12.3   0.0   225   305   131   212   109   221 0.85 -
SOLCI005511700       -            678 EOG0936042R          -            553   2.6e-38  134.0   4.1   2   5   1.7e-14   2.4e-12   48.3   0.0   124   290   193   372   191   376 0.89 -
SOLCI005511700       -            678 EOG0936042R          -            553   2.6e-38  134.0   4.1   3   5     2e-10   2.8e-08   34.8   0.0   109   194   352   442   348   445 0.87 -
SOLCI005511700       -            678 EOG0936042R          -            553   2.6e-38  134.0   4.1   4   5   7.3e-12     1e-09   39.6   0.1   223   316   441   538   440   550 0.90 -
SOLCI005511700       -            678 EOG0936042R          -            553   2.6e-38  134.0   4.1   5   5   0.00025     0.035   14.7   0.1   108   221   540   657   534   675 0.82 -
SOLCI004586900       -            590 EOG0936042R          -            553   7.3e-38  132.5   1.6   1   3   1.7e-09   2.3e-07   31.8   0.1   169   350    50   240    36   242 0.83 -
SOLCI004586900       -            590 EOG0936042R          -            553   7.3e-38  132.5   1.6   2   3     5e-13   6.8e-11   43.5   0.0   152   293   138   289   107   300 0.81 -
SOLCI004586900       -            590 EOG0936042R          -            553   7.3e-38  132.5   1.6   3   3   1.8e-21   2.4e-19   71.4   0.0   108   347   300   552   293   560 0.87 -
SOLCI002894100       -            860 EOG0936042R          -            553   1.1e-37  132.0   0.2   1   5   1.8e-15   2.4e-13   51.6   0.0   146   348    91   304    85   311 0.84 -
SOLCI002894100       -            860 EOG0936042R          -            553   1.1e-37  132.0   0.2   2   5       0.7        97    3.4   0.0    29    55   310   336   306   345 0.56 -
SOLCI002894100       -            860 EOG0936042R          -            553   1.1e-37  132.0   0.2   3   5   3.3e-08   4.6e-06   27.5   0.0   122   219   346   447   341   454 0.85 -
SOLCI002894100       -            860 EOG0936042R          -            553   1.1e-37  132.0   0.2   4   5     0.013       1.8    9.1   0.0   252   304   454   506   431   516 0.79 -
SOLCI002894100       -            860 EOG0936042R          -            553   1.1e-37  132.0   0.2   5   5   8.2e-11   1.1e-08   36.1   0.0   224   348   492   619   488   637 0.85 -
SOLCI001270900       -           1047 EOG0936042R          -            553   1.5e-37  131.5   3.8   1   5   0.00011     0.016   15.9   0.1   218   339   126   253   118   264 0.79 -
SOLCI001270900       -           1047 EOG0936042R          -            553   1.5e-37  131.5   3.8   2   5   5.2e-13   7.1e-11   43.4   0.0   244   368   264   391   226   401 0.81 -
SOLCI001270900       -           1047 EOG0936042R          -            553   1.5e-37  131.5   3.8   3   5   3.8e-05    0.0052   17.4   0.3   220   332   406   520   370   536 0.65 -
SOLCI001270900       -           1047 EOG0936042R          -            553   1.5e-37  131.5   3.8   4   5     2e-12   2.8e-10   41.5   0.0   242   370   708   838   664   847 0.86 -
SOLCI001270900       -           1047 EOG0936042R          -            553   1.5e-37  131.5   3.8   5   5    0.0023      0.31   11.6   0.0   247   318   853   914   832   961 0.71 -
SOLCI003435400       -            841 EOG0936042R          -            553     2e-37  131.0   2.1   1   4     2e-10   2.8e-08   34.9   0.0   221   299   173   255   158   258 0.88 -
SOLCI003435400       -            841 EOG0936042R          -            553     2e-37  131.0   2.1   2   4   6.5e-19     9e-17   62.9   0.0   268   421   260   416   255   423 0.88 -
SOLCI003435400       -            841 EOG0936042R          -            553     2e-37  131.0   2.1   3   4    0.0002     0.027   15.1   0.0   223   302   421   504   417   507 0.89 -
SOLCI003435400       -            841 EOG0936042R          -            553     2e-37  131.0   2.1   4   4   3.8e-08   5.2e-06   27.3   0.1   125   300   454   624   451   647 0.81 -
SOLCI003344400       -            690 EOG0936042R          -            553   2.1e-37  131.0   1.4   1   5   3.8e-05    0.0052   17.4   0.1   297   352   170   224   158   227 0.90 -
SOLCI003344400       -            690 EOG0936042R          -            553   2.1e-37  131.0   1.4   2   5   2.4e-07   3.3e-05   24.7   0.0   121   197   227   307   223   309 0.88 -
SOLCI003344400       -            690 EOG0936042R          -            553   2.1e-37  131.0   1.4   3   5   5.3e-07   7.3e-05   23.6   0.0   223   311   268   360   263   365 0.88 -
SOLCI003344400       -            690 EOG0936042R          -            553   2.1e-37  131.0   1.4   4   5   1.6e-05    0.0022   18.7   0.0   133   198   309   378   305   383 0.88 -
SOLCI003344400       -            690 EOG0936042R          -            553   2.1e-37  131.0   1.4   5   5   3.3e-13   4.6e-11   44.0   0.0    18   181   352   537   349   540 0.81 -
SOLCI000725500       -            763 EOG0936042R          -            553   2.3e-37  130.9   8.9   1   6   1.1e-05    0.0015   19.3   0.1   303   347    22    66     6    75 0.89 -
SOLCI000725500       -            763 EOG0936042R          -            553   2.3e-37  130.9   8.9   2   6   0.00022     0.031   14.9   0.1   130   194    83   151    66   164 0.73 -
SOLCI000725500       -            763 EOG0936042R          -            553   2.3e-37  130.9   8.9   3   6   3.8e-12   5.3e-10   40.5   0.0   145   303   172   339   165   347 0.82 -
SOLCI000725500       -            763 EOG0936042R          -            553   2.3e-37  130.9   8.9   4   6   6.5e-07     9e-05   23.3   0.0   226   348   328   453   326   458 0.89 -
SOLCI000725500       -            763 EOG0936042R          -            553   2.3e-37  130.9   8.9   5   6   1.4e-06   0.00019   22.2   0.1   247   346   458   556   451   558 0.91 -
SOLCI000725500       -            763 EOG0936042R          -            553   2.3e-37  130.9   8.9   6   6   2.8e-07   3.9e-05   24.5   0.1   235   368   516   652   506   720 0.86 -
SOLCI005484700       -            754 EOG0936042R          -            553   2.7e-37  130.6   0.1   1   4   3.1e-09   4.2e-07   31.0   0.0   258   419   197   361   185   367 0.89 -
SOLCI005484700       -            754 EOG0936042R          -            553   2.7e-37  130.6   0.1   2   4   1.6e-11   2.1e-09   38.5   0.0   186   417   291   534   287   535 0.84 -
SOLCI005484700       -            754 EOG0936042R          -            553   2.7e-37  130.6   0.1   3   4   3.7e-09   5.1e-07   30.7   0.0   233   350   518   638   515   639 0.87 -
SOLCI005484700       -            754 EOG0936042R          -            553   2.7e-37  130.6   0.1   4   4   1.6e-08   2.2e-06   28.6   0.0   124   198   645   723   641   734 0.91 -
SOLCI002510100       -            737 EOG0936042R          -            553   3.5e-37  130.2   0.2   1   6      0.29        40    4.6   0.0   226   305    88   171    77   181 0.70 -
SOLCI002510100       -            737 EOG0936042R          -            553   3.5e-37  130.2   0.2   2   6   1.1e-09   1.5e-07   32.5   0.0   150   290   182   332   177   333 0.81 -
SOLCI002510100       -            737 EOG0936042R          -            553   3.5e-37  130.2   0.2   3   6   8.1e-12   1.1e-09   39.5   0.0   223   313   296   390   296   393 0.91 -
SOLCI002510100       -            737 EOG0936042R          -            553   3.5e-37  130.2   0.2   4   6     1e-05    0.0014   19.3   0.0   241   315   388   464   382   469 0.85 -
SOLCI002510100       -            737 EOG0936042R          -            553   3.5e-37  130.2   0.2   5   6   9.8e-12   1.4e-09   39.2   0.0    28   195   431   615   430   617 0.84 -
SOLCI002510100       -            737 EOG0936042R          -            553   3.5e-37  130.2   0.2   6   6   9.4e-05     0.013   16.1   0.0   220   284   610   678   610   693 0.84 -
SOLCI002498300       -            514 EOG0936042R          -            553   4.2e-37  130.0   0.9   1   4   1.8e-12   2.5e-10   41.6   0.1   176   303    39   175    16   186 0.81 -
SOLCI002498300       -            514 EOG0936042R          -            553   4.2e-37  130.0   0.9   2   4   4.9e-12   6.8e-10   40.2   0.0    34   194   160   337   159   339 0.79 -
SOLCI002498300       -            514 EOG0936042R          -            553   4.2e-37  130.0   0.9   3   4   3.3e-05    0.0045   17.6   0.0   224   272   337   389   336   402 0.85 -
SOLCI002498300       -            514 EOG0936042R          -            553   4.2e-37  130.0   0.9   4   4     1e-08   1.4e-06   29.2   0.0   219   288   402   475   395   486 0.85 -
SOLCI001309600       -            980 EOG0936042R          -            553     7e-37  129.2   0.8   1   8       1.9   2.6e+02    1.9   0.0   237   286    83   133    70   141 0.80 -
SOLCI001309600       -            980 EOG0936042R          -            553     7e-37  129.2   0.8   2   8     0.019       2.6    8.5   0.0   123   185   132   198   120   205 0.79 -
SOLCI001309600       -            980 EOG0936042R          -            553     7e-37  129.2   0.8   3   8       2.5   3.4e+02    1.6   0.0   126   154   205   233   201   246 0.85 -
SOLCI001309600       -            980 EOG0936042R          -            553     7e-37  129.2   0.8   4   8   8.7e-13   1.2e-10   42.7   0.0   132   294   246   421   231   440 0.87 -
SOLCI001309600       -            980 EOG0936042R          -            553     7e-37  129.2   0.8   5   8      0.58        80    3.6   0.0   233   289   496   556   480   560 0.65 -
SOLCI001309600       -            980 EOG0936042R          -            553     7e-37  129.2   0.8   6   8   1.2e-12   1.7e-10   42.2   0.0   225   394   558   734   553   737 0.87 -
SOLCI001309600       -            980 EOG0936042R          -            553     7e-37  129.2   0.8   7   8    0.0045      0.61   10.6   0.0   242   297   684   739   677   761 0.85 -
SOLCI001309600       -            980 EOG0936042R          -            553     7e-37  129.2   0.8   8   8     4e-05    0.0055   17.4   0.0   175   297   794   926   785   959 0.76 -
SOLCI002498500       -            605 EOG0936042R          -            553   1.6e-36  128.1   2.2   1   4   8.7e-06    0.0012   19.5   0.2   264   364   152   254   135   266 0.67 -
SOLCI002498500       -            605 EOG0936042R          -            553   1.6e-36  128.1   2.2   2   4   2.3e-12   3.2e-10   41.2   0.0   247   350   275   377   258   381 0.92 -
SOLCI002498500       -            605 EOG0936042R          -            553   1.6e-36  128.1   2.2   3   4     2e-11   2.7e-09   38.2   0.0   155   310   384   548   380   552 0.72 -
SOLCI002498500       -            605 EOG0936042R          -            553   1.6e-36  128.1   2.2   4   4   1.4e-09   1.9e-07   32.1   0.0   224   289   528   597   526   604 0.81 -
SOLCI004438800       -            786 EOG0936042R          -            553   1.8e-36  127.9   2.1   1   3   1.9e-16   2.6e-14   54.8   0.2    76   304   148   395   105   401 0.74 -
SOLCI004438800       -            786 EOG0936042R          -            553   1.8e-36  127.9   2.1   2   3   2.1e-11   2.8e-09   38.1   0.0   167   360   284   488   282   491 0.80 -
SOLCI004438800       -            786 EOG0936042R          -            553   1.8e-36  127.9   2.1   3   3   4.1e-15   5.6e-13   50.4   0.1   124   419   412   724   404   729 0.82 -
SOLCI004215000       -            767 EOG0936042R          -            553   2.8e-36  127.3   5.2   1   5   9.2e-07   0.00013   22.8   0.2   225   350   150   281   136   299 0.73 -
SOLCI004215000       -            767 EOG0936042R          -            553   2.8e-36  127.3   5.2   2   5   7.4e-12     1e-09   39.6   0.0   226   348   294   419   291   440 0.83 -
SOLCI004215000       -            767 EOG0936042R          -            553   2.8e-36  127.3   5.2   3   5   1.8e-06   0.00024   21.8   0.0   223   292   431   504   424   509 0.90 -
SOLCI004215000       -            767 EOG0936042R          -            553   2.8e-36  127.3   5.2   4   5   1.7e-06   0.00023   21.9   0.0   152   200   495   544   490   564 0.77 -
SOLCI004215000       -            767 EOG0936042R          -            553   2.8e-36  127.3   5.2   5   5    0.0003     0.041   14.5   0.0   242   345   609   711   607   719 0.87 -
SOLCI006449600       -            852 EOG0936042R          -            553   4.4e-36  126.6   7.3   1   4   2.3e-14   3.1e-12   47.9   1.2   122   408     9   310     1   321 0.83 -
SOLCI006449600       -            852 EOG0936042R          -            553   4.4e-36  126.6   7.3   2   4   0.00057     0.078   13.6   0.0   227   340   398   511   389   525 0.71 -
SOLCI006449600       -            852 EOG0936042R          -            553   4.4e-36  126.6   7.3   3   4   1.2e-09   1.7e-07   32.3   0.0   221   348   529   659   519   667 0.90 -
SOLCI006449600       -            852 EOG0936042R          -            553   4.4e-36  126.6   7.3   4   4   3.9e-14   5.3e-12   47.1   0.0   122   309   631   830   624   837 0.87 -
SOLCI004667900       -            687 EOG0936042R          -            553   1.2e-35  125.1   0.7   1   4   0.00058      0.08   13.5   0.0   255   347    83   175    59   179 0.87 -
SOLCI004667900       -            687 EOG0936042R          -            553   1.2e-35  125.1   0.7   2   4   1.4e-09     2e-07   32.1   0.0   247   378   181   315   175   318 0.81 -
SOLCI004667900       -            687 EOG0936042R          -            553   1.2e-35  125.1   0.7   3   4     6e-16   8.3e-14   53.1   0.1   125   348   221   456   218   462 0.86 -
SOLCI004667900       -            687 EOG0936042R          -            553   1.2e-35  125.1   0.7   4   4   8.7e-12   1.2e-09   39.4   0.0   125   292   466   646   457   668 0.82 -
SOLCI006582700       -            770 EOG0936042R          -            553   1.8e-35  124.6   0.0   1   5   1.5e-06    0.0002   22.1   0.0    65   197   140   285   128   306 0.83 -
SOLCI006582700       -            770 EOG0936042R          -            553   1.8e-35  124.6   0.0   2   5   0.00039     0.054   14.1   0.0   225   295   283   357   281   357 0.90 -
SOLCI006582700       -            770 EOG0936042R          -            553   1.8e-35  124.6   0.0   3   5     3e-07   4.1e-05   24.4   0.0   132   196   321   389   308   391 0.84 -
SOLCI006582700       -            770 EOG0936042R          -            553   1.8e-35  124.6   0.0   4   5   1.9e-14   2.6e-12   48.2   0.0   128   310   387   582   385   587 0.84 -
SOLCI006582700       -            770 EOG0936042R          -            553   1.8e-35  124.6   0.0   5   5   7.2e-09   9.9e-07   29.7   0.0   224   344   562   685   561   693 0.85 -
SOLCI007117300       -            561 EOG0936042R          -            553   4.3e-35  123.3   1.2   1   3   1.6e-05    0.0022   18.7   0.0   255   366    98   210    27   212 0.83 -
SOLCI007117300       -            561 EOG0936042R          -            553   4.3e-35  123.3   1.2   2   3     4e-25   5.5e-23   83.4   0.0   153   354   196   408   172   414 0.88 -
SOLCI007117300       -            561 EOG0936042R          -            553   4.3e-35  123.3   1.2   3   3   5.4e-08   7.5e-06   26.8   0.1   223   348   411   539   403   547 0.87 -
SOLCI005303000       -            711 EOG0936042R          -            553     1e-34  122.1   3.1   1   4       0.5        69    3.8   0.1   299   350   186   237   170   246 0.85 -
SOLCI005303000       -            711 EOG0936042R          -            553     1e-34  122.1   3.1   2   4   5.3e-13   7.2e-11   43.4   0.1   235   347   294   409   277   413 0.85 -
SOLCI005303000       -            711 EOG0936042R          -            553     1e-34  122.1   3.1   3   4   7.5e-13     1e-10   42.9   0.0   230   350   394   517   385   520 0.84 -
SOLCI005303000       -            711 EOG0936042R          -            553     1e-34  122.1   3.1   4   4   1.2e-09   1.6e-07   32.3   0.0   217   343   521   649   518   681 0.63 -
SOLCI003978800       -            716 EOG0936042R          -            553   3.9e-33  116.9   4.5   1   2   7.3e-26     1e-23   85.8   1.1    11   295   175   483   158   488 0.80 -
SOLCI003978800       -            716 EOG0936042R          -            553   3.9e-33  116.9   4.5   2   2   1.9e-09   2.6e-07   31.7   0.0   155   291   474   619   474   638 0.81 -
SOLCI004945500       -            663 EOG0936042R          -            553   5.6e-33  116.4   1.6   1   5       2.4   3.3e+02    1.6   0.0   291   349    48   106    34   110 0.84 -
SOLCI004945500       -            663 EOG0936042R          -            553   5.6e-33  116.4   1.6   2   5     0.043       5.9    7.4   0.0   274   361   102   191    57   205 0.70 -
SOLCI004945500       -            663 EOG0936042R          -            553   5.6e-33  116.4   1.6   3   5   5.1e-08     7e-06   26.9   0.0   126   301   116   299   107   307 0.78 -
SOLCI004945500       -            663 EOG0936042R          -            553   5.6e-33  116.4   1.6   4   5   6.3e-11   8.6e-09   36.5   0.0   240   347   308   414   301   417 0.93 -
SOLCI004945500       -            663 EOG0936042R          -            553   5.6e-33  116.4   1.6   5   5   5.9e-18   8.2e-16   59.7   0.1   124   347   389   624   384   640 0.86 -
SOLCI004372400       -            657 EOG0936042R          -            553   6.5e-33  116.2   0.1   1   3   6.2e-14   8.5e-12   46.5   0.0   140   359   151   384   148   389 0.76 -
SOLCI004372400       -            657 EOG0936042R          -            553   6.5e-33  116.2   0.1   2   3   2.5e-15   3.4e-13   51.1   0.0   124   290   379   558   371   560 0.89 -
SOLCI004372400       -            657 EOG0936042R          -            553   6.5e-33  116.2   0.1   3   3   1.1e-05    0.0015   19.2   0.0   122   193   552   627   552   642 0.87 -
SOLCI002228800       -            752 EOG0936042R          -            553   7.2e-33  116.0   0.4   1   3       8.4   1.2e+03   -0.2   0.0   133   180   196   244   187   253 0.71 -
SOLCI002228800       -            752 EOG0936042R          -            553   7.2e-33  116.0   0.4   2   3   1.7e-23   2.3e-21   78.0   0.0   135   372   269   521   253   528 0.83 -
SOLCI002228800       -            752 EOG0936042R          -            553   7.2e-33  116.0   0.4   3   3   1.5e-09     2e-07   32.0   0.1   121   285   535   712   528   748 0.84 -
SOLCI001873300       -            909 EOG0936042R          -            553   1.1e-32  115.4   2.6   1   4   7.8e-11   1.1e-08   36.2   0.2   129   289   247   420   149   430 0.68 -
SOLCI001873300       -            909 EOG0936042R          -            553   1.1e-32  115.4   2.6   2   4   3.8e-08   5.2e-06   27.4   0.0   248   348   449   548   426   552 0.92 -
SOLCI001873300       -            909 EOG0936042R          -            553   1.1e-32  115.4   2.6   3   4   6.2e-14   8.5e-12   46.5   0.1   128   295   561   742   555   745 0.83 -
SOLCI001873300       -            909 EOG0936042R          -            553   1.1e-32  115.4   2.6   4   4      0.42        57    4.1   0.0   153   200   730   778   728   787 0.65 -
SOLCI004191200       -            937 EOG0936042R          -            553   1.5e-32  115.0   6.7   1   7     0.017       2.4    8.7   0.0   303   351   189   237   183   260 0.88 -
SOLCI004191200       -            937 EOG0936042R          -            553   1.5e-32  115.0   6.7   2   7    0.0054      0.74   10.3   0.1   254   345   247   336   236   346 0.81 -
SOLCI004191200       -            937 EOG0936042R          -            553   1.5e-32  115.0   6.7   3   7   1.6e-05    0.0021   18.7   0.0   225   290   353   422   348   426 0.91 -
SOLCI004191200       -            937 EOG0936042R          -            553   1.5e-32  115.0   6.7   4   7     2e-05    0.0028   18.3   0.0   125   272   384   543   382   550 0.71 -
SOLCI004191200       -            937 EOG0936042R          -            553   1.5e-32  115.0   6.7   5   7   0.00014     0.019   15.6   0.0   231   291   568   631   550   633 0.87 -
SOLCI004191200       -            937 EOG0936042R          -            553   1.5e-32  115.0   6.7   6   7   1.9e-12   2.6e-10   41.5   1.3   125   346   627   860   625   867 0.83 -
SOLCI004191200       -            937 EOG0936042R          -            553   1.5e-32  115.0   6.7   7   7   3.9e-10   5.3e-08   33.9   0.0   120   294   728   915   724   925 0.86 -
SOLCI006405400       -            576 EOG0936042R          -            553   1.5e-32  114.9   0.5   1   3   1.7e-13   2.3e-11   45.0   0.1   151   313   152   323   145   327 0.89 -
SOLCI006405400       -            576 EOG0936042R          -            553   1.5e-32  114.9   0.5   2   3   1.9e-11   2.7e-09   38.2   0.0   247   360   327   442   319   450 0.93 -
SOLCI006405400       -            576 EOG0936042R          -            553   1.5e-32  114.9   0.5   3   3   1.5e-08   2.1e-06   28.6   0.0   224   311   475   566   468   574 0.88 -
SOLCI004535900       -            814 EOG0936042R          -            553   2.1e-32  114.5   4.4   1   5       3.5   4.8e+02    1.1   0.0   304   355    81   133    77   159 0.72 -
SOLCI004535900       -            814 EOG0936042R          -            553   2.1e-32  114.5   4.4   2   5   8.5e-08   1.2e-05   26.2   0.0    63   274   139   375   130   377 0.78 -
SOLCI004535900       -            814 EOG0936042R          -            553   2.1e-32  114.5   4.4   3   5   1.3e-12   1.7e-10   42.1   0.0   127   288   285   459   283   470 0.82 -
SOLCI004535900       -            814 EOG0936042R          -            553   2.1e-32  114.5   4.4   4   5   3.2e-16   4.4e-14   54.0   0.3   116   299   483   683   470   691 0.83 -
SOLCI004535900       -            814 EOG0936042R          -            553   2.1e-32  114.5   4.4   5   5         4   5.5e+02    0.8   0.0   252   293   714   755   689   764 0.76 -
SOLCI005641500       -            381 EOG0936042R          -            553   3.2e-32  113.9   0.2   1   3   1.4e-14   1.9e-12   48.6   0.0   134   289     6   174     1   178 0.86 -
SOLCI005641500       -            381 EOG0936042R          -            553   3.2e-32  113.9   0.2   2   3   0.00011     0.016   15.9   0.0   130   196   177   247   172   249 0.67 -
SOLCI005641500       -            381 EOG0936042R          -            553   3.2e-32  113.9   0.2   3   3   1.3e-12   1.8e-10   42.1   0.0   223   348   244   372   239   374 0.85 -
SOLCI001037900       -            594 EOG0936042R          -            553   4.3e-32  113.4   1.9   1   4   2.7e-11   3.7e-09   37.7   0.1   137   348    53   277    41   294 0.64 -
SOLCI001037900       -            594 EOG0936042R          -            553   4.3e-32  113.4   1.9   2   4   1.7e-08   2.3e-06   28.5   0.0   224   313   290   383   287   385 0.80 -
SOLCI001037900       -            594 EOG0936042R          -            553   4.3e-32  113.4   1.9   3   4   4.8e-12   6.6e-10   40.2   0.0   222   348   358   487   355   490 0.90 -
SOLCI001037900       -            594 EOG0936042R          -            553   4.3e-32  113.4   1.9   4   4   5.6e-05    0.0077   16.9   0.0   121   197   458   538   454   572 0.79 -
SOLCI004689400       -            966 EOG0936042R          -            553   1.2e-31  111.9   5.8   1   5      0.63        87    3.5   0.0   303   348   273   318   269   324 0.92 -
SOLCI004689400       -            966 EOG0936042R          -            553   1.2e-31  111.9   5.8   2   5     0.031       4.2    7.8   0.0   253   307   329   383   322   394 0.87 -
SOLCI004689400       -            966 EOG0936042R          -            553   1.2e-31  111.9   5.8   3   5   1.1e-07   1.5e-05   25.8   0.1   253   374   423   546   414   579 0.67 -
SOLCI004689400       -            966 EOG0936042R          -            553   1.2e-31  111.9   5.8   4   5   6.4e-17   8.8e-15   56.3   4.2    28   359   487   843   486   846 0.78 -
SOLCI004689400       -            966 EOG0936042R          -            553   1.2e-31  111.9   5.8   5   5     7e-06   0.00097   19.9   0.0   219   291   837   913   833   937 0.83 -
SOLCI004840200       -            511 EOG0936042R          -            553   3.4e-31  110.5   0.2   1   4   8.3e-13   1.1e-10   42.7   0.1   129   347    15   245     7   265 0.79 -
SOLCI004840200       -            511 EOG0936042R          -            553   3.4e-31  110.5   0.2   2   4    0.0036      0.49   10.9   0.0   252   310   221   279   207   291 0.82 -
SOLCI004840200       -            511 EOG0936042R          -            553   3.4e-31  110.5   0.2   3   4      0.05       6.8    7.1   0.0   247   303   251   307   242   311 0.51 -
SOLCI004840200       -            511 EOG0936042R          -            553   3.4e-31  110.5   0.2   4   4   1.6e-18   2.1e-16   61.6   0.0   117   291   282   470   275   490 0.87 -
SOLCI002658000       -            667 EOG0936042R          -            553   3.9e-31  110.3   5.6   1   3   1.1e-15   1.5e-13   52.2   0.2    37   348    89   421    81   422 0.83 -
SOLCI002658000       -            667 EOG0936042R          -            553   3.9e-31  110.3   5.6   2   3   1.4e-16     2e-14   55.1   0.1   120   313   286   492   267   502 0.86 -
SOLCI002658000       -            667 EOG0936042R          -            553   3.9e-31  110.3   5.6   3   3   2.9e-06    0.0004   21.1   0.2   132   238   504   616   494   632 0.83 -
SOLCI004234600       -            611 EOG0936042R          -            553   4.7e-31  110.0   0.4   1   2   1.3e-26   1.8e-24   88.3   0.2   100   370   217   503   174   508 0.77 -
SOLCI004234600       -            611 EOG0936042R          -            553   4.7e-31  110.0   0.4   2   2   1.7e-06   0.00023   21.9   0.0   226   338   493   605   490   611 0.85 -
SOLCI004587800       -            588 EOG0936042R          -            553   6.3e-31  109.6   1.9   1   3   2.2e-11     3e-09   38.0   0.5   137   348    47   271    42   291 0.81 -
SOLCI004587800       -            588 EOG0936042R          -            553   6.3e-31  109.6   1.9   2   3   0.00038     0.053   14.1   0.0   122   195   243   320   237   323 0.81 -
SOLCI004587800       -            588 EOG0936042R          -            553   6.3e-31  109.6   1.9   3   3   9.2e-21   1.3e-18   69.0   0.0   109   348   299   551   290   562 0.89 -
SOLCI000152500       -            717 EOG0936042R          -            553   1.4e-30  108.5   0.2   1   3   6.6e-07     9e-05   23.3   0.1   224   362   143   289   131   292 0.85 -
SOLCI000152500       -            717 EOG0936042R          -            553   1.4e-30  108.5   0.2   2   3   5.6e-10   7.7e-08   33.4   0.0    29   195   243   426   233   428 0.81 -
SOLCI000152500       -            717 EOG0936042R          -            553   1.4e-30  108.5   0.2   3   3   1.3e-17   1.9e-15   58.5   0.0   158   347   424   623   423   634 0.86 -
SOLCI003343300       -            526 EOG0936042R          -            553   1.6e-30  108.2   0.0   1   2   0.00059     0.082   13.5   0.0   249   347    39   137    15   142 0.85 -
SOLCI003343300       -            526 EOG0936042R          -            553   1.6e-30  108.2   0.0   2   2   8.6e-28   1.2e-25   92.2   0.0    28   348   144   489   140   496 0.86 -
SOLCI005497300       -            647 EOG0936042R          -            553   2.4e-30  107.7   0.0   1   5   6.8e-05    0.0093   16.6   0.0   251   313    85   143    72   147 0.88 -
SOLCI005497300       -            647 EOG0936042R          -            553   2.4e-30  107.7   0.0   2   5   7.2e-06   0.00099   19.8   0.0   224   290   159   230   155   240 0.82 -
SOLCI005497300       -            647 EOG0936042R          -            553   2.4e-30  107.7   0.0   3   5   2.2e-10     3e-08   34.8   0.0   160   310   231   390   224   394 0.83 -
SOLCI005497300       -            647 EOG0936042R          -            553   2.4e-30  107.7   0.0   4   5   5.1e-07     7e-05   23.6   0.0   247   312   397   462   389   466 0.92 -
SOLCI005497300       -            647 EOG0936042R          -            553   2.4e-30  107.7   0.0   5   5    0.0012      0.17   12.5   0.0   232   302   448   522   446   536 0.86 -
SOLCI006204600       -            575 EOG0936042R          -            553   4.8e-30  106.7   0.0   1   3       4.1   5.6e+02    0.8   0.0   261   304    68   111    58   115 0.72 -
SOLCI006204600       -            575 EOG0936042R          -            553   4.8e-30  106.7   0.0   2   3     3e-11   4.1e-09   37.6   0.0   237   364   113   244    98   258 0.89 -
SOLCI006204600       -            575 EOG0936042R          -            553   4.8e-30  106.7   0.0   3   3   3.5e-19   4.8e-17   63.8   0.0   150   440   263   561   249   573 0.79 -
SOLCI006090100       -            680 EOG0936042R          -            553   2.6e-29  104.3   1.9   1   4   2.8e-09   3.8e-07   31.1   0.0   129   348    53   292    44   298 0.76 -
SOLCI006090100       -            680 EOG0936042R          -            553   2.6e-29  104.3   1.9   2   4   9.2e-17   1.3e-14   55.8   0.2   122   347   299   538   293   539 0.84 -
SOLCI006090100       -            680 EOG0936042R          -            553   2.6e-29  104.3   1.9   3   4   7.8e-06    0.0011   19.7   0.1   123   198   512   591   505   599 0.84 -
SOLCI006090100       -            680 EOG0936042R          -            553   2.6e-29  104.3   1.9   4   4       1.8   2.5e+02    2.0   0.0   250   288   617   655   593   661 0.88 -
SOLCI002768000       -            618 EOG0936042R          -            553   2.6e-29  104.2   0.2   1   5   0.00016     0.022   15.4   0.1   255   359   145   251   125   254 0.80 -
SOLCI002768000       -            618 EOG0936042R          -            553   2.6e-29  104.2   0.2   2   5   1.7e-07   2.3e-05   25.2   0.0   224   350   250   379   245   383 0.90 -
SOLCI002768000       -            618 EOG0936042R          -            553   2.6e-29  104.2   0.2   3   5   3.7e-07     5e-05   24.1   0.0   167   292   293   427   292   433 0.81 -
SOLCI002768000       -            618 EOG0936042R          -            553   2.6e-29  104.2   0.2   4   5   0.00058      0.08   13.5   0.0   225   289   426   494   424   497 0.78 -
SOLCI002768000       -            618 EOG0936042R          -            553   2.6e-29  104.2   0.2   5   5   1.7e-08   2.3e-06   28.5   0.0   224   292   495   567   494   577 0.90 -
SOLCI000411300       -            588 EOG0936042R          -            553   2.8e-29  104.1   0.0   1   3   3.9e-09   5.4e-07   30.6   0.0   154   294    36   186    28   195 0.78 -
SOLCI000411300       -            588 EOG0936042R          -            553   2.8e-29  104.1   0.0   2   3   3.6e-15   4.9e-13   50.5   0.1   160   362   183   396   178   396 0.84 -
SOLCI000411300       -            588 EOG0936042R          -            553   2.8e-29  104.1   0.0   3   3   5.2e-05    0.0071   17.0   0.0   226   301   394   473   391   484 0.82 -
SOLCI000672200       -            552 EOG0936042R          -            553   4.6e-29  103.5   0.1   1   3   5.1e-05     0.007   17.0   0.0   255   349   185   280   180   284 0.82 -
SOLCI000672200       -            552 EOG0936042R          -            553   4.6e-29  103.5   0.1   2   3     1e-06   0.00014   22.7   0.0   247   289   285   327   279   331 0.93 -
SOLCI000672200       -            552 EOG0936042R          -            553   4.6e-29  103.5   0.1   3   3     2e-17   2.8e-15   58.0   0.0   129   304   329   518   327   523 0.85 -
SOLCI007422500       -            622 EOG0936042R          -            553   2.3e-28  101.2   0.2   1   4   0.00056     0.077   13.6   0.0   277   358    80   159    74   185 0.82 -
SOLCI007422500       -            622 EOG0936042R          -            553   2.3e-28  101.2   0.2   2   4   2.4e-17   3.3e-15   57.7   0.0   107   346   176   427   165   432 0.82 -
SOLCI007422500       -            622 EOG0936042R          -            553   2.3e-28  101.2   0.2   3   4   1.5e-10     2e-08   35.3   0.0   139   281   313   468   309   505 0.64 -
SOLCI007422500       -            622 EOG0936042R          -            553   2.3e-28  101.2   0.2   4   4   0.00046     0.063   13.9   0.0   151   241   506   596   463   603 0.88 -
SOLCI004587600       -            470 EOG0936042R          -            553   3.7e-28  100.5   0.6   1   3   1.2e-05    0.0017   19.1   0.1   224   347    52   179    26   185 0.84 -
SOLCI004587600       -            470 EOG0936042R          -            553   3.7e-28  100.5   0.6   2   3   3.3e-05    0.0045   17.7   0.0   122   196   187   264   182   266 0.84 -
SOLCI004587600       -            470 EOG0936042R          -            553   3.7e-28  100.5   0.6   3   3   1.4e-20     2e-18   68.4   0.0   110   315   243   453   236   459 0.89 -
SOLCI004643200       -            761 EOG0936042R          -            553   4.1e-28  100.3   2.5   1   3      0.14        19    5.7   0.1   137   288   169   339   157   341 0.53 -
SOLCI004643200       -            761 EOG0936042R          -            553   4.1e-28  100.3   2.5   2   3   4.2e-15   5.8e-13   50.3   0.4    58   347   265   578   256   579 0.77 -
SOLCI004643200       -            761 EOG0936042R          -            553   4.1e-28  100.3   2.5   3   3     5e-12   6.9e-10   40.2   0.1   229   414   562   752   552   759 0.85 -
SOLCI005896200       -            700 EOG0936042R          -            553   5.1e-28  100.0   0.0   1   4     0.051         7    7.1   0.0   251   291   190   230   150   244 0.73 -
SOLCI005896200       -            700 EOG0936042R          -            553   5.1e-28  100.0   0.0   2   4   0.00028     0.038   14.6   0.0   254   348   265   358   250   364 0.90 -
SOLCI005896200       -            700 EOG0936042R          -            553   5.1e-28  100.0   0.0   3   4     3e-05    0.0041   17.8   0.0   111   190   353   437   346   440 0.82 -
SOLCI005896200       -            700 EOG0936042R          -            553   5.1e-28  100.0   0.0   4   4   3.3e-17   4.5e-15   57.3   0.0   122   348   435   673   429   688 0.85 -
SOLCI002282700       -            848 EOG0936042R          -            553   9.2e-28   99.2   0.2   1   3   3.2e-09   4.4e-07   30.9   0.0   167   350   177   368   138   390 0.81 -
SOLCI002282700       -            848 EOG0936042R          -            553   9.2e-28   99.2   0.2   2   3   5.5e-11   7.5e-09   36.7   0.0    27   195   489   674   462   677 0.75 -
SOLCI002282700       -            848 EOG0936042R          -            553   9.2e-28   99.2   0.2   3   3   1.2e-07   1.6e-05   25.7   0.0   223   308   672   761   667   801 0.80 -
SOLCI007477400       -            710 EOG0936042R          -            553     2e-27   98.1   0.1   1   4       1.3   1.7e+02    2.5   0.0   302   348    94   139    66   146 0.79 -
SOLCI007477400       -            710 EOG0936042R          -            553     2e-27   98.1   0.1   2   4   1.4e-10   1.9e-08   35.4   0.0   224   348   155   283   148   289 0.89 -
SOLCI007477400       -            710 EOG0936042R          -            553     2e-27   98.1   0.1   3   4   3.5e-10   4.8e-08   34.1   0.0   153   279   292   428   287   439 0.84 -
SOLCI007477400       -            710 EOG0936042R          -            553     2e-27   98.1   0.1   4   4   8.8e-10   1.2e-07   32.7   0.0    29   313   362   675   360   681 0.72 -
SOLCI000943300       -            731 EOG0936042R          -            553   5.6e-27   96.6   0.4   1   3   3.5e-20   4.9e-18   67.1   0.1   107   347   138   392    96   396 0.83 -
SOLCI000943300       -            731 EOG0936042R          -            553   5.6e-27   96.6   0.4   2   3   1.2e-06   0.00017   22.4   0.0   128   305   406   603   399   609 0.76 -
SOLCI000943300       -            731 EOG0936042R          -            553   5.6e-27   96.6   0.4   3   3   9.9e-06    0.0014   19.4   0.0   109   340   464   704   463   716 0.72 -
SOLCI006109700       -            605 EOG0936042R          -            553   1.3e-26   95.4   0.8   1   2   1.6e-17   2.2e-15   58.3   0.1    64   350   157   464   146   467 0.82 -
SOLCI006109700       -            605 EOG0936042R          -            553   1.3e-26   95.4   0.8   2   2   3.2e-13   4.5e-11   44.1   0.1   102   288   378   578   376   593 0.82 -
SOLCI007044800       -           1137 EOG0936042R          -            553   2.7e-26   94.3   1.2   1   3   2.7e-13   3.7e-11   44.3   0.2   234   367   498   633   457   636 0.86 -
SOLCI007044800       -           1137 EOG0936042R          -            553   2.7e-26   94.3   1.2   2   3   2.2e-08     3e-06   28.1   0.0   281   350   652   720   637   734 0.85 -
SOLCI007044800       -           1137 EOG0936042R          -            553   2.7e-26   94.3   1.2   3   3   0.00028     0.038   14.6   0.0   247   360   723   838   719   853 0.87 -
SOLCI004441000       -            833 EOG0936042R          -            553   3.8e-26   93.8   0.5   1   3       2.1   2.9e+02    1.8   0.0   305   348   219   262   215   273 0.92 -
SOLCI004441000       -            833 EOG0936042R          -            553   3.8e-26   93.8   0.5   2   3   7.1e-22   9.8e-20   72.7   0.1    28   347   337   682   309   682 0.81 -
SOLCI004441000       -            833 EOG0936042R          -            553   3.8e-26   93.8   0.5   3   3     4e-08   5.5e-06   27.3   0.0    61   277   553   786   546   797 0.74 -
SOLCI000806300       -            588 EOG0936042R          -            553   4.3e-26   93.6   2.0   1   4   4.6e-13   6.3e-11   43.6   0.1    60   275    62   292    56   297 0.83 -
SOLCI000806300       -            588 EOG0936042R          -            553   4.3e-26   93.6   2.0   2   4   4.2e-08   5.8e-06   27.2   0.0   224   300   272   350   270   367 0.86 -
SOLCI000806300       -            588 EOG0936042R          -            553   4.3e-26   93.6   2.0   3   4   1.2e-05    0.0016   19.1   0.0   228   288   344   408   340   411 0.85 -
SOLCI000806300       -            588 EOG0936042R          -            553   4.3e-26   93.6   2.0   4   4   0.00017     0.023   15.3   0.2    33   170   407   556   405   573 0.76 -
SOLCI000358700       -            460 EOG0936042R          -            553   5.7e-26   93.2   1.2   1   3   0.00021     0.029   15.0   0.0   246   312    41   107    12   114 0.84 -
SOLCI000358700       -            460 EOG0936042R          -            553   5.7e-26   93.2   1.2   2   3   1.7e-08   2.3e-06   28.5   0.0   248   344   183   278   182   282 0.94 -
SOLCI000358700       -            460 EOG0936042R          -            553   5.7e-26   93.2   1.2   3   3   1.3e-05    0.0017   19.0   0.1   119   186   355   423   352   456 0.88 -
SOLCI000174600       -            235 EOG0936042R          -            553     7e-26   93.0   0.7   1   3   1.2e-06   0.00017   22.3   0.0   152   200     5    54     1    60 0.62 -
SOLCI000174600       -            235 EOG0936042R          -            553     7e-26   93.0   0.7   2   3   7.2e-15   9.9e-13   49.5   0.1    93   182    64   154    59   168 0.78 -
SOLCI000174600       -            235 EOG0936042R          -            553     7e-26   93.0   0.7   3   3   3.3e-05    0.0046   17.6   0.0   364   417   181   235   170   235 0.84 -
SOLCI000296400       -            540 EOG0936042R          -            553   1.7e-25   91.6   0.1   1   4   2.9e-06    0.0004   21.1   0.0   249   310   159   220   128   226 0.84 -
SOLCI000296400       -            540 EOG0936042R          -            553   1.7e-25   91.6   0.1   2   4   2.1e-09   2.9e-07   31.5   0.1   122   222   229   333   223   336 0.92 -
SOLCI000296400       -            540 EOG0936042R          -            553   1.7e-25   91.6   0.1   3   4   2.6e-09   3.6e-07   31.2   0.0   252   360   337   450   332   452 0.89 -
SOLCI000296400       -            540 EOG0936042R          -            553   1.7e-25   91.6   0.1   4   4   0.00017     0.024   15.3   0.0   221   285   410   478   407   496 0.83 -
SOLCI006204500       -            581 EOG0936042R          -            553   2.1e-25   91.4   0.5   1   4   2.4e-06   0.00033   21.4   0.0   224   309   132   221   124   229 0.88 -
SOLCI006204500       -            581 EOG0936042R          -            553   2.1e-25   91.4   0.5   2   4   7.3e-07    0.0001   23.1   0.0   228   310   171   257   167   296 0.80 -
SOLCI006204500       -            581 EOG0936042R          -            553   2.1e-25   91.4   0.5   3   4   1.3e-16   1.7e-14   55.3   0.1   129   348   273   504   257   510 0.85 -
SOLCI006204500       -            581 EOG0936042R          -            553   2.1e-25   91.4   0.5   4   4     0.061       8.4    6.9   0.0   256   314   518   576   512   581 0.89 -
SOLCI000557300       -            511 EOG0936042R          -            553   5.6e-25   90.0   0.6   1   3   0.00012     0.017   15.7   0.2   304   354    76   126    72   135 0.94 -
SOLCI000557300       -            511 EOG0936042R          -            553   5.6e-25   90.0   0.6   2   3   1.7e-09   2.4e-07   31.8   0.0   158   308   132   295   128   303 0.75 -
SOLCI000557300       -            511 EOG0936042R          -            553   5.6e-25   90.0   0.6   3   3   2.5e-12   3.4e-10   41.1   0.0   108   288   291   485   287   498 0.68 -
SOLCI002010100       -           1097 EOG0936042R          -            553   9.4e-25   89.2   6.1   1   5      0.73     1e+02    3.3   0.0   304   348   237   281   213   289 0.92 -
SOLCI002010100       -           1097 EOG0936042R          -            553   9.4e-25   89.2   6.1   2   5   2.5e-10   3.5e-08   34.5   0.4    93   348   258   525   232   530 0.82 -
SOLCI002010100       -           1097 EOG0936042R          -            553   9.4e-25   89.2   6.1   3   5      0.46        63    4.0   0.0   246   341   529   623   525   629 0.66 -
SOLCI002010100       -           1097 EOG0936042R          -            553   9.4e-25   89.2   6.1   4   5     0.002      0.28   11.8   0.0   252   311   781   842   759   866 0.73 -
SOLCI002010100       -           1097 EOG0936042R          -            553   9.4e-25   89.2   6.1   5   5     1e-09   1.4e-07   32.5   0.0   219   373   920  1080   914  1091 0.82 -
SOLCI006142500       -            460 EOG0936042R          -            553   1.3e-24   88.8   2.6   1   4   1.3e-07   1.8e-05   25.6   0.0   150   287    41   187    15   188 0.80 -
SOLCI006142500       -            460 EOG0936042R          -            553   1.3e-24   88.8   2.6   2   4   1.5e-08   2.1e-06   28.7   0.0   248   344   183   278   182   280 0.93 -
SOLCI006142500       -            460 EOG0936042R          -            553   1.3e-24   88.8   2.6   3   4   1.3e-06   0.00018   22.2   0.2   249   349   254   353   251   358 0.92 -
SOLCI006142500       -            460 EOG0936042R          -            553   1.3e-24   88.8   2.6   4   4   2.5e-05    0.0035   18.0   0.0   124   187   361   424   350   450 0.84 -
SOLCI002303500       -            577 EOG0936042R          -            553   1.3e-24   88.7   0.4   1   2   1.4e-08     2e-06   28.7   0.0   225   348   147   276   138   291 0.90 -
SOLCI002303500       -            577 EOG0936042R          -            553   1.3e-24   88.7   0.4   2   2   3.2e-18   4.3e-16   60.6   0.4   122   348   248   483   246   492 0.84 -
SOLCI003331200       -            579 EOG0936042R          -            553   5.7e-24   86.6   0.1   1   5   3.5e-07   4.7e-05   24.2   0.0   223   313   163   257   149   264 0.91 -
SOLCI003331200       -            579 EOG0936042R          -            553   5.7e-24   86.6   0.1   2   5     0.018       2.5    8.6   0.0   248   292   265   309   257   320 0.86 -
SOLCI003331200       -            579 EOG0936042R          -            553   5.7e-24   86.6   0.1   3   5   0.00011     0.015   15.9   0.0   247   292   334   379   308   391 0.82 -
SOLCI003331200       -            579 EOG0936042R          -            553   5.7e-24   86.6   0.1   4   5   9.4e-06    0.0013   19.4   0.0   123   218   407   506   386   508 0.72 -
SOLCI003331200       -            579 EOG0936042R          -            553   5.7e-24   86.6   0.1   5   5   0.00066      0.09   13.4   0.0   242   292   504   554   501   568 0.89 -
SOLCI006298800       -            134 EOG0936042R          -            553   1.6e-23   85.2   0.0   1   2   1.1e-18   1.5e-16   62.1   0.0   235   318     1    83     1    86 0.93 -
SOLCI006298800       -            134 EOG0936042R          -            553   1.6e-23   85.2   0.0   2   2   9.8e-08   1.3e-05   26.0   0.0   207   260    69   127    68   132 0.75 -
SOLCI006155700       -            798 EOG0936042R          -            553   2.5e-23   84.5   0.0   1   5   0.00039     0.053   14.1   0.0    32    86   129   190   115   195 0.70 -
SOLCI006155700       -            798 EOG0936042R          -            553   2.5e-23   84.5   0.0   2   5   2.6e-10   3.6e-08   34.5   0.0   248   418   196   369   187   370 0.91 -
SOLCI006155700       -            798 EOG0936042R          -            553   2.5e-23   84.5   0.0   3   5   6.6e-06    0.0009   20.0   0.1   225   347   309   434   302   444 0.64 -
SOLCI006155700       -            798 EOG0936042R          -            553   2.5e-23   84.5   0.0   4   5    0.0016      0.22   12.1   0.0   248   319   464   535   459   562 0.78 -
SOLCI006155700       -            798 EOG0936042R          -            553   2.5e-23   84.5   0.0   5   5    0.0055      0.76   10.3   0.0   134   197   554   614   539   628 0.82 -
SOLCI007296100       -            819 EOG0936042R          -            553   2.5e-23   84.5   0.2   1   4   7.1e-05    0.0097   16.5   0.0   226   311   264   356   257   362 0.84 -
SOLCI007296100       -            819 EOG0936042R          -            553   2.5e-23   84.5   0.2   2   4   0.00045     0.062   13.9   0.0   122   182   364   429   356   436 0.85 -
SOLCI007296100       -            819 EOG0936042R          -            553   2.5e-23   84.5   0.2   3   4      0.33        45    4.4   0.0    58   109   436   487   432   505 0.57 -
SOLCI007296100       -            819 EOG0936042R          -            553   2.5e-23   84.5   0.2   4   4   1.4e-12   1.9e-10   42.0   0.0    34   191   615   789   590   794 0.75 -
SOLCI006700700       -             95 EOG0936042R          -            553   2.8e-23   84.3   0.1   1   1   2.4e-25   3.2e-23   84.1   0.1   291   373    13    95     6    95 0.97 -
SOLCI004957900       -            922 EOG0936042R          -            553   6.8e-23   83.1   0.0   1   3     0.012       1.7    9.2   0.0   305   348   410   453   403   458 0.93 -
SOLCI004957900       -            922 EOG0936042R          -            553   6.8e-23   83.1   0.0   2   3   3.8e-16   5.3e-14   53.7   0.1   153   314   460   630   455   634 0.91 -
SOLCI004957900       -            922 EOG0936042R          -            553   6.8e-23   83.1   0.0   3   3   7.8e-05     0.011   16.4   0.0   120   203   633   720   629   748 0.88 -
SOLCI006697300       -            543 EOG0936042R          -            553   1.2e-22   82.3   4.6   1   3      0.03       4.1    7.9   0.1   128   196   162   234   158   239 0.85 -
SOLCI006697300       -            543 EOG0936042R          -            553   1.2e-22   82.3   4.6   2   3     1e-18   1.4e-16   62.2   0.3   126   314   230   430   226   436 0.89 -
SOLCI006697300       -            543 EOG0936042R          -            553   1.2e-22   82.3   4.6   3   3   3.6e-05     0.005   17.5   0.1   229   348   411   534   406   539 0.88 -
SOLCI004536100       -            550 EOG0936042R          -            553   1.6e-22   81.9   0.2   1   2   1.5e-08   2.1e-06   28.7   0.0    67   196   181   319   177   331 0.82 -
SOLCI004536100       -            550 EOG0936042R          -            553   1.6e-22   81.9   0.2   2   2   9.7e-15   1.3e-12   49.1   0.0   139   283   328   486   318   494 0.83 -
SOLCI003834200       -            149 EOG0936042R          -            553     2e-22   81.6   0.9   1   2   1.4e-19   1.9e-17   65.1   0.2   223   301    33   111     1   112 0.88 -
SOLCI003834200       -            149 EOG0936042R          -            553     2e-22   81.6   0.9   2   2   9.8e-05     0.013   16.1   0.0   379   414   111   146   110   148 0.93 -
SOLCI002464800       -            234 EOG0936042R          -            553     2e-22   81.5   0.0   1   1   1.6e-24   2.2e-22   81.4   0.0    75   276    11   219     1   233 0.84 -
SOLCI005629100       -            493 EOG0936042R          -            553   2.1e-22   81.5   0.5   1   3   3.7e-13   5.1e-11   43.9   0.0   129   351     7   237     4   238 0.83 -
SOLCI005629100       -            493 EOG0936042R          -            553   2.1e-22   81.5   0.5   2   3   1.4e-08   1.9e-06   28.8   0.0   247   348   236   336   229   342 0.91 -
SOLCI005629100       -            493 EOG0936042R          -            553   2.1e-22   81.5   0.5   3   3     0.052       7.2    7.1   0.0   153   198   343   388   338   410 0.79 -
SOLCI002323100       -            664 EOG0936042R          -            553     3e-22   81.0   8.7   1   2   3.4e-09   4.7e-07   30.8   0.6     2   287    56   374    54   374 0.75 -
SOLCI002323100       -            664 EOG0936042R          -            553     3e-22   81.0   8.7   2   2   3.5e-15   4.7e-13   50.6   3.7   134   408   348   647   336   653 0.73 -
SOLCI001092000       -            257 EOG0936042R          -            553   3.2e-22   80.9   0.1   1   2   6.2e-07   8.5e-05   23.3   0.0   249   295    49    95     6   102 0.63 -
SOLCI001092000       -            257 EOG0936042R          -            553   3.2e-22   80.9   0.1   2   2   7.2e-19   9.9e-17   62.7   0.0    58   248    49   251    42   256 0.80 -
SOLCI003864000       -            857 EOG0936042R          -            553   3.6e-22   80.7   0.4   1   3       6.1   8.4e+02    0.3   0.0   223   290   231   302   170   322 0.66 -
SOLCI003864000       -            857 EOG0936042R          -            553   3.6e-22   80.7   0.4   2   3   2.7e-13   3.7e-11   44.3   0.1   127   314   266   468   260   478 0.77 -
SOLCI003864000       -            857 EOG0936042R          -            553   3.6e-22   80.7   0.4   3   3   8.3e-10   1.1e-07   32.8   0.0   111   203   540   637   522   669 0.84 -
SOLCI003800800       -            105 EOG0936042R          -            553   1.1e-21   79.1   0.1   1   1   9.2e-24   1.3e-21   78.9   0.1    86   180     7   102     2   104 0.93 -
SOLCI004734200       -            707 EOG0936042R          -            553   1.2e-21   79.0   0.9   1   2   1.8e-23   2.5e-21   77.9   0.6    22   359   246   617   232   630 0.81 -
SOLCI004734200       -            707 EOG0936042R          -            553   1.2e-21   79.0   0.9   2   2     0.029         4    7.9   0.0    29    89   574   641   559   656 0.81 -
SOLCI006791900       -            379 EOG0936042R          -            553   1.2e-21   79.0   0.0   1   3   0.00011     0.015   15.9   0.0   115   182    83   154    48   160 0.59 -
SOLCI006791900       -            379 EOG0936042R          -            553   1.2e-21   79.0   0.0   2   3   7.4e-07    0.0001   23.1   0.0   246   331   158   243   151   260 0.84 -
SOLCI006791900       -            379 EOG0936042R          -            553   1.2e-21   79.0   0.0   3   3   3.6e-11   4.9e-09   37.3   0.0   247   344   264   360   248   368 0.91 -
SOLCI000848000       -            479 EOG0936042R          -            553   1.6e-21   78.6   0.2   1   2      0.62        85    3.5   0.0   301   400    28   133    16   153 0.66 -
SOLCI000848000       -            479 EOG0936042R          -            553   1.6e-21   78.6   0.2   2   2   2.3e-21   3.2e-19   71.0   0.1    56   377   119   467   106   476 0.79 -
SOLCI000591300       -            558 EOG0936042R          -            553   1.8e-21   78.4   0.1   1   3      0.53        73    3.8   0.1   304   359    92   151    71   172 0.77 -
SOLCI000591300       -            558 EOG0936042R          -            553   1.8e-21   78.4   0.1   2   3   1.3e-06   0.00019   22.2   0.0   212   289   209   290   145   293 0.72 -
SOLCI000591300       -            558 EOG0936042R          -            553   1.8e-21   78.4   0.1   3   3   7.9e-15   1.1e-12   49.4   0.0   121   316   284   491   282   506 0.82 -
SOLCI000383600       -            739 EOG0936042R          -            553   2.8e-21   77.8   0.4   1   4     0.016       2.1    8.8   0.0   277   335   215   272   133   287 0.70 -
SOLCI000383600       -            739 EOG0936042R          -            553   2.8e-21   77.8   0.4   2   4      0.09        12    6.3   0.0   157   245   226   319   221   330 0.59 -
SOLCI000383600       -            739 EOG0936042R          -            553   2.8e-21   77.8   0.4   3   4   2.1e-07   2.9e-05   24.9   0.0   250   347   372   471   363   471 0.86 -
SOLCI000383600       -            739 EOG0936042R          -            553   2.8e-21   77.8   0.4   4   4   2.5e-13   3.4e-11   44.4   0.0   108   275   429   611   428   620 0.85 -
SOLCI003885900       -            709 EOG0936042R          -            553     4e-21   77.2   1.0   1   4   5.4e-05    0.0075   16.9   0.0   124   197   251   328   243   345 0.74 -
SOLCI003885900       -            709 EOG0936042R          -            553     4e-21   77.2   1.0   2   4     2e-05    0.0028   18.3   0.0    61   193   357   499   353   502 0.76 -
SOLCI003885900       -            709 EOG0936042R          -            553     4e-21   77.2   1.0   3   4   1.2e-07   1.7e-05   25.7   0.0   220   349   461   593   453   597 0.87 -
SOLCI003885900       -            709 EOG0936042R          -            553     4e-21   77.2   1.0   4   4   3.1e-06   0.00043   21.0   0.0   227   346   573   695   569   701 0.83 -
SOLCI006091900       -            457 EOG0936042R          -            553   4.4e-21   77.1   2.4   1   2     2e-16   2.8e-14   54.7   0.6   127   360   109   359   104   360 0.82 -
SOLCI006091900       -            457 EOG0936042R          -            553   4.4e-21   77.1   2.4   2   2   6.3e-09   8.7e-07   29.9   0.2   198   307   330   444   329   452 0.85 -
SOLCI002785000       -            629 EOG0936042R          -            553   9.4e-21   76.0   0.3   1   4      0.73     1e+02    3.3   0.0   304   347   117   160   106   166 0.93 -
SOLCI002785000       -            629 EOG0936042R          -            553   9.4e-21   76.0   0.3   2   4   2.2e-12     3e-10   41.4   0.1   152   313   186   356   172   359 0.88 -
SOLCI002785000       -            629 EOG0936042R          -            553   9.4e-21   76.0   0.3   3   4   1.3e-08   1.7e-06   28.9   0.0    17   181   345   530   342   537 0.74 -
SOLCI002785000       -            629 EOG0936042R          -            553   9.4e-21   76.0   0.3   4   4       2.4   3.3e+02    1.6   0.0    27    90   499   568   484   589 0.68 -
SOLCI005396300       -            601 EOG0936042R          -            553     1e-20   75.9   0.1   1   4     0.099        14    6.2   0.0    57   200   121   272   116   292 0.57 -
SOLCI005396300       -            601 EOG0936042R          -            553     1e-20   75.9   0.1   2   4   0.00021     0.029   15.0   0.0   135   291   167   336   159   339 0.74 -
SOLCI005396300       -            601 EOG0936042R          -            553     1e-20   75.9   0.1   3   4   4.9e-16   6.8e-14   53.4   0.0   137   286   309   471   278   479 0.82 -
SOLCI005396300       -            601 EOG0936042R          -            553     1e-20   75.9   0.1   4   4    0.0011      0.15   12.7   0.0   128   195   475   546   471   570 0.81 -
SOLCI002689000       -            518 EOG0936042R          -            553     1e-20   75.9   2.7   1   4   2.2e-05     0.003   18.2   0.1   226   345     7   135     2   137 0.65 -
SOLCI002689000       -            518 EOG0936042R          -            553     1e-20   75.9   2.7   2   4   1.5e-06   0.00021   22.0   0.0   220   348    77   208    76   211 0.89 -
SOLCI002689000       -            518 EOG0936042R          -            553     1e-20   75.9   2.7   3   4   1.1e-09   1.5e-07   32.4   0.0   134   312   122   313   108   315 0.80 -
SOLCI002689000       -            518 EOG0936042R          -            553     1e-20   75.9   2.7   4   4   3.5e-07   4.7e-05   24.2   0.1   235   365   271   405   269   460 0.88 -
SOLCI003833500       -            148 EOG0936042R          -            553   1.2e-20   75.6   0.2   1   2   1.6e-05    0.0022   18.7   0.0   240   296     4    60     1    62 0.94 -
SOLCI003833500       -            148 EOG0936042R          -            553   1.2e-20   75.6   0.2   2   2   1.8e-18   2.5e-16   61.4   0.0   359   449    55   145    54   147 0.95 -
SOLCI004445500       -            492 EOG0936042R          -            553   5.2e-20   73.6   1.4   1   3       6.1   8.3e+02    0.3   0.0   303   348    84   129    80   141 0.91 -
SOLCI004445500       -            492 EOG0936042R          -            553   5.2e-20   73.6   1.4   2   3   6.9e-11   9.5e-09   36.4   0.1    43   196   152   318   139   320 0.80 -
SOLCI004445500       -            492 EOG0936042R          -            553   5.2e-20   73.6   1.4   3   3     1e-10   1.4e-08   35.8   0.0   223   374   315   475   312   482 0.86 -
SOLCI002673900       -            530 EOG0936042R          -            553   1.2e-19   72.3   0.2   1   3       0.8   1.1e+02    3.2   0.0   305   347    98   140    91   159 0.92 -
SOLCI002673900       -            530 EOG0936042R          -            553   1.2e-19   72.3   0.2   2   3   5.6e-05    0.0077   16.9   0.1   248   340   200   297   170   307 0.75 -
SOLCI002673900       -            530 EOG0936042R          -            553   1.2e-19   72.3   0.2   3   3   1.5e-14   2.1e-12   48.5   0.0   155   315   308   477   303   511 0.88 -
SOLCI005834900       -            168 EOG0936042R          -            553   2.3e-19   71.4   0.0   1   1     2e-21   2.8e-19   71.2   0.0   281   437     9   166     6   168 0.87 -
SOLCI003691000       -            488 EOG0936042R          -            553   2.5e-19   71.3   1.8   1   2   2.8e-15   3.9e-13   50.9   0.3   127   352   142   384   137   390 0.80 -
SOLCI003691000       -            488 EOG0936042R          -            553   2.5e-19   71.3   1.8   2   2   8.6e-06    0.0012   19.6   0.1   223   307   389   477   384   484 0.87 -
SOLCI006344900       -            107 EOG0936042R          -            553   3.6e-19   70.8   0.2   1   1   3.1e-21   4.2e-19   70.6   0.2    88   180     9   102     3   106 0.92 -
SOLCI000710400       -            478 EOG0936042R          -            553   4.2e-19   70.6   2.0   1   3      0.59        81    3.6   0.0   305   350    79   124    52   133 0.84 -
SOLCI000710400       -            478 EOG0936042R          -            553   4.2e-19   70.6   2.0   2   3   3.6e-10   4.9e-08   34.0   0.0    33   195    97   274    94   277 0.80 -
SOLCI000710400       -            478 EOG0936042R          -            553   4.2e-19   70.6   2.0   3   3   6.9e-11   9.5e-09   36.4   0.5   125   288   270   445   268   450 0.88 -
SOLCI004749700       -            720 EOG0936042R          -            553   5.5e-19   70.2   1.8   1   3   2.6e-10   3.5e-08   34.5   0.1   166   338   198   378   188   388 0.83 -
SOLCI004749700       -            720 EOG0936042R          -            553   5.5e-19   70.2   1.8   2   3     0.025       3.4    8.2   0.0   240   299   386   445   364   466 0.75 -
SOLCI004749700       -            720 EOG0936042R          -            553   5.5e-19   70.2   1.8   3   3   1.6e-07   2.2e-05   25.3   0.1   132   319   475   675   467   691 0.80 -
SOLCI004294500       -            577 EOG0936042R          -            553   6.9e-19   69.8   0.1   1   4   1.5e-05    0.0021   18.8   0.0   107   199   124   220    90   239 0.69 -
SOLCI004294500       -            577 EOG0936042R          -            553   6.9e-19   69.8   0.1   2   4   5.6e-05    0.0077   16.9   0.0   241   347   236   341   228   347 0.83 -
SOLCI004294500       -            577 EOG0936042R          -            553   6.9e-19   69.8   0.1   3   4   7.5e-06     0.001   19.8   0.1   243   368   344   470   321   485 0.81 -
SOLCI004294500       -            577 EOG0936042R          -            553   6.9e-19   69.8   0.1   4   4     0.011       1.6    9.3   0.0   245   294   485   534   470   559 0.72 -
SOLCI002532300       -            470 EOG0936042R          -            553   1.2e-18   69.0   0.6   1   1   3.5e-20   4.8e-18   67.1   0.2    45   350    66   394    47   396 0.82 -
SOLCI004685900       -            464 EOG0936042R          -            553   1.6e-18   68.6   0.0   1   3   7.4e-08     1e-05   26.4   0.0   250   418    93   265    83   268 0.86 -
SOLCI004685900       -            464 EOG0936042R          -            553   1.6e-18   68.6   0.0   2   3   4.6e-12   6.4e-10   40.3   0.0    57   199   197   349   194   359 0.88 -
SOLCI004685900       -            464 EOG0936042R          -            553   1.6e-18   68.6   0.0   3   3   0.00044      0.06   13.9   0.0    15    94   345   435   339   455 0.76 -
SOLCI005151200       -            711 EOG0936042R          -            553   1.8e-18   68.4   0.1   1   2   1.9e-05    0.0027   18.4   0.0   249   309   224   284   205   329 0.54 -
SOLCI005151200       -            711 EOG0936042R          -            553   1.8e-18   68.4   0.1   2   2   6.3e-14   8.6e-12   46.4   0.0   123   295   330   519   325   595 0.87 -
SOLCI004260400       -            461 EOG0936042R          -            553     3e-18   67.7   0.1   1   2   2.1e-09   2.8e-07   31.5   0.1   257   364   100   210    91   211 0.86 -
SOLCI004260400       -            461 EOG0936042R          -            553     3e-18   67.7   0.1   2   2   2.8e-11   3.8e-09   37.7   0.0   123   309   198   402   191   410 0.83 -
SOLCI004861100       -            370 EOG0936042R          -            553   3.2e-18   67.6   0.0   1   2   6.4e-11   8.8e-09   36.5   0.0   154   292    58   206    47   220 0.82 -
SOLCI004861100       -            370 EOG0936042R          -            553   3.2e-18   67.6   0.0   2   2   2.5e-08   3.4e-06   28.0   0.0   183   308   220   354   215   362 0.85 -
SOLCI004600900       -            642 EOG0936042R          -            553   3.3e-18   67.6   7.5   1   4   3.9e-12   5.4e-10   40.5   0.8   160   347    93   289    80   292 0.79 -
SOLCI004600900       -            642 EOG0936042R          -            553   3.3e-18   67.6   7.5   2   4     0.018       2.4    8.6   0.0   122   155   332   365   330   376 0.83 -
SOLCI004600900       -            642 EOG0936042R          -            553   3.3e-18   67.6   7.5   3   4    0.0012      0.17   12.4   0.1    35   192   372   441   368   497 0.56 -
SOLCI004600900       -            642 EOG0936042R          -            553   3.3e-18   67.6   7.5   4   4       5.2   7.2e+02    0.5   0.0    29    98   436   512   431   535 0.67 -
SOLCI005873300       -            492 EOG0936042R          -            553   4.6e-18   67.1   0.5   1   3         5   6.9e+02    0.5   0.1    49    93    81   127    71   134 0.69 -
SOLCI005873300       -            492 EOG0936042R          -            553   4.6e-18   67.1   0.5   2   3   1.9e-18   2.7e-16   61.3   0.0   128   418   134   442   127   443 0.84 -
SOLCI005873300       -            492 EOG0936042R          -            553   4.6e-18   67.1   0.5   3   3     0.023       3.1    8.3   0.0   249   306   409   467   378   479 0.63 -
SOLCI004995400       -            104 EOG0936042R          -            553   6.9e-18   66.5   0.0   1   1   5.5e-20   7.6e-18   66.4   0.0    50   147     1   104     1   104 0.90 -
SOLCI003619400       -            591 EOG0936042R          -            553   1.5e-17   65.4   0.4   1   3     3e-10   4.1e-08   34.3   0.0    85   196   135   251    87   256 0.84 -
SOLCI003619400       -            591 EOG0936042R          -            553   1.5e-17   65.4   0.4   2   3   0.00041     0.056   14.0   0.1   253   317   247   311   246   320 0.93 -
SOLCI003619400       -            591 EOG0936042R          -            553   1.5e-17   65.4   0.4   3   3   0.00098      0.13   12.8   0.0   234   303   483   554   402   571 0.69 -
SOLCI001219600       -            584 EOG0936042R          -            553   1.6e-17   65.3   0.2   1   2   2.7e-13   3.7e-11   44.3   0.1    63   281   161   395   146   416 0.81 -
SOLCI001219600       -            584 EOG0936042R          -            553   1.6e-17   65.3   0.2   2   2   0.00011     0.015   15.9   0.0   234   291   519   579   510   583 0.82 -
SOLCI004681700       -            601 EOG0936042R          -            553   1.7e-17   65.3   0.1   1   3   1.1e-06   0.00015   22.5   0.0   246   343   178   276   150   281 0.86 -
SOLCI004681700       -            601 EOG0936042R          -            553   1.7e-17   65.3   0.1   2   3   1.1e-09   1.5e-07   32.4   0.0   153   347   253   456   247   460 0.69 -
SOLCI004681700       -            601 EOG0936042R          -            553   1.7e-17   65.3   0.1   3   3    0.0018      0.24   11.9   0.0   236   327   447   542   442   572 0.78 -
SOLCI006474500       -            499 EOG0936042R          -            553   1.7e-17   65.3   0.7   1   4       5.3   7.3e+02    0.5   0.0   218   287    63   135    34   143 0.72 -
SOLCI006474500       -            499 EOG0936042R          -            553   1.7e-17   65.3   0.7   2   4   7.2e-15   9.9e-13   49.5   0.0   129   349   139   373   132   392 0.85 -
SOLCI006474500       -            499 EOG0936042R          -            553   1.7e-17   65.3   0.7   3   4    0.0069      0.95   10.0   0.1   233   307   327   402   314   414 0.77 -
SOLCI006474500       -            499 EOG0936042R          -            553   1.7e-17   65.3   0.7   4   4    0.0043      0.59   10.7   0.2   125   186   417   483   410   488 0.79 -
SOLCI006352600       -            419 EOG0936042R          -            553   2.7e-17   64.6   0.0   1   3    0.0095       1.3    9.5   0.0   247   347    13   112     6   115 0.90 -
SOLCI006352600       -            419 EOG0936042R          -            553   2.7e-17   64.6   0.0   2   3   3.9e-12   5.4e-10   40.5   0.0   149   348    81   288    71   294 0.80 -
SOLCI006352600       -            419 EOG0936042R          -            553   2.7e-17   64.6   0.0   3   3    0.0001     0.014   16.0   0.0   225   302   302   383   292   397 0.71 -
SOLCI006295600       -            654 EOG0936042R          -            553   3.1e-17   64.4   1.4   1   2   5.6e-12   7.7e-10   40.0   0.9   125   346   273   510   262   511 0.81 -
SOLCI006295600       -            654 EOG0936042R          -            553   3.1e-17   64.4   1.4   2   2    0.0001     0.014   16.0   0.0   223   286   524   591   520   617 0.84 -
SOLCI001339000       -            105 EOG0936042R          -            553     4e-17   64.0   0.2   1   1   3.2e-19   4.5e-17   63.9   0.2    88   180     9   100     2   104 0.90 -
SOLCI001204300       -            532 EOG0936042R          -            553   5.4e-17   63.6   1.3   1   4      0.36        49    4.3   0.0   305   353   103   152    92   163 0.82 -
SOLCI001204300       -            532 EOG0936042R          -            553   5.4e-17   63.6   1.3   2   4    0.0087       1.2    9.6   0.1    98   198   168   273   160   286 0.72 -
SOLCI001204300       -            532 EOG0936042R          -            553   5.4e-17   63.6   1.3   3   4    0.0029       0.4   11.2   0.0    44    88   290   338   284   342 0.90 -
SOLCI001204300       -            532 EOG0936042R          -            553   5.4e-17   63.6   1.3   4   4   3.4e-10   4.7e-08   34.1   0.0   153   290   343   490   338   500 0.84 -
SOLCI001725400       -            484 EOG0936042R          -            553   6.4e-17   63.4   5.9   1   3      0.29        40    4.6   0.1   304   345    81   121    78   129 0.85 -
SOLCI001725400       -            484 EOG0936042R          -            553   6.4e-17   63.4   5.9   2   3   0.00034     0.046   14.3   0.0   282   346   129   192   121   204 0.85 -
SOLCI001725400       -            484 EOG0936042R          -            553   6.4e-17   63.4   5.9   3   3   1.2e-13   1.7e-11   45.5   1.4   124   358   203   449   194   459 0.85 -
SOLCI000216700       -             64 EOG0936042R          -            553     2e-16   61.7   1.1   1   1   1.5e-18     2e-16   61.7   1.1   107   165     1    60     1    64 0.93 -
SOLCI006053600       -            404 EOG0936042R          -            553   2.6e-16   61.4   0.5   1   3   3.1e-05    0.0043   17.7   0.0    17    85    88   161    73   167 0.77 -
SOLCI006053600       -            404 EOG0936042R          -            553   2.6e-16   61.4   0.5   2   3   0.00019     0.026   15.1   0.0    28    89   168   236   163   245 0.78 -
SOLCI006053600       -            404 EOG0936042R          -            553   2.6e-16   61.4   0.5   3   3   1.7e-07   2.4e-05   25.2   0.0   234   345   256   370   248   377 0.78 -
SOLCI007024500       -            574 EOG0936042R          -            553   2.9e-16   61.2   0.2   1   3       1.5   2.1e+02    2.3   0.0   307   348   164   205   162   208 0.91 -
SOLCI007024500       -            574 EOG0936042R          -            553   2.9e-16   61.2   0.2   2   3   5.8e-16   7.9e-14   53.2   0.3    34   296   181   469   175   476 0.79 -
SOLCI007024500       -            574 EOG0936042R          -            553   2.9e-16   61.2   0.2   3   3      0.29        40    4.6   0.0   240   292   483   535   479   550 0.84 -
SOLCI005606200       -            794 EOG0936042R          -            553   8.8e-16   59.6   1.8   1   2   0.00025     0.034   14.8   0.0   253   350   204   300   167   306 0.88 -
SOLCI005606200       -            794 EOG0936042R          -            553   8.8e-16   59.6   1.8   2   2   1.8e-12   2.5e-10   41.6   0.4   125   263   308   459   304   557 0.81 -
SOLCI005451600       -            478 EOG0936042R          -            553   1.1e-15   59.3   0.3   1   2   0.00033     0.045   14.3   0.0   249   346   123   224    93   238 0.77 -
SOLCI005451600       -            478 EOG0936042R          -            553   1.1e-15   59.3   0.3   2   2   1.3e-05    0.0018   18.9   0.0   125   216   341   437   336   446 0.83 -
SOLCI004925700       -            213 EOG0936042R          -            553   1.2e-15   59.2   0.9   1   2   3.3e-09   4.6e-07   30.8   0.0   240   362    12   136     1   146 0.78 -
SOLCI004925700       -            213 EOG0936042R          -            553   1.2e-15   59.2   0.9   2   2   6.5e-08     9e-06   26.6   0.2   107   168   145   211   138   213 0.83 -
SOLCI000010500       -            742 EOG0936042R          -            553   2.5e-15   58.1   0.0   1   2   0.00017     0.023   15.3   0.0    72   197   176   303   153   313 0.60 -
SOLCI000010500       -            742 EOG0936042R          -            553   2.5e-15   58.1   0.0   2   2   7.2e-12   9.9e-10   39.6   0.0   166   339   476   657   370   667 0.87 -
SOLCI007129300       -            488 EOG0936042R          -            553     3e-15   57.8   0.1   1   3       9.2   1.3e+03   -0.3   0.0   131   150   151   170   144   202 0.71 -
SOLCI007129300       -            488 EOG0936042R          -            553     3e-15   57.8   0.1   2   3   8.1e-10   1.1e-07   32.9   0.1   227   360   187   326   178   346 0.78 -
SOLCI007129300       -            488 EOG0936042R          -            553     3e-15   57.8   0.1   3   3   1.8e-06   0.00024   21.8   0.0   230   347   330   450   318   459 0.84 -
SOLCI005911000       -            652 EOG0936042R          -            553     5e-15   57.1   2.6   1   5     0.019       2.6    8.5   0.0   181   314   128   271   113   276 0.69 -
SOLCI005911000       -            652 EOG0936042R          -            553     5e-15   57.1   2.6   2   5   0.00016     0.022   15.4   0.0   247   348   239   343   225   357 0.85 -
SOLCI005911000       -            652 EOG0936042R          -            553     5e-15   57.1   2.6   3   5   2.1e-05    0.0028   18.3   0.0   249   350   278   385   273   387 0.89 -
SOLCI005911000       -            652 EOG0936042R          -            553     5e-15   57.1   2.6   4   5   3.5e-06   0.00048   20.9   0.0   128   200   361   437   356   443 0.83 -
SOLCI005911000       -            652 EOG0936042R          -            553     5e-15   57.1   2.6   5   5    0.0013      0.18   12.4   0.4   125   183   463   524   460   554 0.86 -
SOLCI002643900       -            467 EOG0936042R          -            553   5.8e-15   56.9   0.0   1   1   2.7e-16   3.7e-14   54.2   0.0   139   344   221   432   215   440 0.83 -
SOLCI000805900       -             98 EOG0936042R          -            553   8.3e-15   56.4   0.0   1   1   6.8e-17   9.3e-15   56.2   0.0   127   217     6    96     1    98 0.96 -
SOLCI004337500       -            362 EOG0936042R          -            553   1.2e-14   55.9   0.3   1   2   9.8e-08   1.3e-05   26.0   0.0   122   272    10   175     4   181 0.79 -
SOLCI004337500       -            362 EOG0936042R          -            553   1.2e-14   55.9   0.3   2   2   1.4e-07   1.9e-05   25.5   0.1   229   361   196   334   185   352 0.83 -
SOLCI001094700       -            405 EOG0936042R          -            553   1.3e-14   55.8   0.0   1   2   5.2e-07   7.2e-05   23.6   0.0   175   347    43   222    24   223 0.79 -
SOLCI001094700       -            405 EOG0936042R          -            553   1.3e-14   55.8   0.0   2   2   7.3e-10     1e-07   33.0   0.0   138   308   211   395   203   402 0.80 -
SOLCI003063200       -            529 EOG0936042R          -            553   1.3e-14   55.7   0.2   1   3       0.1        14    6.1   0.0   304   350   126   172    51   177 0.83 -
SOLCI003063200       -            529 EOG0936042R          -            553   1.3e-14   55.7   0.2   2   3   4.5e-06   0.00062   20.5   0.0   224   331   217   327   194   340 0.83 -
SOLCI003063200       -            529 EOG0936042R          -            553   1.3e-14   55.7   0.2   3   3   2.2e-07     3e-05   24.8   0.0   153   284   351   492   345   508 0.85 -
SOLCI002562700       -            480 EOG0936042R          -            553   1.4e-14   55.6   0.1   1   3   9.8e-07   0.00013   22.7   0.0   195   312   145   271   139   276 0.71 -
SOLCI002562700       -            480 EOG0936042R          -            553   1.4e-14   55.6   0.1   2   3    0.0077       1.1    9.8   0.0   246   286   277   317   274   319 0.92 -
SOLCI002562700       -            480 EOG0936042R          -            553   1.4e-14   55.6   0.1   3   3   4.1e-06   0.00056   20.6   0.0   123   199   316   395   315   425 0.88 -
SOLCI007106000       -            467 EOG0936042R          -            553   1.5e-14   55.5   0.5   1   4      0.02       2.8    8.4   0.0   303   348    82   127    73   132 0.94 -
SOLCI007106000       -            467 EOG0936042R          -            553   1.5e-14   55.5   0.5   2   4      0.32        44    4.5   0.1   126   165   138   180   127   211 0.50 -
SOLCI007106000       -            467 EOG0936042R          -            553   1.5e-14   55.5   0.5   3   4   1.9e-07   2.6e-05   25.0   0.1   246   361   240   357   222   360 0.87 -
SOLCI007106000       -            467 EOG0936042R          -            553   1.5e-14   55.5   0.5   4   4   0.00077      0.11   13.1   0.0   264   349   360   444   347   455 0.86 -
SOLCI007385800       -            583 EOG0936042R          -            553   2.2e-14   55.0   2.7   1   3   1.5e-10     2e-08   35.3   1.4   122   370   152   411   141   413 0.82 -
SOLCI007385800       -            583 EOG0936042R          -            553   2.2e-14   55.0   2.7   2   3   0.00029      0.04   14.5   0.0   225   348   400   526   391   531 0.82 -
SOLCI007385800       -            583 EOG0936042R          -            553   2.2e-14   55.0   2.7   3   3     0.018       2.4    8.6   0.0   240   298   524   582   515   583 0.86 -
SOLCI000350900       -            651 EOG0936042R          -            553   2.2e-14   55.0   0.1   1   2   6.9e-11   9.5e-09   36.4   0.1   112   345   103   339    92   346 0.83 -
SOLCI000350900       -            651 EOG0936042R          -            553   2.2e-14   55.0   0.1   2   2   0.00022     0.031   14.9   0.0   122   216   320   424   316   435 0.82 -
SOLCI000216500       -            102 EOG0936042R          -            553   5.6e-14   53.6   0.2   1   1   4.8e-16   6.6e-14   53.4   0.2   339   409    28    98    17   100 0.95 -
SOLCI006707600       -            417 EOG0936042R          -            553   5.9e-14   53.6   0.0   1   2   3.9e-05    0.0053   17.4   0.0    28    92   140   212   113   223 0.73 -
SOLCI006707600       -            417 EOG0936042R          -            553   5.9e-14   53.6   0.0   2   2   1.4e-12   1.9e-10   42.0   0.0   145   350   165   382   164   403 0.87 -
SOLCI006787700       -            602 EOG0936042R          -            553   9.2e-14   52.9   0.0   1   2   3.3e-06   0.00045   21.0   0.0   168   348   162   355   150   361 0.75 -
SOLCI006787700       -            602 EOG0936042R          -            553   9.2e-14   52.9   0.0   2   2   9.5e-09   1.3e-06   29.3   0.1   126   278   366   531   362   540 0.84 -
SOLCI002568200       -            491 EOG0936042R          -            553     1e-13   52.8   0.1   1   3      0.58        80    3.6   0.0   256   308   172   224   144   265 0.63 -
SOLCI002568200       -            491 EOG0936042R          -            553     1e-13   52.8   0.1   2   3     0.004      0.55   10.8   0.0    20    89   260   336   240   342 0.81 -
SOLCI002568200       -            491 EOG0936042R          -            553     1e-13   52.8   0.1   3   3   2.3e-10   3.2e-08   34.6   0.2   126   246   344   473   335   480 0.77 -
SOLCI004751900       -             65 EOG0936042R          -            553   1.7e-13   52.1   0.5   1   1   1.3e-15   1.8e-13   52.0   0.5   123   180     3    60     1    64 0.93 -
SOLCI000814100       -            405 EOG0936042R          -            553   1.9e-13   51.9   0.1   1   4       4.2   5.8e+02    0.8   0.0   302   347    47    93    41   100 0.81 -
SOLCI000814100       -            405 EOG0936042R          -            553   1.9e-13   51.9   0.1   2   4   7.2e-06   0.00099   19.8   0.0   253   349   105   201    65   203 0.83 -
SOLCI000814100       -            405 EOG0936042R          -            553   1.9e-13   51.9   0.1   3   4    0.0097       1.3    9.5   0.0   224   284   178   242   173   251 0.72 -
SOLCI000814100       -            405 EOG0936042R          -            553   1.9e-13   51.9   0.1   4   4   1.6e-06   0.00021   22.0   0.0   228   343   251   369   245   386 0.79 -
SOLCI005683600       -            472 EOG0936042R          -            553   2.1e-13   51.8   0.1   1   1   6.9e-15   9.4e-13   49.6   0.0   127   364   164   416   156   435 0.88 -
SOLCI001299000       -            544 EOG0936042R          -            553   5.8e-13   50.3   0.2   1   4     0.004      0.55   10.8   0.1   278   378   177   278   166   281 0.55 -
SOLCI001299000       -            544 EOG0936042R          -            553   5.8e-13   50.3   0.2   2   4   4.2e-06   0.00058   20.6   0.0   233   316   236   319   231   326 0.87 -
SOLCI001299000       -            544 EOG0936042R          -            553   5.8e-13   50.3   0.2   3   4   1.2e-07   1.6e-05   25.7   0.0   122   217   287   391   279   430 0.71 -
SOLCI001299000       -            544 EOG0936042R          -            553   5.8e-13   50.3   0.2   4   4    0.0044       0.6   10.6   0.0    42   192   372   536   363   538 0.79 -
SOLCI007109300       -            736 EOG0936042R          -            553   8.3e-13   49.8   3.7   1   5     0.039       5.4    7.5   0.0   282   348    61   122    34   132 0.87 -
SOLCI007109300       -            736 EOG0936042R          -            553   8.3e-13   49.8   3.7   2   5     0.031       4.3    7.8   0.0   240   344   191   295   171   306 0.84 -
SOLCI007109300       -            736 EOG0936042R          -            553   8.3e-13   49.8   3.7   3   5     0.034       4.7    7.7   0.0   159   292   206   349   204   370 0.62 -
SOLCI007109300       -            736 EOG0936042R          -            553   8.3e-13   49.8   3.7   4   5   6.8e-07   9.4e-05   23.2   0.2    18   139   391   493   346   506 0.46 -
SOLCI007109300       -            736 EOG0936042R          -            553   8.3e-13   49.8   3.7   5   5       1.9   2.6e+02    1.9   0.0   236   284   638   686   548   698 0.51 -
SOLCI003293500       -            500 EOG0936042R          -            553     1e-12   49.5   0.4   1   4      0.58        80    3.6   0.0   304   352    89   137    82   162 0.92 -
SOLCI003293500       -            500 EOG0936042R          -            553     1e-12   49.5   0.4   2   4   3.8e-09   5.2e-07   30.6   0.0   179   288   201   316   152   326 0.81 -
SOLCI003293500       -            500 EOG0936042R          -            553     1e-12   49.5   0.4   3   4    0.0019      0.27   11.8   0.1   153   288   312   456   309   459 0.57 -
SOLCI003293500       -            500 EOG0936042R          -            553     1e-12   49.5   0.4   4   4       0.3        41    4.6   0.0   105   185   399   449   361   486 0.58 -
SOLCI002878000       -            323 EOG0936042R          -            553   1.1e-12   49.3   0.0   1   2   2.5e-13   3.4e-11   44.5   0.0   129   214   160   249   141   253 0.84 -
SOLCI002878000       -            323 EOG0936042R          -            553   1.1e-12   49.3   0.0   2   2      0.31        43    4.5   0.0   268   316   245   294   243   301 0.86 -
SOLCI001109100       -            294 EOG0936042R          -            553   1.2e-12   49.2   0.0   1   1   1.4e-14   1.9e-12   48.6   0.0   120   261    38   183    26   215 0.83 -
SOLCI001122100       -            548 EOG0936042R          -            553   1.6e-12   48.9   0.0   1   4      0.12        16    5.9   0.0   272   348    89   163    77   188 0.88 -
SOLCI001122100       -            548 EOG0936042R          -            553   1.6e-12   48.9   0.0   2   4     0.018       2.5    8.6   0.0    44    86   260   306   233   312 0.71 -
SOLCI001122100       -            548 EOG0936042R          -            553   1.6e-12   48.9   0.0   3   4   0.00015      0.02   15.5   0.1   247   312   276   341   255   345 0.77 -
SOLCI001122100       -            548 EOG0936042R          -            553   1.6e-12   48.9   0.0   4   4   8.8e-09   1.2e-06   29.4   0.0   122   284   313   485   308   489 0.86 -
SOLCI004820900       -            522 EOG0936042R          -            553   1.9e-12   48.6   0.1   1   2   1.7e-10   2.3e-08   35.1   0.1   125   344   140   369   138   373 0.82 -
SOLCI004820900       -            522 EOG0936042R          -            553   1.9e-12   48.6   0.1   2   2   8.2e-06    0.0011   19.6   0.0   133   289   321   494   317   517 0.77 -
SOLCI000506900       -            753 EOG0936042R          -            553   5.3e-12   47.1   1.2   1   2   2.3e-11   3.2e-09   37.9   0.3    56   344   271   556   251   559 0.79 -
SOLCI000506900       -            753 EOG0936042R          -            553   5.3e-12   47.1   1.2   2   2    0.0012      0.16   12.5   0.1   233   342   513   636   512   645 0.76 -
SOLCI004567900       -            976 EOG0936042R          -            553   6.1e-12   46.9   0.8   1   2   1.8e-06   0.00024   21.8   0.0   231   373   114   264   106   272 0.81 -
SOLCI004567900       -            976 EOG0936042R          -            553   6.1e-12   46.9   0.8   2   2   7.4e-07    0.0001   23.1   0.2    31   261   244   509   240   517 0.71 -
SOLCI001092100       -            101 EOG0936042R          -            553   8.8e-12   46.4   0.1   1   1   2.9e-13   4.1e-11   44.2   0.1   354   409    42    97     3    99 0.88 -
SOLCI006868500       -            142 EOG0936042R          -            553   1.3e-11   45.8   0.2   1   2   2.5e-10   3.5e-08   34.5   0.1   282   353    13    89     2    99 0.86 -
SOLCI006868500       -            142 EOG0936042R          -            553   1.3e-11   45.8   0.2   2   2    0.0081       1.1    9.7   0.0   392   427   107   142   102   142 0.93 -
SOLCI006707800       -             84 EOG0936042R          -            553   1.3e-11   45.8   0.0   1   1   9.6e-14   1.3e-11   45.8   0.0   284   356     9    80     1    84 0.88 -
SOLCI006570200       -            426 EOG0936042R          -            553   2.5e-11   44.9   0.2   1   3   0.00028     0.038   14.6   0.0   292   349   153   210   132   256 0.76 -
SOLCI006570200       -            426 EOG0936042R          -            553   2.5e-11   44.9   0.2   2   3   4.4e-08     6e-06   27.1   0.0   247   348   262   365   248   376 0.89 -
SOLCI006570200       -            426 EOG0936042R          -            553   2.5e-11   44.9   0.2   3   3       0.4        56    4.1   0.0   156   198   340   382   336   387 0.91 -
SOLCI007218300       -            402 EOG0936042R          -            553   2.6e-11   44.9   0.1   1   2   3.2e-06   0.00044   21.0   0.0   243   353   100   216    76   229 0.87 -
SOLCI007218300       -            402 EOG0936042R          -            553   2.6e-11   44.9   0.1   2   2   2.6e-07   3.6e-05   24.6   0.1   175   350   202   385   201   394 0.74 -
SOLCI007385600       -            503 EOG0936042R          -            553   3.7e-11   44.4   0.1   1   3     0.024       3.3    8.2   0.0   303   348    26    72    24    78 0.88 -
SOLCI007385600       -            503 EOG0936042R          -            553   3.7e-11   44.4   0.1   2   3     0.006      0.83   10.2   0.0   132   284    89   259    79   280 0.78 -
SOLCI007385600       -            503 EOG0936042R          -            553   3.7e-11   44.4   0.1   3   3     9e-09   1.2e-06   29.4   0.1    19   306   170   495   155   502 0.72 -
SOLCI000003400       -            652 EOG0936042R          -            553   3.7e-11   44.3   0.9   1   3         4   5.6e+02    0.8   0.0   248   307   147   208    74   222 0.68 -
SOLCI000003400       -            652 EOG0936042R          -            553   3.7e-11   44.3   0.9   2   3   7.1e-06   0.00097   19.8   0.0   259   373   332   448   324   457 0.71 -
SOLCI000003400       -            652 EOG0936042R          -            553   3.7e-11   44.3   0.9   3   3   6.6e-05    0.0091   16.6   0.0   249   312   462   525   453   560 0.86 -
SOLCI005915100       -            293 EOG0936042R          -            553   4.6e-11   44.0   0.2   1   3      0.49        68    3.9   0.0   251   295     7    50     4    64 0.83 -
SOLCI005915100       -            293 EOG0936042R          -            553   4.6e-11   44.0   0.2   2   3   3.9e-06   0.00054   20.7   0.1   240   350    66   177    45   210 0.72 -
SOLCI005915100       -            293 EOG0936042R          -            553   4.6e-11   44.0   0.2   3   3   3.6e-06   0.00049   20.8   0.0   157   288   151   291   146   293 0.62 -
SOLCI000650600       -            493 EOG0936042R          -            553   6.4e-11   43.5   1.6   1   2   7.6e-06    0.0011   19.7   0.1   184   273   241   339   222   342 0.51 -
SOLCI000650600       -            493 EOG0936042R          -            553   6.4e-11   43.5   1.6   2   2   2.6e-09   3.5e-07   31.2   0.2   221   350   318   451   312   485 0.85 -
SOLCI006701200       -             62 EOG0936042R          -            553   7.1e-11   43.4   0.4   1   1   5.8e-13     8e-11   43.2   0.4   107   161     1    56     1    61 0.95 -
SOLCI006277600       -            556 EOG0936042R          -            553   1.1e-10   42.8   3.8   1   4       8.1   1.1e+03   -0.2   0.0   304   347   100   143    97   150 0.89 -
SOLCI006277600       -            556 EOG0936042R          -            553   1.1e-10   42.8   3.8   2   4      0.81   1.1e+02    3.1   0.4   245   312   127   199   119   233 0.75 -
SOLCI006277600       -            556 EOG0936042R          -            553   1.1e-10   42.8   3.8   3   4   7.7e-06    0.0011   19.7   0.0    61   188   279   416   240   420 0.70 -
SOLCI006277600       -            556 EOG0936042R          -            553   1.1e-10   42.8   3.8   4   4   1.9e-06   0.00027   21.7   0.0   224   354   387   523   376   533 0.83 -
SOLCI004603700       -            512 EOG0936042R          -            553   1.2e-10   42.7   0.2   1   2   4.3e-09   5.9e-07   30.5   0.1   224   350   276   405   258   409 0.87 -
SOLCI004603700       -            512 EOG0936042R          -            553   1.2e-10   42.7   0.2   2   2     0.014         2    8.9   0.0   255   314   416   475   406   501 0.83 -
SOLCI007300500       -            403 EOG0936042R          -            553   1.2e-10   42.6   0.0   1   2   8.1e-05     0.011   16.3   0.0   160   314   120   283   115   287 0.77 -
SOLCI007300500       -            403 EOG0936042R          -            553   1.2e-10   42.6   0.0   2   2   2.9e-07     4e-05   24.4   0.0   248   348   287   386   284   392 0.95 -
SOLCI006509200       -            146 EOG0936042R          -            553   1.6e-10   42.2   0.0   1   2     0.001      0.14   12.7   0.0   323   374    24    75    17    79 0.89 -
SOLCI006509200       -            146 EOG0936042R          -            553   1.6e-10   42.2   0.0   2   2   8.9e-09   1.2e-06   29.4   0.0   394   461    73   143    71   145 0.87 -
SOLCI002881200       -            569 EOG0936042R          -            553   1.8e-10   42.0   0.5   1   2   1.2e-06   0.00016   22.4   0.1   217   347   233   368   203   372 0.82 -
SOLCI002881200       -            569 EOG0936042R          -            553   1.8e-10   42.0   0.5   2   2   4.7e-05    0.0065   17.1   0.1   225   334   383   495   363   515 0.72 -
SOLCI004724300       -            691 EOG0936042R          -            553   2.8e-10   41.4   0.4   1   2   5.1e-09   7.1e-07   30.2   0.2    33   287   290   568   284   573 0.70 -
SOLCI004724300       -            691 EOG0936042R          -            553   2.8e-10   41.4   0.4   2   2      0.42        58    4.1   0.0   247   284   598   635   571   650 0.82 -
SOLCI002090700       -            134 EOG0936042R          -            553   3.4e-10   41.1   0.0   1   2   3.1e-07   4.3e-05   24.3   0.0   111   160     5    55     2    61 0.92 -
SOLCI002090700       -            134 EOG0936042R          -            553   3.4e-10   41.1   0.0   2   2   0.00021     0.029   15.0   0.0   334   381    86   133    81   134 0.94 -
SOLCI007179400       -            482 EOG0936042R          -            553   3.8e-10   41.0   0.7   1   1   4.9e-12   6.8e-10   40.2   0.7    21   275   133   414   114   427 0.78 -
SOLCI005237900       -            150 EOG0936042R          -            553   4.9e-10   40.6   0.0   1   1   4.3e-12     6e-10   40.4   0.0   139   216    56   133    47   141 0.90 -
SOLCI000829700       -            896 EOG0936042R          -            553   5.4e-10   40.5   1.0   1   4     0.004      0.54   10.8   0.0   253   344   196   285   145   291 0.72 -
SOLCI000829700       -            896 EOG0936042R          -            553   5.4e-10   40.5   1.0   2   4     0.029         4    7.9   0.1   152   305   367   529   333   591 0.46 -
SOLCI000829700       -            896 EOG0936042R          -            553   5.4e-10   40.5   1.0   3   4    0.0018      0.25   11.9   0.0   248   317   612   681   601   709 0.90 -
SOLCI000829700       -            896 EOG0936042R          -            553   5.4e-10   40.5   1.0   4   4       4.2   5.8e+02    0.8   0.0    28    92   818   888   802   894 0.69 -
SOLCI005377500       -           1237 EOG0936042R          -            553   7.7e-10   40.0   0.2   1   4      0.35        47    4.4   0.0   254   347   365   457   333   461 0.86 -
SOLCI005377500       -           1237 EOG0936042R          -            553   7.7e-10   40.0   0.2   2   4       2.6   3.5e+02    1.5   0.0   224   265   607   652   584   671 0.78 -
SOLCI005377500       -           1237 EOG0936042R          -            553   7.7e-10   40.0   0.2   3   4     0.034       4.7    7.7   0.0   158   345   816  1011   787  1017 0.67 -
SOLCI005377500       -           1237 EOG0936042R          -            553   7.7e-10   40.0   0.2   4   4   1.8e-05    0.0024   18.5   0.0   116   293  1014  1205   949  1211 0.72 -
SOLCI002660400       -            653 EOG0936042R          -            553   8.2e-10   39.9   0.0   1   3   4.6e-06   0.00064   20.5   0.0   226   348   144   270   130   284 0.87 -
SOLCI002660400       -            653 EOG0936042R          -            553   8.2e-10   39.9   0.0   2   3      0.59        81    3.6   0.0   451   514   413   475   405   494 0.86 -
SOLCI002660400       -            653 EOG0936042R          -            553   8.2e-10   39.9   0.0   3   3    0.0058       0.8   10.2   0.0   223   287   522   590   518   607 0.85 -
SOLCI006728300       -            871 EOG0936042R          -            553   9.9e-10   39.6   0.4   1   3     0.066       9.1    6.7   0.0   251   314   253   317   197   327 0.78 -
SOLCI006728300       -            871 EOG0936042R          -            553   9.9e-10   39.6   0.4   2   3   6.4e-09   8.8e-07   29.9   0.1    52   310   245   503   233   537 0.80 -
SOLCI006728300       -            871 EOG0936042R          -            553   9.9e-10   39.6   0.4   3   3       0.5        69    3.8   0.0   169   245   540   621   531   662 0.74 -
SOLCI004257000       -            198 EOG0936042R          -            553   1.5e-09   39.0   0.3   1   3    0.0071      0.97    9.9   0.0    27    60    35    71    19    88 0.81 -
SOLCI004257000       -            198 EOG0936042R          -            553   1.5e-09   39.0   0.3   2   3   1.7e-05    0.0023   18.6   0.1   135   162    99   126    91   132 0.77 -
SOLCI004257000       -            198 EOG0936042R          -            553   1.5e-09   39.0   0.3   3   3     0.048       6.5    7.2   0.1   122   138   136   152   132   159 0.83 -
SOLCI000060300       -            370 EOG0936042R          -            553   1.6e-09   38.9   0.3   1   2   3.1e-08   4.2e-06   27.6   0.0   231   361    97   230    87   236 0.86 -
SOLCI000060300       -            370 EOG0936042R          -            553   1.6e-09   38.9   0.3   2   2    0.0063      0.86   10.1   0.0   109   185   222   303   219   323 0.70 -
SOLCI004441600       -            343 EOG0936042R          -            553   1.9e-09   38.7   0.1   1   2   3.2e-07   4.4e-05   24.3   0.0   128   196   175   247   156   249 0.86 -
SOLCI004441600       -            343 EOG0936042R          -            553   1.9e-09   38.7   0.1   2   2   6.4e-06   0.00088   20.0   0.0   224   299   210   289   209   312 0.78 -
SOLCI000565500       -            488 EOG0936042R          -            553   3.4e-09   37.9   0.3   1   2     0.015       2.1    8.9   0.1   287   365   133   213   129   221 0.82 -
SOLCI000565500       -            488 EOG0936042R          -            553   3.4e-09   37.9   0.3   2   2   2.7e-08   3.7e-06   27.8   0.0   135   292   212   379   206   384 0.78 -
SOLCI000270700       -            850 EOG0936042R          -            553   3.8e-09   37.7   1.2   1   1     2e-10   2.7e-08   34.9   0.5   171   384   415   639   381   646 0.80 -
SOLCI004389500       -            415 EOG0936042R          -            553   6.7e-09   36.9   0.0   1   2      0.18        25    5.3   0.0   250   286   171   207   123   209 0.68 -
SOLCI004389500       -            415 EOG0936042R          -            553   6.7e-09   36.9   0.0   2   2     3e-09   4.1e-07   31.0   0.0   133   309   181   370   177   380 0.84 -
SOLCI001923700       -            387 EOG0936042R          -            553   8.7e-09   36.5   0.1   1   1   7.5e-10     1e-07   33.0   0.0   225   348   190   316   126   335 0.79 -
SOLCI004586700       -            198 EOG0936042R          -            553   5.2e-08   34.0   0.1   1   2   3.1e-06   0.00042   21.0   0.0   261   347     5    90     1    94 0.89 -
SOLCI004586700       -            198 EOG0936042R          -            553   5.2e-08   34.0   0.1   2   2    0.0033      0.46   11.0   0.0    29   100    97   174    92   189 0.79 -
SOLCI001590700       -            588 EOG0936042R          -            553   7.6e-08   33.4   0.0   1   1   1.6e-09   2.2e-07   31.9   0.0   168   348   366   554   338   576 0.80 -
SOLCI005378000       -            625 EOG0936042R          -            553   8.7e-08   33.2   0.0   1   3       0.9   1.2e+02    3.0   0.0   282   348   183   252   174   257 0.83 -
SOLCI005378000       -            625 EOG0936042R          -            553   8.7e-08   33.2   0.0   2   3     0.046       6.3    7.3   0.0   122   274   257   421   251   426 0.76 -
SOLCI005378000       -            625 EOG0936042R          -            553   8.7e-08   33.2   0.0   3   3   1.5e-05    0.0021   18.7   0.1    66   251   436   567   430   611 0.44 -
SOLCI002887100       -            535 EOG0936042R          -            553   1.2e-07   32.8   0.0   1   4         8   1.1e+03   -0.1   0.0   323   380   136   194   112   247 0.75 -
SOLCI002887100       -            535 EOG0936042R          -            553   1.2e-07   32.8   0.0   2   4       1.4   1.9e+02    2.4   0.0   170   200   252   283   222   324 0.78 -
SOLCI002887100       -            535 EOG0936042R          -            553   1.2e-07   32.8   0.0   3   4   8.8e-07   0.00012   22.8   0.0   226   346   348   478   323   481 0.75 -
SOLCI002887100       -            535 EOG0936042R          -            553   1.2e-07   32.8   0.0   4   4      0.15        21    5.5   0.0   129   188   459   520   429   529 0.54 -
SOLCI001388900       -            521 EOG0936042R          -            553   1.5e-07   32.5   0.8   1   3     0.016       2.2    8.8   0.0    28    90   118   182   101   185 0.84 -
SOLCI001388900       -            521 EOG0936042R          -            553   1.5e-07   32.5   0.8   2   3    0.0027      0.38   11.3   0.0   225   330   192   299   184   316 0.65 -
SOLCI001388900       -            521 EOG0936042R          -            553   1.5e-07   32.5   0.8   3   3    0.0028      0.38   11.3   0.3    22   190   281   463   266   493 0.66 -
SOLCI000391400       -            379 EOG0936042R          -            553   1.8e-07   32.1   0.1   1   1   1.2e-08   1.6e-06   29.0   0.0   246   354   219   329   192   339 0.83 -
SOLCI000278900       -            237 EOG0936042R          -            553   1.9e-07   32.1   0.1   1   2     4e-05    0.0055   17.4   0.0   258   375     2   121     1   127 0.84 -
SOLCI000278900       -            237 EOG0936042R          -            553   1.9e-07   32.1   0.1   2   2   7.4e-06     0.001   19.8   0.0    19    95    83   168    66   202 0.74 -
SOLCI000470000       -            479 EOG0936042R          -            553   2.2e-07   31.9   0.4   1   3      0.26        35    4.8   0.0   251   327   142   216   108   237 0.72 -
SOLCI000470000       -            479 EOG0936042R          -            553   2.2e-07   31.9   0.4   2   3   6.1e-05    0.0084   16.8   0.0   226   348   217   342   196   345 0.75 -
SOLCI000470000       -            479 EOG0936042R          -            553   2.2e-07   31.9   0.4   3   3    0.0033      0.45   11.0   0.0   229   311   325   411   319   453 0.80 -
SOLCI005419900       -            642 EOG0936042R          -            553   2.2e-07   31.9   0.0   1   2   2.3e-08   3.2e-06   28.1   0.0   225   380   380   546   302   558 0.75 -
SOLCI005419900       -            642 EOG0936042R          -            553   2.2e-07   31.9   0.0   2   2       3.3   4.6e+02    1.1   0.0   133   177   557   604   551   615 0.79 -
SOLCI006773800       -            504 EOG0936042R          -            553   3.1e-07   31.4   0.2   1   2       8.5   1.2e+03   -0.2   0.0   299   351    88   139    73   175 0.78 -
SOLCI006773800       -            504 EOG0936042R          -            553   3.1e-07   31.4   0.2   2   2   3.8e-08   5.2e-06   27.4   0.1    17   219   199   421   182   467 0.77 -
SOLCI000463100       -            526 EOG0936042R          -            553   7.6e-07   30.1   0.0   1   2     0.027       3.7    8.0   0.0   254   312   192   249   163   258 0.80 -
SOLCI000463100       -            526 EOG0936042R          -            553   7.6e-07   30.1   0.0   2   2   1.2e-05    0.0016   19.1   0.0    33   198   259   438   249   465 0.75 -
SOLCI006342700       -            489 EOG0936042R          -            553   1.2e-06   29.4   0.7   1   4   9.5e-05     0.013   16.1   0.1   303   419    97   214    94   220 0.90 -
SOLCI006342700       -            489 EOG0936042R          -            553   1.2e-06   29.4   0.7   2   4      0.42        58    4.1   0.0   223   269   221   271   215   351 0.40 -
SOLCI006342700       -            489 EOG0936042R          -            553   1.2e-06   29.4   0.7   3   4     0.069       9.4    6.7   0.0    27    85   318   383   291   412 0.73 -
SOLCI006342700       -            489 EOG0936042R          -            553   1.2e-06   29.4   0.7   4   4      0.38        52    4.2   0.0   225   274   363   416   358   438 0.72 -
SOLCI005501500       -             65 EOG0936042R          -            553   1.9e-06   28.8   1.3   1   2   3.4e-07   4.7e-05   24.2   0.5   277   309     2    34     1    35 0.90 -
SOLCI005501500       -             65 EOG0936042R          -            553   1.9e-06   28.8   1.3   2   2     0.054       7.4    7.0   0.0   361   387    29    55    29    65 0.79 -
SOLCI007033000       -            473 EOG0936042R          -            553   2.1e-06   28.6   0.4   1   1   2.4e-08   3.3e-06   28.0   0.4   125   417   139   452    82   458 0.81 -
SOLCI006960500       -            799 EOG0936042R          -            553   2.6e-06   28.3   2.9   1   4       1.4     2e+02    2.3   0.2   309   394   110   200    86   223 0.78 -
SOLCI006960500       -            799 EOG0936042R          -            553   2.6e-06   28.3   2.9   2   4     0.055       7.5    7.0   0.0   252   364   325   436   310   487 0.74 -
SOLCI006960500       -            799 EOG0936042R          -            553   2.6e-06   28.3   2.9   3   4       2.3   3.2e+02    1.6   0.0   276   316   499   539   483   546 0.85 -
SOLCI006960500       -            799 EOG0936042R          -            553   2.6e-06   28.3   2.9   4   4   0.00053     0.073   13.7   0.0   235   349   563   680   544   686 0.76 -
SOLCI004732000       -            116 EOG0936042R          -            553   2.6e-06   28.3   0.0   1   1   2.2e-08     3e-06   28.2   0.0   236   341     6   114     1   116 0.87 -
SOLCI004319000       -            329 EOG0936042R          -            553   3.5e-06   27.9   0.1   1   1   9.1e-08   1.2e-05   26.1   0.2   156   348   105   305   101   311 0.83 -
SOLCI006342600       -            498 EOG0936042R          -            553   4.1e-06   27.7   0.3   1   3    0.0009      0.12   12.9   0.0   303   419   100   217    97   223 0.93 -
SOLCI006342600       -            498 EOG0936042R          -            553   4.1e-06   27.7   0.3   2   3     0.015         2    8.9   0.0   194   311   264   386   218   389 0.73 -
SOLCI006342600       -            498 EOG0936042R          -            553   4.1e-06   27.7   0.3   3   3      0.23        32    4.9   0.0    41   286   335   396   321   422 0.50 -
SOLCI001503200       -            492 EOG0936042R          -            553   4.2e-06   27.7   0.1   1   3      0.47        64    3.9   0.0    32    94    96   160    65   162 0.70 -
SOLCI001503200       -            492 EOG0936042R          -            553   4.2e-06   27.7   0.1   2   3   7.4e-07    0.0001   23.1   0.0   191   405   127   354   124   376 0.76 -
SOLCI001503200       -            492 EOG0936042R          -            553   4.2e-06   27.7   0.1   3   3       4.4   6.1e+02    0.7   0.0   102   150   349   398   333   443 0.54 -
SOLCI003795800       -             88 EOG0936042R          -            553   4.6e-06   27.5   0.0   1   1   3.8e-08   5.3e-06   27.3   0.0   128   187     2    61     1    65 0.95 -
SOLCI003800300       -            230 EOG0936042R          -            553   5.3e-06   27.3   0.0   1   1   5.8e-08     8e-06   26.7   0.0    85   124     7    46     3    56 0.88 -
SOLCI004938800       -             69 EOG0936042R          -            553   6.1e-06   27.1   0.1   1   1   4.9e-08   6.7e-06   27.0   0.1    87   141     6    62     3    66 0.86 -
SOLCI002540800       -            491 EOG0936042R          -            553   7.1e-06   26.9   0.1   1   3    0.0099       1.4    9.5   0.0    41    94   108   163    90   168 0.83 -
SOLCI002540800       -            491 EOG0936042R          -            553   7.1e-06   26.9   0.1   2   3     0.049       6.8    7.2   0.1   327   416   169   263   163   282 0.68 -
SOLCI002540800       -            491 EOG0936042R          -            553   7.1e-06   26.9   0.1   3   3      0.11        15    6.1   0.0   253   318   377   447   349   473 0.80 -
SOLCI002760700       -             99 EOG0936042R          -            553   1.3e-05   26.0   0.1   1   1     1e-07   1.4e-05   25.9   0.1   168   242     9    88     1    94 0.85 -
SOLCI000161600       -            521 EOG0936042R          -            553   1.3e-05   26.0   0.1   1   2     0.013       1.8    9.0   0.0   297   382   188   275   178   321 0.82 -
SOLCI000161600       -            521 EOG0936042R          -            553   1.3e-05   26.0   0.1   2   2   0.00044     0.061   13.9   0.0   248   373   321   450   302   476 0.73 -
SOLCI001997700       -            525 EOG0936042R          -            553   1.3e-05   26.0   0.2   1   2     0.026       3.6    8.1   0.0   304   362   287   349   253   364 0.73 -
SOLCI001997700       -            525 EOG0936042R          -            553   1.3e-05   26.0   0.2   2   2   5.8e-05    0.0079   16.8   0.0   230   350   351   474   340   489 0.81 -
SOLCI002575800       -            399 EOG0936042R          -            553   1.5e-05   25.8   0.4   1   2       1.7   2.3e+02    2.1   0.0   305   351   105   151   102   163 0.92 -
SOLCI002575800       -            399 EOG0936042R          -            553   1.5e-05   25.8   0.4   2   2   5.9e-06   0.00082   20.1   0.1   141   369   220   324   202   376 0.38 -
SOLCI002278200       -            639 EOG0936042R          -            553   2.4e-05   25.2   0.1   1   2   3.3e-05    0.0045   17.7   0.0   227   367   151   294    25   323 0.74 -
SOLCI002278200       -            639 EOG0936042R          -            553   2.4e-05   25.2   0.1   2   2      0.13        17    5.8   0.0    20    92   306   386   287   395 0.78 -
SOLCI003542100       -            437 EOG0936042R          -            553     3e-05   24.8   0.0   1   2   1.4e-05    0.0019   18.9   0.0   249   363    73   189    44   208 0.84 -
SOLCI003542100       -            437 EOG0936042R          -            553     3e-05   24.8   0.0   2   2      0.52        72    3.8   0.0   240   306   279   344   238   352 0.67 -
SOLCI007104300       -            106 EOG0936042R          -            553     3e-05   24.8   0.0   1   1   2.4e-07   3.3e-05   24.7   0.0   230   287     5    62     1    74 0.81 -
SOLCI006509300       -            113 EOG0936042R          -            553     3e-05   24.8   0.2   1   2   0.00014     0.019   15.6   0.1   184   226    17    59     2    67 0.75 -
SOLCI006509300       -            113 EOG0936042R          -            553     3e-05   24.8   0.2   2   2     0.019       2.7    8.5   0.1   102   149    61   111    55   113 0.79 -
SOLCI005294100       -            124 EOG0936042R          -            553   4.7e-05   24.2   0.0   1   2    0.0025      0.34   11.4   0.0   188   247    28    86    12    90 0.66 -
SOLCI005294100       -            124 EOG0936042R          -            553   4.7e-05   24.2   0.0   2   2    0.0055      0.76   10.3   0.0   197   225    94   121    90   124 0.87 -
SOLCI004309800       -            545 EOG0936042R          -            553   5.1e-05   24.1   0.1   1   2    0.0066      0.91   10.0   0.0    29    91   151   215   138   219 0.86 -
SOLCI004309800       -            545 EOG0936042R          -            553   5.1e-05   24.1   0.1   2   2       2.2   3.1e+02    1.7   0.0   129   199   400   478   318   490 0.59 -
SOLCI003496400       -            264 EOG0936042R          -            553   6.9e-05   23.7   0.0   1   1   7.2e-07   9.9e-05   23.1   0.0    28    89    17    85     1   102 0.74 -
SOLCI007077600       -            506 EOG0936042R          -            553   8.2e-05   23.4   0.2   1   1   5.5e-05    0.0076   16.9   0.1   297   407   170   283   142   299 0.81 -
SOLCI002018900       -            617 EOG0936042R          -            553   9.4e-05   23.2   0.0   1   3       1.4   1.9e+02    2.4   0.0   266   306   233   273   204   284 0.75 -
SOLCI002018900       -            617 EOG0936042R          -            553   9.4e-05   23.2   0.0   2   3   0.00029     0.039   14.5   0.0   247   290   491   534   465   541 0.78 -
SOLCI002018900       -            617 EOG0936042R          -            553   9.4e-05   23.2   0.0   3   3    0.0002     0.028   15.0   0.0    29   290   492   534   483   579 0.50 -
SOLCI002088500       -            776 EOG0936042R          -            553   0.00015   22.5   1.5   1   2   0.00041     0.056   14.0   0.1   347   416   243   313   223   355 0.85 -
SOLCI002088500       -            776 EOG0936042R          -            553   0.00015   22.5   1.5   2   2       1.5   2.1e+02    2.3   0.1   224   312   627   724   569   734 0.72 -
SOLCI004790300       -             65 EOG0936042R          -            553   0.00025   21.8   1.8   1   2   0.00035     0.049   14.2   0.3   277   308     2    33     1    34 0.89 -
SOLCI004790300       -             65 EOG0936042R          -            553   0.00025   21.8   1.8   2   2     0.006      0.83   10.2   0.1   361   387    29    55    29    65 0.77 -
SOLCI006074400       -            101 EOG0936042R          -            553   0.00026   21.7   0.0   1   1   2.1e-06   0.00029   21.6   0.0   104   155     7    62     3    78 0.75 -
SOLCI006037400       -             64 EOG0936042R          -            553   0.00029   21.6   0.0   1   1   2.2e-06    0.0003   21.6   0.0   207   263    10    61     1    63 0.76 -
SOLCI000407500       -            406 EOG0936042R          -            553   0.00041   21.1   0.1   1   2   3.4e-05    0.0047   17.6   0.0   248   348    71   170    35   175 0.87 -
SOLCI000407500       -            406 EOG0936042R          -            553   0.00041   21.1   0.1   2   2       7.3     1e+03   -0.0   0.0   253   288   251   286   227   298 0.84 -
SOLCI004519700       -            400 EOG0936042R          -            553   0.00085   20.0   0.2   1   2       1.5     2e+02    2.3   0.0    41    90   130   181   113   185 0.70 -
SOLCI004519700       -            400 EOG0936042R          -            553   0.00085   20.0   0.2   2   2   2.8e-05    0.0039   17.9   0.1   290   463   155   331   134   345 0.72 -
SOLCI003834300       -             92 EOG0936042R          -            553     0.001   19.8   0.0   1   1   8.4e-06    0.0012   19.6   0.0   117   285    13    90     3    92 0.57 -
SOLCI001322300       -            109 EOG0936042R          -            553    0.0011   19.7   0.0   1   1   9.3e-06    0.0013   19.5   0.0   122   200    13    95     5   101 0.88 -
SOLCI002123900       -            238 EOG0936042R          -            553    0.0012   19.6   0.0   1   1     1e-05    0.0014   19.3   0.0   244   312   116   184    62   205 0.82 -
SOLCI001872400       -            654 EOG0936042R          -            553    0.0014   19.4   0.2   1   3     0.017       2.3    8.7   0.0   220   313   284   388   231   394 0.61 -
SOLCI001872400       -            654 EOG0936042R          -            553    0.0014   19.4   0.2   2   3     0.058         8    6.9   0.0   126   185   504   532   419   554 0.69 -
SOLCI001872400       -            654 EOG0936042R          -            553    0.0014   19.4   0.2   3   3     0.062       8.5    6.8   0.0   157   197   504   544   489   606 0.75 -
SOLCI004538200       -            504 EOG0936042R          -            553     0.004   17.8   1.8   1   1   0.00046     0.064   13.9   0.4   150   348   251   459   243   478 0.62 -
SOLCI006404500       -            256 EOG0936042R          -            553    0.0043   17.7   0.0   1   1   3.8e-05    0.0052   17.5   0.0   228   288   151   215    94   236 0.75 -
SOLCI003280800       -            713 EOG0936042R          -            553    0.0048   17.5   0.3   1   3     0.024       3.3    8.2   0.0   186   253   234   303   218   321 0.80 -
SOLCI003280800       -            713 EOG0936042R          -            553    0.0048   17.5   0.3   2   3      0.95   1.3e+02    2.9   0.0    41    92   452   507   419   522 0.63 -
SOLCI003280800       -            713 EOG0936042R          -            553    0.0048   17.5   0.3   3   3         2   2.7e+02    1.9   0.0   268   344   577   656   564   671 0.54 -
SOLCI004149000       -             64 EOG0936042R          -            553    0.0073   17.0   0.3   1   2      0.34        47    4.4   0.1   292   305    15    29     5    32 0.77 -
SOLCI004149000       -             64 EOG0936042R          -            553    0.0073   17.0   0.3   2   2   0.00075       0.1   13.2   0.0   361   387    28    54    27    64 0.81 -
SOLCI005563200       -            916 EOG0936042R          -            553     0.026   15.1   1.0   1   3      0.11        15    6.0   0.0   116   151   237   277   223   304 0.73 -
SOLCI005563200       -            916 EOG0936042R          -            553     0.026   15.1   1.0   2   3       1.5     2e+02    2.3   0.0   124   151   423   450   415   490 0.86 -
SOLCI005563200       -            916 EOG0936042R          -            553     0.026   15.1   1.0   3   3      0.88   1.2e+02    3.0   0.0    41   147   600   720   584   727 0.71 -
SOLCI004821100       -            375 EOG0936042R          -            553     0.049   14.2   0.2   1   1     0.001      0.14   12.7   0.0   249   344   262   356   255   372 0.80 -
SOLCI004581700       -             53 EOG0936042R          -            553     0.099   13.2   0.0   1   1   0.00073       0.1   13.2   0.0   269   304     5    40     2    51 0.89 -
SOLCI004114800       -            140 EOG0936042R          -            553      0.11   13.0   0.0   1   1     0.001      0.14   12.7   0.0    18    71    78   136    66   139 0.84 -
SOLCI000806600       -            891 EOG0936042R          -            553      0.12   12.9   0.0   1   2     0.024       3.3    8.2   0.0   256   344   111   197    81   202 0.82 -
SOLCI000806600       -            891 EOG0936042R          -            553      0.12   12.9   0.0   2   2       1.3   1.8e+02    2.4   0.0   226   329   216   329   208   342 0.68 -
SOLCI006787800       -            567 EOG0936042R          -            553      0.12   12.9   0.0   1   1    0.0013      0.18   12.3   0.0    80   199    51   176    42   265 0.75 -
SOLCI001243600       -            125 EOG0936042R          -            553      0.13   12.9   0.0   1   2     0.083        11    6.4   0.0   144   166    22    44    11    51 0.53 -
SOLCI001243600       -            125 EOG0936042R          -            553      0.13   12.9   0.0   2   2      0.28        38    4.7   0.0   257   286    51    80    45    92 0.83 -
SOLCI003731200       -            131 EOG0936042R          -            553      0.23   12.0   0.0   1   1    0.0017      0.24   12.0   0.0    36    80    41    85    11   106 0.80 -
SOLCI004944500       -            405 EOG0936042R          -            553      0.27   11.8   0.1   1   2     0.027       3.8    8.0   0.0    30    88   178   243   143   258 0.59 -
SOLCI004944500       -            405 EOG0936042R          -            553      0.27   11.8   0.1   2   2       9.3   1.3e+03   -0.4   0.0   270   294   269   293   258   352 0.55 -
SOLCI007107900       -            114 EOG0936042R          -            553      0.47   11.0   0.0   1   1    0.0054      0.74   10.3   0.0   171   203    29    61    26    89 0.82 -
SOLCI002099500       -            577 EOG0936042R          -            553       0.6   10.6   0.0   1   1     0.007      0.97   10.0   0.0    42    92    29    79    24    93 0.91 -
SOLCI000879700       -            320 EOG0936042R          -            553      0.78   10.3   0.0   1   1    0.0098       1.3    9.5   0.0   132   180   164   212   152   223 0.87 -
#
# Program:         hmmsearch
# Version:         3.1b2 (February 2015)
# Pipeline mode:   SEARCH
# Query file:      /home/pgsb/tetiana.nosenko/lineages/embryophyta_odb9//hmms/EOG0936042R.hmm
# Target file:     /nfs/pgsb/data/S_chilense/Schilense_genome/Solanum_chilense_v3.3_protein.fa
# Option settings: hmmsearch -o ./tmp/temp_Schil_BUSCO_prot_1362887668 --domtblout /home/ibis/tetiana.nosenko/Documents/S_chilense/11_S_chilense_genome/Schilense_genome_sequence/BUSCO_assessment/run_Schil_BUSCO_prot/hmmer_output/EOG0936042R.out.1 --cpu 1 /home/pgsb/tetiana.nosenko/lineages/embryophyta_odb9//hmms/EOG0936042R.hmm /nfs/pgsb/data/S_chilense/Schilense_genome/Solanum_chilense_v3.3_protein.fa 
# Current dir:     /home/ibis/tetiana.nosenko/Documents/S_chilense/11_S_chilense_genome/Schilense_genome_sequence/BUSCO_assessment
# Date:            Wed Mar  8 09:19:29 2017
# [ok]
```
