## Supplementary material for "The *de novo* reference genome and transcriptome assemblies of the wild tomato species *Solanum chilense*": EOG0936043P.out.1

```
#                                                                            --- full sequence --- -------------- this domain -------------   hmm coord   ali coord   env coord
# target name        accession   tlen query name           accession   qlen   E-value  score  bias   #  of  c-Evalue  i-Evalue  score  bias  from    to  from    to  from    to  acc description of target
#------------------- ---------- ----- -------------------- ---------- ----- --------- ------ ----- --- --- --------- --------- ------ ----- ----- ----- ----- ----- ----- ----- ---- ---------------------
SOLCI000015500       -            642 EOG0936043P          -            555  6.4e-278  924.6  21.6   1   1  1.2e-280  1.4e-277  923.4  21.6     1   550    19   622    19   627 0.93 -
SOLCI004292800       -            606 EOG0936043P          -            555   2.4e-97  328.5  24.8   1   1  3.7e-100   4.4e-97  327.7  24.8     2   544    31   596    30   605 0.89 -
SOLCI002671600       -            637 EOG0936043P          -            555   8.8e-33  115.4  47.6   1   4   3.4e-08     4e-05   24.1   0.7   327   471    87   234    83   237 0.72 -
SOLCI002671600       -            637 EOG0936043P          -            555   8.8e-33  115.4  47.6   2   4   2.6e-17   3.1e-14   54.2   6.2   253   494   169   413   167   414 0.93 -
SOLCI002671600       -            637 EOG0936043P          -            555   8.8e-33  115.4  47.6   3   4   4.9e-17   5.8e-14   53.3  12.5   279   491   325   542   317   543 0.84 -
SOLCI002671600       -            637 EOG0936043P          -            555   8.8e-33  115.4  47.6   4   4   1.1e-08   1.3e-05   25.8   5.5   324   417   503   602   502   623 0.84 -
SOLCI001894000       -            666 EOG0936043P          -            555   5.5e-30  106.2  26.2   1   3   3.4e-21     4e-18   67.0   4.3   254   492   196   437   182   437 0.93 -
SOLCI001894000       -            666 EOG0936043P          -            555   5.5e-30  106.2  26.2   2   3   1.4e-14   1.7e-11   45.2   3.0   326   494   400   573   395   575 0.86 -
SOLCI001894000       -            666 EOG0936043P          -            555   5.5e-30  106.2  26.2   3   3   9.8e-08   0.00012   22.6   3.3   389   494   550   651   542   661 0.80 -
SOLCI001496100       -            607 EOG0936043P          -            555   2.9e-29  103.8  27.7   1   3   2.1e-12   2.5e-09   38.0   5.3   255   410   122   280   101   284 0.87 -
SOLCI001496100       -            607 EOG0936043P          -            555   2.9e-29  103.8  27.7   2   3   6.4e-18   7.6e-15   56.2  11.0   223   470   267   519   265   525 0.87 -
SOLCI001496100       -            607 EOG0936043P          -            555   2.9e-29  103.8  27.7   3   3   2.5e-06     0.003   17.9   0.3   248   304   528   584   522   589 0.92 -
SOLCI004885100       -            641 EOG0936043P          -            555   9.3e-28   98.8  38.7   1   3   3.1e-18   3.7e-15   57.2   7.4   255   493   173   414   157   417 0.92 -
SOLCI004885100       -            641 EOG0936043P          -            555   9.3e-28   98.8  38.7   2   3   2.3e-16   2.8e-13   51.0  11.5   292   495   342   549   318   553 0.86 -
SOLCI004885100       -            641 EOG0936043P          -            555   9.3e-28   98.8  38.7   3   3   9.4e-07    0.0011   19.3   4.0   272   368   533   630   530   640 0.56 -
SOLCI000857800       -            643 EOG0936043P          -            555   1.3e-27   98.4  37.2   1   5      0.42     5e+02    0.7   0.0    46    80    52    87    24   108 0.60 -
SOLCI000857800       -            643 EOG0936043P          -            555   1.3e-27   98.4  37.2   2   5   4.2e-13     5e-10   40.3   7.7   261   420   113   274    96   284 0.83 -
SOLCI000857800       -            643 EOG0936043P          -            555   1.3e-27   98.4  37.2   3   5   1.2e-11   1.4e-08   35.5   5.1   363   500   292   427   277   429 0.88 -
SOLCI000857800       -            643 EOG0936043P          -            555   1.3e-27   98.4  37.2   4   5   1.8e-09   2.2e-06   28.3   3.0   254   369   414   528   407   532 0.86 -
SOLCI000857800       -            643 EOG0936043P          -            555   1.3e-27   98.4  37.2   5   5   1.7e-10     2e-07   31.7   4.1   257   397   442   582   440   601 0.79 -
SOLCI004699000       -            675 EOG0936043P          -            555   1.8e-27   97.9  41.6   1   4   6.8e-13     8e-10   39.6  14.2   255   467    95   308    74   325 0.88 -
SOLCI004699000       -            675 EOG0936043P          -            555   1.8e-27   97.9  41.6   2   4   8.7e-10     1e-06   29.4   7.7   332   465   274   408   273   428 0.89 -
SOLCI004699000       -            675 EOG0936043P          -            555   1.8e-27   97.9  41.6   3   4   3.6e-10   4.3e-07   30.6   6.3   257   393   327   464   326   465 0.91 -
SOLCI004699000       -            675 EOG0936043P          -            555   1.8e-27   97.9  41.6   4   4     3e-13   3.5e-10   40.8   9.8   223   393   424   592   420   610 0.85 -
SOLCI007450700       -            420 EOG0936043P          -            555     6e-25   89.5  21.3   1   2   3.9e-08   4.6e-05   23.9   1.4   393   470   110   185    80   186 0.77 -
SOLCI007450700       -            420 EOG0936043P          -            555     6e-25   89.5  21.3   2   2   2.8e-23   3.3e-20   73.9  14.0   255   466   175   393   173   404 0.93 -
SOLCI001305600       -            620 EOG0936043P          -            555   2.6e-21   77.5  29.7   1   3     9e-12   1.1e-08   35.9   2.3   257   431   152   331   148   335 0.87 -
SOLCI001305600       -            620 EOG0936043P          -            555   2.6e-21   77.5  29.7   2   3   2.3e-12   2.7e-09   37.9  16.9   255   472   334   558   321   560 0.88 -
SOLCI001305600       -            620 EOG0936043P          -            555   2.6e-21   77.5  29.7   3   3   2.1e-07   0.00025   21.5   1.7   348   444   511   609   507   618 0.52 -
SOLCI007528400       -            554 EOG0936043P          -            555   6.6e-19   69.6  31.7   1   5   4.7e-08   5.5e-05   23.7   1.1   251   377   113   235   105   237 0.88 -
SOLCI007528400       -            554 EOG0936043P          -            555   6.6e-19   69.6  31.7   2   5   1.8e-05     0.021   15.1   1.3   347   421   230   304   220   310 0.81 -
SOLCI007528400       -            554 EOG0936043P          -            555   6.6e-19   69.6  31.7   3   5   1.1e-05     0.013   15.8   3.7   305   393   287   372   277   383 0.79 -
SOLCI007528400       -            554 EOG0936043P          -            555   6.6e-19   69.6  31.7   4   5   4.6e-06    0.0054   17.1   1.0   332   404   384   456   376   460 0.87 -
SOLCI007528400       -            554 EOG0936043P          -            555   6.6e-19   69.6  31.7   5   5     4e-07   0.00048   20.6   2.6   329   405   452   530   446   550 0.86 -
SOLCI004303100       -            346 EOG0936043P          -            555   7.9e-19   69.3  24.1   1   2   3.2e-08   3.7e-05   24.2   1.1   351   466    51   173    23   175 0.52 -
SOLCI004303100       -            346 EOG0936043P          -            555   7.9e-19   69.3  24.1   2   2   2.1e-18   2.5e-15   57.8  16.0   253   464   113   326   102   335 0.89 -
SOLCI006285800       -            902 EOG0936043P          -            555   4.5e-18   66.9  19.3   1   3       1.4   1.7e+03   -1.1   0.1   373   424   514   565   488   584 0.78 -
SOLCI006285800       -            902 EOG0936043P          -            555   4.5e-18   66.9  19.3   2   3   2.2e-12   2.6e-09   37.9   5.7   297   469   607   783   603   787 0.84 -
SOLCI006285800       -            902 EOG0936043P          -            555   4.5e-18   66.9  19.3   3   3   3.6e-14   4.2e-11   43.8   5.7   337   495   700   860   695   876 0.85 -
SOLCI001336200       -            581 EOG0936043P          -            555   9.6e-16   59.2   3.8   1   2   3.4e-06     0.004   17.5   1.0    58   148   100   189    88   235 0.75 -
SOLCI001336200       -            581 EOG0936043P          -            555   9.6e-16   59.2   3.8   2   2     4e-13   4.7e-10   40.4   0.1   128   393   250   523   236   528 0.81 -
SOLCI004481000       -            495 EOG0936043P          -            555   2.4e-15   57.8  29.2   1   4   2.6e-06     0.003   17.9   1.7   271   380   119   226    97   240 0.85 -
SOLCI004481000       -            495 EOG0936043P          -            555   2.4e-15   57.8  29.2   2   4   1.3e-08   1.5e-05   25.5   1.6   323   413   219   308   216   323 0.82 -
SOLCI004481000       -            495 EOG0936043P          -            555   2.4e-15   57.8  29.2   3   4   2.5e-06     0.003   17.9   1.1   334   404   326   396   312   398 0.88 -
SOLCI004481000       -            495 EOG0936043P          -            555   2.4e-15   57.8  29.2   4   4     3e-05     0.035   14.4   4.3   334   406   398   471   388   487 0.87 -
SOLCI004308400       -            404 EOG0936043P          -            555     1e-14   55.8  18.7   1   4   2.1e-10   2.5e-07   31.4   1.4   247   377   108   234    78   236 0.85 -
SOLCI004308400       -            404 EOG0936043P          -            555     1e-14   55.8  18.7   2   4   2.7e-06    0.0032   17.8   4.5   342   440   224   318   218   320 0.86 -
SOLCI004308400       -            404 EOG0936043P          -            555     1e-14   55.8  18.7   3   4     6e-05     0.071   13.4   1.7   336   406   291   361   289   361 0.91 -
SOLCI004308400       -            404 EOG0936043P          -            555     1e-14   55.8  18.7   4   4   3.2e-05     0.037   14.3   0.4   336   393   339   395   336   404 0.87 -
SOLCI003651800       -            582 EOG0936043P          -            555   9.9e-14   52.5  30.2   1   3   0.00059       0.7   10.1   5.2    14   220    25   231     8   234 0.75 -
SOLCI003651800       -            582 EOG0936043P          -            555   9.9e-14   52.5  30.2   2   3   4.1e-10   4.9e-07   30.4  12.2   260   492   234   466   230   469 0.82 -
SOLCI003651800       -            582 EOG0936043P          -            555   9.9e-14   52.5  30.2   3   3   6.7e-07   0.00079   19.8   0.2   246   337   475   566   464   569 0.91 -
SOLCI000520000       -            364 EOG0936043P          -            555   4.1e-13   50.5   6.6   1   1   1.5e-15   1.7e-12   48.4   6.4   256   449    82   280    72   293 0.88 -
SOLCI002918400       -            364 EOG0936043P          -            555   1.1e-12   49.0  13.9   1   3       2.9   3.4e+03   -2.1   0.0   174   213    51    89    48    96 0.65 -
SOLCI002918400       -            364 EOG0936043P          -            555   1.1e-12   49.0  13.9   2   3   3.6e-13   4.2e-10   40.5   8.4   323   496   125   299   114   303 0.85 -
SOLCI002918400       -            364 EOG0936043P          -            555   1.1e-12   49.0  13.9   3   3    0.0015       1.7    8.8   0.2    81   115   304   338   293   342 0.85 -
SOLCI007320000       -            595 EOG0936043P          -            555     2e-12   48.2   8.9   1   4   2.5e-06    0.0029   18.0   0.4   327   394    91   158    84   164 0.87 -
SOLCI007320000       -            595 EOG0936043P          -            555     2e-12   48.2   8.9   2   4   2.8e-05     0.034   14.5   0.3   335   402   148   215   145   259 0.86 -
SOLCI007320000       -            595 EOG0936043P          -            555     2e-12   48.2   8.9   3   4    0.0061       7.2    6.8   0.1   337   430   311   414   299   416 0.69 -
SOLCI007320000       -            595 EOG0936043P          -            555     2e-12   48.2   8.9   4   4     1e-05     0.012   15.9   0.0   341   455   401   510   395   523 0.81 -
SOLCI005692300       -            467 EOG0936043P          -            555   4.2e-12   47.2  18.0   1   3   3.1e-09   3.6e-06   27.5   3.3   252   378    79   206    58   213 0.85 -
SOLCI005692300       -            467 EOG0936043P          -            555   4.2e-12   47.2  18.0   2   3     0.054        63    3.6   2.4    82   124   235   277   212   302 0.74 -
SOLCI005692300       -            467 EOG0936043P          -            555   4.2e-12   47.2  18.0   3   3   3.9e-08   4.6e-05   23.9   1.2   257   409   274   446   271   463 0.71 -
SOLCI005888300       -            390 EOG0936043P          -            555   5.8e-12   46.7  16.3   1   3   0.00012      0.14   12.4   2.8    47   115    76   147    19   152 0.49 -
SOLCI005888300       -            390 EOG0936043P          -            555   5.8e-12   46.7  16.3   2   3   5.6e-10   6.6e-07   30.0   2.1   255   382   150   276   143   291 0.79 -
SOLCI005888300       -            390 EOG0936043P          -            555   5.8e-12   46.7  16.3   3   3    0.0003      0.35   11.1   0.3   326   393   296   366   287   371 0.75 -
SOLCI002790000       -            549 EOG0936043P          -            555   4.9e-10   40.3  13.0   1   2   3.4e-06     0.004   17.5   1.7   257   333   132   207   123   238 0.80 -
SOLCI002790000       -            549 EOG0936043P          -            555   4.9e-10   40.3  13.0   2   2     2e-09   2.4e-06   28.1   3.9   256   419   287   454   243   479 0.82 -
SOLCI006140500       -            589 EOG0936043P          -            555   5.3e-10   40.2   4.7   1   5     2e-05     0.023   15.0   0.0    58   115   122   181   109   210 0.87 -
SOLCI006140500       -            589 EOG0936043P          -            555   5.3e-10   40.2   4.7   2   5   0.00039      0.46   10.7   0.3    93   303   214   423   195   429 0.78 -
SOLCI006140500       -            589 EOG0936043P          -            555   5.3e-10   40.2   4.7   3   5     0.058        68    3.5   0.0   285   317   440   470   436   477 0.87 -
SOLCI006140500       -            589 EOG0936043P          -            555   5.3e-10   40.2   4.7   4   5   0.00072      0.85    9.8   0.0   256   305   461   509   456   515 0.88 -
SOLCI006140500       -            589 EOG0936043P          -            555   5.3e-10   40.2   4.7   5   5       2.6   3.1e+03   -1.9   0.0   522   547   544   569   524   573 0.81 -
SOLCI004409500       -            534 EOG0936043P          -            555   1.3e-08   35.7  14.0   1   3    0.0022       2.6    8.2   0.2   432   472   120   160    88   166 0.72 -
SOLCI004409500       -            534 EOG0936043P          -            555   1.3e-08   35.7  14.0   2   3   5.1e-08   6.1e-05   23.5   3.2   255   455   148   351   146   356 0.84 -
SOLCI004409500       -            534 EOG0936043P          -            555   1.3e-08   35.7  14.0   3   3   1.5e-08   1.8e-05   25.3   5.8   256   411   278   437   257   454 0.82 -
SOLCI004089600       -            623 EOG0936043P          -            555   3.1e-07   31.1   5.5   1   5   0.00066      0.78   10.0   0.2    61   115   154   210   149   225 0.88 -
SOLCI004089600       -            623 EOG0936043P          -            555   3.1e-07   31.1   5.5   2   5     0.048        56    3.8   0.0   271   320   314   361   308   376 0.84 -
SOLCI004089600       -            623 EOG0936043P          -            555   3.1e-07   31.1   5.5   3   5    0.0079       9.4    6.4   0.4    93   158   372   439   356   447 0.71 -
SOLCI004089600       -            623 EOG0936043P          -            555   3.1e-07   31.1   5.5   4   5      0.01        12    6.0   0.1   257   313   407   463   402   467 0.86 -
SOLCI004089600       -            623 EOG0936043P          -            555   3.1e-07   31.1   5.5   5   5   0.00093       1.1    9.5   0.2   258   389   433   571   429   584 0.74 -
SOLCI006850400       -            722 EOG0936043P          -            555   4.8e-07   30.5  10.3   1   3   0.00057      0.67   10.2   1.7   380   495   468   586   445   588 0.76 -
SOLCI006850400       -            722 EOG0936043P          -            555   4.8e-07   30.5  10.3   2   3   1.6e-09   1.9e-06   28.5   8.8   323   471   543   696   512   699 0.78 -
SOLCI006850400       -            722 EOG0936043P          -            555   4.8e-07   30.5  10.3   3   3     0.016        19    5.4   0.0   264   303   668   707   665   712 0.81 -
SOLCI000735300       -            230 EOG0936043P          -            555   1.4e-06   28.9   2.2   1   2   2.7e-09   3.2e-06   27.7   1.1   309   423    73   191    56   199 0.80 -
SOLCI000735300       -            230 EOG0936043P          -            555   1.4e-06   28.9   2.2   2   2    0.0023       2.7    8.2   0.1   255   288   174   206   173   217 0.81 -
SOLCI006169900       -            167 EOG0936043P          -            555     5e-06   27.1   0.0   1   1   5.8e-09   6.9e-06   26.6   0.0   403   512    55   159    18   163 0.85 -
SOLCI001994900       -            312 EOG0936043P          -            555   5.2e-06   27.0   4.6   1   2       1.6   1.9e+03   -1.2   0.0   371   393     8    30     4    42 0.73 -
SOLCI001994900       -            312 EOG0936043P          -            555   5.2e-06   27.0   4.6   2   2   4.6e-09   5.4e-06   27.0   3.0   329   408    62   143    49   150 0.91 -
SOLCI003808900       -            603 EOG0936043P          -            555   7.1e-06   26.6   8.2   1   3   4.1e-05     0.048   13.9   1.4    59   181   109   236    98   243 0.68 -
SOLCI003808900       -            603 EOG0936043P          -            555   7.1e-06   26.6   8.2   2   3   7.5e-05     0.089   13.1   0.5    46   147   286   392   265   415 0.78 -
SOLCI003808900       -            603 EOG0936043P          -            555   7.1e-06   26.6   8.2   3   3      0.19   2.2e+02    1.8   0.0   285   386   431   533   401   542 0.62 -
SOLCI005844900       -           1058 EOG0936043P          -            555   1.2e-05   25.9  10.5   1   4    0.0024       2.8    8.1   0.8    48   144   442   542   433   548 0.71 -
SOLCI005844900       -           1058 EOG0936043P          -            555   1.2e-05   25.9  10.5   2   4   1.2e-05     0.015   15.7   2.5   329   408   505   586   480   596 0.76 -
SOLCI005844900       -           1058 EOG0936043P          -            555   1.2e-05   25.9  10.5   3   4   8.4e-05     0.099   12.9   0.3   347   412   597   661   587   688 0.79 -
SOLCI005844900       -           1058 EOG0936043P          -            555   1.2e-05   25.9  10.5   4   4       3.4     4e+03   -2.3   0.1   342   408   703   768   694   790 0.76 -
SOLCI005901900       -            981 EOG0936043P          -            555   5.2e-05   23.7  51.7   1   6         1   1.2e+03   -0.6   0.0   353   402   252   302   244   306 0.79 -
SOLCI005901900       -            981 EOG0936043P          -            555   5.2e-05   23.7  51.7   2   6     3e-06    0.0035   17.7   7.1   327   429   364   465   338   477 0.78 -
SOLCI005901900       -            981 EOG0936043P          -            555   5.2e-05   23.7  51.7   3   6    0.0025         3    8.0   8.2   298   410   480   605   475   619 0.73 -
SOLCI005901900       -            981 EOG0936043P          -            555   5.2e-05   23.7  51.7   4   6     2e-05     0.024   14.9   9.1   265   464   606   816   602   820 0.76 -
SOLCI005901900       -            981 EOG0936043P          -            555   5.2e-05   23.7  51.7   5   6       0.2   2.4e+02    1.8   0.1   128   166   790   828   785   834 0.88 -
SOLCI005901900       -            981 EOG0936043P          -            555   5.2e-05   23.7  51.7   6   6       1.1   1.3e+03   -0.7   2.0    51    80   910   939   871   978 0.50 -
SOLCI000280200       -            312 EOG0936043P          -            555   5.4e-05   23.7   3.3   1   3    0.0061       7.2    6.8   0.1   426   472   103   149    73   151 0.66 -
SOLCI000280200       -            312 EOG0936043P          -            555   5.4e-05   23.7   3.3   2   3   0.00017       0.2   11.9   0.1    61   118   128   188   125   210 0.78 -
SOLCI000280200       -            312 EOG0936043P          -            555   5.4e-05   23.7   3.3   3   3    0.0023       2.7    8.2   0.1   253   303   232   279   222   288 0.72 -
SOLCI002808700       -            722 EOG0936043P          -            555   8.1e-05   23.1   2.7   1   1   1.5e-07   0.00018   22.0   2.7   190   381   238   445   185   459 0.75 -
SOLCI002632500       -            916 EOG0936043P          -            555   0.00033   21.1   1.2   1   1   5.8e-07   0.00069   20.0   1.2   351   495    78   219    53   266 0.82 -
SOLCI002664500       -            314 EOG0936043P          -            555    0.0005   20.5   0.1   1   1     7e-07   0.00083   19.8   0.1   183   304   134   253    81   261 0.82 -
SOLCI003719600       -            647 EOG0936043P          -            555   0.00052   20.4   3.3   1   2      0.15   1.8e+02    2.1   0.0    82   147   127   196    83   213 0.69 -
SOLCI003719600       -            647 EOG0936043P          -            555   0.00052   20.4   3.3   2   2   1.8e-06    0.0021   18.4   1.9   193   381   174   378   172   390 0.78 -
SOLCI007332700       -            256 EOG0936043P          -            555    0.0017   18.7   0.2   1   2    0.0036       4.3    7.5   0.0   180   218    72   110    62   117 0.91 -
SOLCI007332700       -            256 EOG0936043P          -            555    0.0017   18.7   0.2   2   2     0.001       1.2    9.3   0.2   110   177   122   188   111   207 0.86 -
SOLCI004987200       -            501 EOG0936043P          -            555    0.0021   18.4  11.2   1   2       1.8   2.1e+03   -1.4   0.0   282   303   195   216   186   227 0.70 -
SOLCI004987200       -            501 EOG0936043P          -            555    0.0021   18.4  11.2   2   2   8.8e-06      0.01   16.1   9.2   281   468   271   458   253   468 0.76 -
SOLCI002217700       -            888 EOG0936043P          -            555    0.0065   16.8   0.1   1   1   1.3e-05     0.016   15.5   0.0   323   409   748   833   723   846 0.92 -
SOLCI002702800       -           1171 EOG0936043P          -            555    0.0067   16.8  15.8   1   4      0.41   4.9e+02    0.7   0.5    59   143   628   712   597   721 0.66 -
SOLCI002702800       -           1171 EOG0936043P          -            555    0.0067   16.8  15.8   2   4      0.72   8.5e+02   -0.1   0.2   106   146   744   787   728   844 0.71 -
SOLCI002702800       -           1171 EOG0936043P          -            555    0.0067   16.8  15.8   3   4   0.00021      0.25   11.6   0.2   348   409   845   906   839   915 0.91 -
SOLCI002702800       -           1171 EOG0936043P          -            555    0.0067   16.8  15.8   4   4   0.00011      0.13   12.6   0.5   348   410   916   978   910   985 0.93 -
SOLCI006070400       -            311 EOG0936043P          -            555     0.011   16.1   0.0   1   2      0.03        36    4.5   0.0    48   117   100   171    88   179 0.76 -
SOLCI006070400       -            311 EOG0936043P          -            555     0.011   16.1   0.0   2   2   0.00093       1.1    9.5   0.0   361   408   182   231   174   237 0.88 -
SOLCI002702700       -            227 EOG0936043P          -            555     0.013   15.8   0.1   1   1   1.7e-05      0.02   15.2   0.1   348   409    91   152    84   157 0.93 -
SOLCI001549400       -            116 EOG0936043P          -            555     0.024   14.9   0.0   1   1     2e-05     0.024   14.9   0.0   225   292     3    70     1   107 0.81 -
SOLCI002510200       -            320 EOG0936043P          -            555     0.025   14.9   1.2   1   1   3.1e-05     0.037   14.3   1.2   320   421    23   127     9   139 0.78 -
SOLCI004252400       -            391 EOG0936043P          -            555     0.029   14.7   0.1   1   1   3.9e-05     0.046   14.0   0.1   358   439   187   276   165   286 0.66 -
SOLCI000008400       -            489 EOG0936043P          -            555     0.033   14.5   0.0   1   1   5.4e-05     0.063   13.5   0.0   255   310   254   310   218   338 0.84 -
SOLCI005139200       -            235 EOG0936043P          -            555     0.034   14.4   0.0   1   1   5.2e-05     0.062   13.6   0.0   166   221    96   151    84   176 0.86 -
SOLCI001524300       -           1212 EOG0936043P          -            555     0.035   14.4   5.6   1   2   0.00087         1    9.6   1.0   324   407   739   795   716   867 0.67 -
SOLCI001524300       -           1212 EOG0936043P          -            555     0.035   14.4   5.6   2   2    0.0061       7.2    6.8   0.2   348   409   935   996   928  1027 0.92 -
SOLCI002759800       -            139 EOG0936043P          -            555     0.073   13.3   0.9   1   2      0.13   1.5e+02    2.4   0.1   367   408    18    59     7    66 0.84 -
SOLCI002759800       -            139 EOG0936043P          -            555     0.073   13.3   0.9   2   2   0.00065      0.77   10.0   0.1   349   382    96   128    71   133 0.84 -
SOLCI001524200       -           2871 EOG0936043P          -            555     0.078   13.2   0.1   1  11      0.81   9.5e+02   -0.2   0.3    80   143   676   739   635   748 0.64 -
SOLCI001524200       -           2871 EOG0936043P          -            555     0.078   13.2   0.1   2  11   6.6e-05     0.078   13.2   0.1   348   410   872   934   866   940 0.92 -
SOLCI001524200       -           2871 EOG0936043P          -            555     0.078   13.2   0.1   3  11       1.2   1.4e+03   -0.8   0.4    57   143  1746  1832  1725  1914 0.65 -
SOLCI001524200       -           2871 EOG0936043P          -            555     0.078   13.2   0.1   4  11    0.0015       1.8    8.8   0.2   348   410  1963  2025  1957  2051 0.90 -
SOLCI001524200       -           2871 EOG0936043P          -            555     0.078   13.2   0.1   5  11    0.0029       3.4    7.8   2.0   347   437  2010  2093  1988  2118 0.83 -
SOLCI001524200       -           2871 EOG0936043P          -            555     0.078   13.2   0.1   6  11       3.4     4e+03   -2.3   5.3   345   455  2077  2183  2051  2199 0.58 -
SOLCI001524200       -           2871 EOG0936043P          -            555     0.078   13.2   0.1   7  11      0.25     3e+02    1.4   0.5   292   401  2132  2236  2123  2240 0.72 -
SOLCI001524200       -           2871 EOG0936043P          -            555     0.078   13.2   0.1   8  11    0.0066       7.8    6.7   0.2   348   409  2263  2324  2258  2330 0.93 -
SOLCI001524200       -           2871 EOG0936043P          -            555     0.078   13.2   0.1   9  11       1.1   1.3e+03   -0.7   3.4   349   437  2335  2422  2329  2448 0.60 -
SOLCI001524200       -           2871 EOG0936043P          -            555     0.078   13.2   0.1  10  11     0.034        41    4.3   0.2   349   409  2513  2573  2508  2576 0.93 -
SOLCI001524200       -           2871 EOG0936043P          -            555     0.078   13.2   0.1  11  11     0.097   1.1e+02    2.8   1.8   347   429  2582  2661  2577  2672 0.83 -
SOLCI000841300       -            394 EOG0936043P          -            555      0.11   12.8   1.2   1   3      0.23   2.7e+02    1.6   0.0   337   380   113   156    81   175 0.76 -
SOLCI000841300       -            394 EOG0936043P          -            555      0.11   12.8   1.2   2   3     0.007       8.2    6.6   0.1   177   219   215   256   204   267 0.87 -
SOLCI000841300       -            394 EOG0936043P          -            555      0.11   12.8   1.2   3   3      0.36   4.3e+02    0.9   0.0   340   391   312   363   278   376 0.56 -
SOLCI004334800       -            551 EOG0936043P          -            555      0.14   12.4   0.7   1   2     0.023        27    4.8   0.1    48   116   143   211   120   221 0.83 -
SOLCI004334800       -            551 EOG0936043P          -            555      0.14   12.4   0.7   2   2     0.013        15    5.7   0.1   313   392   219   298   212   306 0.83 -
SOLCI004831400       -            204 EOG0936043P          -            555      0.18   12.1   0.4   1   1   0.00028      0.33   11.2   0.4    81   163    69   151    64   182 0.80 -
SOLCI004343900       -            373 EOG0936043P          -            555      0.36   11.1   0.1   1   4      0.14   1.6e+02    2.3   0.0   180   217    18    55    13    60 0.89 -
SOLCI004343900       -            373 EOG0936043P          -            555      0.36   11.1   0.1   2   4     0.056        66    3.6   0.0   122   176    82   135    54   155 0.79 -
SOLCI004343900       -            373 EOG0936043P          -            555      0.36   11.1   0.1   3   4      0.58   6.8e+02    0.2   0.0    38    98   199   257   171   295 0.68 -
SOLCI004343900       -            373 EOG0936043P          -            555      0.36   11.1   0.1   4   4       1.3   1.6e+03   -1.0   0.0   324   383   244   303   238   323 0.73 -
SOLCI005333300       -            485 EOG0936043P          -            555      0.89    9.8  11.1   1   2     0.026        31    4.7   2.9   319   387    21    91     5   112 0.79 -
SOLCI005333300       -            485 EOG0936043P          -            555      0.89    9.8  11.1   2   2    0.0026       3.1    8.0   0.1   342   387   162   207   156   231 0.90 -
#
# Program:         hmmsearch
# Version:         3.1b2 (February 2015)
# Pipeline mode:   SEARCH
# Query file:      /home/pgsb/tetiana.nosenko/lineages/embryophyta_odb9//hmms/EOG0936043P.hmm
# Target file:     /nfs/pgsb/data/S_chilense/Schilense_genome/Solanum_chilense_v3.3_protein.fa
# Option settings: hmmsearch -o ./tmp/temp_Schil_BUSCO_prot_1362887668 --domtblout /home/ibis/tetiana.nosenko/Documents/S_chilense/11_S_chilense_genome/Schilense_genome_sequence/BUSCO_assessment/run_Schil_BUSCO_prot/hmmer_output/EOG0936043P.out.1 --cpu 1 /home/pgsb/tetiana.nosenko/lineages/embryophyta_odb9//hmms/EOG0936043P.hmm /nfs/pgsb/data/S_chilense/Schilense_genome/Solanum_chilense_v3.3_protein.fa 
# Current dir:     /home/ibis/tetiana.nosenko/Documents/S_chilense/11_S_chilense_genome/Schilense_genome_sequence/BUSCO_assessment
# Date:            Wed Mar  8 09:19:21 2017
# [ok]
```
