## Supplementary material for "The *de novo* reference genome and transcriptome assemblies of the wild tomato species *Solanum chilense*": EOG0936044V.out.1

```
#                                                                            --- full sequence --- -------------- this domain -------------   hmm coord   ali coord   env coord
# target name        accession   tlen query name           accession   qlen   E-value  score  bias   #  of  c-Evalue  i-Evalue  score  bias  from    to  from    to  from    to  acc description of target
#------------------- ---------- ----- -------------------- ---------- ----- --------- ------ ----- --- --- --------- --------- ------ ----- ----- ----- ----- ----- ----- ----- ---- ---------------------
SOLCI004841700       -            661 EOG0936044V          -            497    8e-270  897.4   4.3   1   2   1.4e-22   1.9e-20   74.9   0.1   118   191    47   119    21   123 0.87 -
SOLCI004841700       -            661 EOG0936044V          -            497    8e-270  897.4   4.3   2   2  1.4e-249  1.8e-247  823.7   0.9    15   497   125   652   122   652 0.96 -
SOLCI003929300       -            742 EOG0936044V          -            497  2.9e-192  641.6  16.7   1   3   1.9e-41   2.5e-39  137.1   0.2   121   255    14   148     8   149 0.95 -
SOLCI003929300       -            742 EOG0936044V          -            497  2.9e-192  641.6  16.7   2   3     2e-46   2.7e-44  153.5   1.8   120   274   138   291   137   292 0.98 -
SOLCI003929300       -            742 EOG0936044V          -            497  2.9e-192  641.6  16.7   3   3  1.4e-112  1.9e-110  371.7   4.1   118   492   291   683   287   688 0.95 -
SOLCI007470700       -            854 EOG0936044V          -            497  3.3e-176  588.6  19.7   1   7   6.9e-10   9.4e-08   33.0   0.0   264   373     4   114     1   122 0.84 -
SOLCI007470700       -            854 EOG0936044V          -            497  3.3e-176  588.6  19.7   2   7   4.1e-25   5.6e-23   83.2   0.2   215   373    40   216    34   221 0.87 -
SOLCI007470700       -            854 EOG0936044V          -            497  3.3e-176  588.6  19.7   3   7   4.2e-28   5.8e-26   93.1   0.1   207   376   134   315   116   319 0.81 -
SOLCI007470700       -            854 EOG0936044V          -            497  3.3e-176  588.6  19.7   4   7   1.8e-18   2.4e-16   61.3   0.0   268   374   308   417   300   421 0.88 -
SOLCI007470700       -            854 EOG0936044V          -            497  3.3e-176  588.6  19.7   5   7   1.7e-21   2.4e-19   71.3   0.1   268   375   409   519   406   520 0.90 -
SOLCI007470700       -            854 EOG0936044V          -            497  3.3e-176  588.6  19.7   6   7   1.2e-25   1.6e-23   85.0   0.1   268   374   510   620   507   622 0.94 -
SOLCI007470700       -            854 EOG0936044V          -            497  3.3e-176  588.6  19.7   7   7     4e-67   5.4e-65  221.8   0.1   268   497   612   847   608   847 0.95 -
SOLCI002281400       -            691 EOG0936044V          -            497  6.4e-171  571.2  20.3   1   4   1.4e-10   1.9e-08   35.3   0.0   152   221    38   107     6   124 0.64 -
SOLCI002281400       -            691 EOG0936044V          -            497  6.4e-171  571.2  20.3   2   4     5e-33   6.8e-31  109.3   1.0   149   253   136   240   126   241 0.95 -
SOLCI002281400       -            691 EOG0936044V          -            497  6.4e-171  571.2  20.3   3   4   1.4e-42   1.9e-40  140.9   1.9   131   254   181   303   179   305 0.97 -
SOLCI002281400       -            691 EOG0936044V          -            497  6.4e-171  571.2  20.3   4   4   6.1e-97   8.4e-95  320.1   2.6   159   497   239   596   238   596 0.93 -
SOLCI000442200       -            742 EOG0936044V          -            497  2.2e-168  562.8   6.7   1   3   3.1e-33   4.2e-31  110.0   0.4   148   256    47   155    43   157 0.98 -
SOLCI000442200       -            742 EOG0936044V          -            497  2.2e-168  562.8   6.7   2   3   2.5e-38   3.4e-36  126.8   0.2   121   258   145   281   145   284 0.97 -
SOLCI000442200       -            742 EOG0936044V          -            497  2.2e-168  562.8   6.7   3   3  6.2e-104  8.4e-102  343.2   0.1   159   497   275   632   275   632 0.95 -
SOLCI006380300       -           1028 EOG0936044V          -            497  5.9e-167  558.1  15.6   1   8       6.4   8.7e+02    0.1   0.0    19    32    61    74    52    96 0.80 -
SOLCI006380300       -           1028 EOG0936044V          -            497  5.9e-167  558.1  15.6   2   8   1.4e-07   1.9e-05   25.4   0.3   293   372    91   172    74   172 0.84 -
SOLCI006380300       -           1028 EOG0936044V          -            497  5.9e-167  558.1  15.6   3   8   9.5e-22   1.3e-19   72.1   0.0   265   377   163   278   158   282 0.90 -
SOLCI006380300       -           1028 EOG0936044V          -            497  5.9e-167  558.1  15.6   4   8   2.3e-31   3.2e-29  103.8   0.9   209   373   261   441   261   441 0.91 -
SOLCI006380300       -           1028 EOG0936044V          -            497  5.9e-167  558.1  15.6   5   8   1.6e-25   2.2e-23   84.5   0.2   265   374   431   543   425   544 0.92 -
SOLCI006380300       -           1028 EOG0936044V          -            497  5.9e-167  558.1  15.6   6   8   1.4e-19   1.9e-17   65.0   0.1   269   375   536   644   532   647 0.89 -
SOLCI006380300       -           1028 EOG0936044V          -            497  5.9e-167  558.1  15.6   7   8   2.5e-12   3.5e-10   41.0   0.0   280   374   646   745   642   752 0.90 -
SOLCI006380300       -           1028 EOG0936044V          -            497  5.9e-167  558.1  15.6   8   8   1.5e-62     2e-60  206.7   0.0   269   497   738   973   738   973 0.97 -
SOLCI005023500       -            858 EOG0936044V          -            497    3e-166  555.8  17.1   1   5   3.1e-43   4.3e-41  143.0   2.4   167   373    47   268    32   268 0.89 -
SOLCI005023500       -            858 EOG0936044V          -            497    3e-166  555.8  17.1   2   5   4.4e-22     6e-20   73.2   0.1   233   372   213   368   210   369 0.85 -
SOLCI005023500       -            858 EOG0936044V          -            497    3e-166  555.8  17.1   3   5   2.4e-21   3.3e-19   70.8   0.0   269   374   363   471   350   473 0.92 -
SOLCI005023500       -            858 EOG0936044V          -            497    3e-166  555.8  17.1   4   5   2.3e-19   3.1e-17   64.3   0.1   267   376   462   574   460   577 0.91 -
SOLCI005023500       -            858 EOG0936044V          -            497    3e-166  555.8  17.1   5   5   1.5e-74     2e-72  246.3   0.3   268   497   564   799   561   799 0.95 -
SOLCI005889400       -            673 EOG0936044V          -            497    1e-163  547.5  17.8   1   3   2.9e-36     4e-34  120.0   1.9   149   257    32   140    23   144 0.96 -
SOLCI005889400       -            673 EOG0936044V          -            497    1e-163  547.5  17.8   2   3   9.3e-51   1.3e-48  167.8   1.6    75   257   140   326   139   326 0.93 -
SOLCI005889400       -            673 EOG0936044V          -            497    1e-163  547.5  17.8   3   3   1.1e-86   1.5e-84  286.3   0.7   175   495   275   610   274   612 0.94 -
SOLCI004525400       -           1057 EOG0936044V          -            497  2.3e-162  543.0   6.2   1   7   2.2e-07   2.9e-05   24.8   0.0   268   374    78   189    62   194 0.80 -
SOLCI004525400       -           1057 EOG0936044V          -            497  2.3e-162  543.0   6.2   2   7     1e-10   1.4e-08   35.7   0.0   283   371   199   290   183   290 0.86 -
SOLCI004525400       -           1057 EOG0936044V          -            497  2.3e-162  543.0   6.2   3   7   1.7e-24   2.3e-22   81.2   0.1   269   380   286   400   282   401 0.92 -
SOLCI004525400       -           1057 EOG0936044V          -            497  2.3e-162  543.0   6.2   4   7     9e-16   1.2e-13   52.4   0.1   268   376   386   497   381   497 0.91 -
SOLCI004525400       -           1057 EOG0936044V          -            497  2.3e-162  543.0   6.2   5   7   6.5e-21   8.9e-19   69.4   0.1   268   373   487   595   482   595 0.93 -
SOLCI004525400       -           1057 EOG0936044V          -            497  2.3e-162  543.0   6.2   6   7   7.6e-20     1e-17   65.9   0.1   269   356   589   676   585   679 0.94 -
SOLCI004525400       -           1057 EOG0936044V          -            497  2.3e-162  543.0   6.2   7   7   2.3e-73   3.2e-71  242.4   0.0   263   497   684   924   678   924 0.96 -
SOLCI006161000       -            581 EOG0936044V          -            497  3.7e-161  539.0  19.1   1   3   4.3e-31   5.9e-29  102.9   3.1   153   268    40   155    34   156 0.93 -
SOLCI006161000       -            581 EOG0936044V          -            497  3.7e-161  539.0  19.1   2   3   7.7e-34   1.1e-31  112.0   0.9   167   268   116   217   111   220 0.97 -
SOLCI006161000       -            581 EOG0936044V          -            497  3.7e-161  539.0  19.1   3   3  3.6e-106  4.9e-104  350.6   1.2   124   497   136   529   136   529 0.94 -
SOLCI005365800       -            676 EOG0936044V          -            497    5e-157  525.4  13.7   1   3   2.4e-28   3.3e-26   93.9   0.6   127   255    61   189    56   190 0.92 -
SOLCI005365800       -            676 EOG0936044V          -            497    5e-157  525.4  13.7   2   3   9.1e-38   1.2e-35  125.0   0.1   131   252   128   248   125   248 0.98 -
SOLCI005365800       -            676 EOG0936044V          -            497    5e-157  525.4  13.7   3   3  5.9e-100     8e-98  330.1   2.4   168   497   195   543   195   543 0.95 -
SOLCI002033500       -            704 EOG0936044V          -            497  5.4e-152  508.8  12.7   1   3   4.2e-10   5.7e-08   33.7   0.0    33    75    18    60    10    64 0.68 -
SOLCI002033500       -            704 EOG0936044V          -            497  5.4e-152  508.8  12.7   2   3   1.1e-36   1.5e-34  121.4   1.3   134   253    65   183    58   184 0.96 -
SOLCI002033500       -            704 EOG0936044V          -            497  5.4e-152  508.8  12.7   3   3  6.4e-111  8.7e-109  366.3   2.4   122   497   177   570   174   570 0.96 -
SOLCI003074500       -            721 EOG0936044V          -            497  3.1e-148  496.4   9.3   1   3   3.1e-28   4.2e-26   93.5   1.5   120   238    47   165    29   172 0.94 -
SOLCI003074500       -            721 EOG0936044V          -            497  3.1e-148  496.4   9.3   2   3   1.3e-28   1.7e-26   94.8   0.1   176   324   167   330   166   331 0.91 -
SOLCI003074500       -            721 EOG0936044V          -            497  3.1e-148  496.4   9.3   3   3   1.3e-99   1.8e-97  329.0   0.1   148   496   303   670   300   671 0.95 -
SOLCI001246800       -           1038 EOG0936044V          -            497  4.9e-148  495.7   7.1   1   6   2.3e-26   3.1e-24   87.4   0.1   204   372    86   271    78   273 0.91 -
SOLCI001246800       -           1038 EOG0936044V          -            497  4.9e-148  495.7   7.1   2   6   5.7e-14   7.8e-12   46.5   0.0   269   358   266   355   260   366 0.89 -
SOLCI001246800       -           1038 EOG0936044V          -            497  4.9e-148  495.7   7.1   3   6   1.7e-16   2.3e-14   54.8   0.1   268   381   366   482   355   495 0.87 -
SOLCI001246800       -           1038 EOG0936044V          -            497  4.9e-148  495.7   7.1   4   6   8.4e-22   1.2e-19   72.3   0.0   282   374   481   576   478   582 0.88 -
SOLCI001246800       -           1038 EOG0936044V          -            497  4.9e-148  495.7   7.1   5   6     5e-13   6.8e-11   43.4   0.1   273   357   574   658   573   663 0.89 -
SOLCI001246800       -           1038 EOG0936044V          -            497  4.9e-148  495.7   7.1   6   6   1.2e-59   1.6e-57  197.1   0.0   265   495   667   903   658   905 0.94 -
SOLCI006452300       -            624 EOG0936044V          -            497  2.3e-145  486.9   6.7   1   2   1.8e-39   2.5e-37  130.5   1.2   117   255    52   190    46   191 0.95 -
SOLCI006452300       -            624 EOG0936044V          -            497  2.3e-145  486.9   6.7   2   2    4e-111  5.4e-109  366.9   0.7   121   497   181   578   181   578 0.94 -
SOLCI007336400       -            882 EOG0936044V          -            497  8.3e-144  481.8  20.1   1   5   9.5e-25   1.3e-22   82.0   1.1   208   423    67   300    50   301 0.89 -
SOLCI007336400       -            882 EOG0936044V          -            497  8.3e-144  481.8  20.1   2   5     4e-20   5.4e-18   66.8   0.7   241   383   201   359   201   368 0.89 -
SOLCI007336400       -            882 EOG0936044V          -            497  8.3e-144  481.8  20.1   3   5   4.8e-37   6.5e-35  122.6   1.7   148   373   302   549   302   550 0.82 -
SOLCI007336400       -            882 EOG0936044V          -            497  8.3e-144  481.8  20.1   4   5   6.1e-16   8.3e-14   53.0   0.1   269   358   543   632   537   636 0.91 -
SOLCI007336400       -            882 EOG0936044V          -            497  8.3e-144  481.8  20.1   5   5   5.6e-61   7.7e-59  201.5   0.0   265   497   640   878   634   878 0.95 -
SOLCI002675600       -            914 EOG0936044V          -            497  1.1e-143  481.3   6.0   1   6   2.8e-14   3.8e-12   47.5   0.0   255   373    27   149    22   152 0.86 -
SOLCI002675600       -            914 EOG0936044V          -            497  1.1e-143  481.3   6.0   2   6   2.4e-22   3.2e-20   74.1   0.0   267   380   141   257   136   260 0.90 -
SOLCI002675600       -            914 EOG0936044V          -            497  1.1e-143  481.3   6.0   3   6   9.4e-16   1.3e-13   52.4   0.0   268   374   243   352   238   357 0.85 -
SOLCI002675600       -            914 EOG0936044V          -            497  1.1e-143  481.3   6.0   4   6   2.4e-13   3.3e-11   44.4   0.0   264   355   340   431   336   439 0.92 -
SOLCI002675600       -            914 EOG0936044V          -            497  1.1e-143  481.3   6.0   5   6   3.8e-14   5.2e-12   47.0   0.1   268   374   445   554   437   559 0.91 -
SOLCI002675600       -            914 EOG0936044V          -            497  1.1e-143  481.3   6.0   6   6   9.6e-76   1.3e-73  250.2   0.4   265   497   543   781   534   781 0.96 -
SOLCI002277900       -            656 EOG0936044V          -            497  1.3e-142  477.9  11.2   1   4   5.2e-37   7.1e-35  122.5   0.1   117   255    62   199    51   200 0.97 -
SOLCI002277900       -            656 EOG0936044V          -            497  1.3e-142  477.9  11.2   2   4   6.8e-39   9.2e-37  128.7   3.3   122   253   191   321   190   324 0.98 -
SOLCI002277900       -            656 EOG0936044V          -            497  1.3e-142  477.9  11.2   3   4   7.4e-14     1e-11   46.1   0.1   150   206   311   367   308   375 0.90 -
SOLCI002277900       -            656 EOG0936044V          -            497  1.3e-142  477.9  11.2   4   4   8.7e-63   1.2e-60  207.5   0.0   269   497   381   613   375   613 0.92 -
SOLCI001729000       -            853 EOG0936044V          -            497  1.1e-141  474.8  14.9   1   6   2.1e-08   2.9e-06   28.1   0.0   279   377    64   165    49   170 0.85 -
SOLCI001729000       -            853 EOG0936044V          -            497  1.1e-141  474.8  14.9   2   6   1.7e-15   2.3e-13   51.5   0.1   270   378   156   268   149   268 0.89 -
SOLCI001729000       -            853 EOG0936044V          -            497  1.1e-141  474.8  14.9   3   6   1.2e-24   1.6e-22   81.7   0.1   269   371   257   362   251   366 0.91 -
SOLCI001729000       -            853 EOG0936044V          -            497  1.1e-141  474.8  14.9   4   6   2.3e-10   3.2e-08   34.6   0.1   279   373   368   465   362   466 0.85 -
SOLCI001729000       -            853 EOG0936044V          -            497  1.1e-141  474.8  14.9   5   6   4.3e-14   5.8e-12   46.9   0.1   269   356   459   546   455   546 0.91 -
SOLCI001729000       -            853 EOG0936044V          -            497  1.1e-141  474.8  14.9   6   6   5.9e-85   8.1e-83  280.6   0.2   219   497   497   794   495   794 0.94 -
SOLCI000542500       -            886 EOG0936044V          -            497  2.7e-138  463.6  17.1   1   6   1.9e-13   2.6e-11   44.7   0.1   252   373   102   228    41   231 0.83 -
SOLCI000542500       -            886 EOG0936044V          -            497  2.7e-138  463.6  17.1   2   6   1.1e-15   1.5e-13   52.2   0.2   270   375   223   333   218   333 0.89 -
SOLCI000542500       -            886 EOG0936044V          -            497  2.7e-138  463.6  17.1   3   6     1e-16   1.4e-14   55.6   0.0   269   374   325   435   312   457 0.86 -
SOLCI000542500       -            886 EOG0936044V          -            497  2.7e-138  463.6  17.1   4   6     7e-14   9.5e-12   46.2   0.1   268   406   427   567   416   567 0.84 -
SOLCI000542500       -            886 EOG0936044V          -            497  2.7e-138  463.6  17.1   5   6     1e-23   1.4e-21   78.6   0.1   215   373   462   636   462   638 0.93 -
SOLCI000542500       -            886 EOG0936044V          -            497  2.7e-138  463.6  17.1   6   6   8.8e-72   1.2e-69  237.2   0.4   208   496   556   863   553   864 0.93 -
SOLCI004830600       -            765 EOG0936044V          -            497  9.1e-138  461.9   2.5   1   3   5.1e-32     7e-30  106.0   0.0   178   374    40   252    11   261 0.88 -
SOLCI004830600       -            765 EOG0936044V          -            497  9.1e-138  461.9   2.5   2   3   1.5e-43     2e-41  144.1   0.4   143   357   283   514   273   526 0.90 -
SOLCI004830600       -            765 EOG0936044V          -            497  9.1e-138  461.9   2.5   3   3   1.8e-63   2.4e-61  209.8   0.0   268   497   526   761   521   761 0.94 -
SOLCI001595800       -           1086 EOG0936044V          -            497  1.1e-137  461.6  10.2   1   5   1.1e-12   1.5e-10   42.2   0.0   288   372   118   204    99   210 0.70 -
SOLCI001595800       -           1086 EOG0936044V          -            497  1.1e-137  461.6  10.2   2   5   1.5e-17   2.1e-15   58.3   0.0   270   465   200   407   193   418 0.82 -
SOLCI001595800       -           1086 EOG0936044V          -            497  1.1e-137  461.6  10.2   3   5   3.6e-35   4.9e-33  116.4   1.0   110   373   331   622   315   626 0.84 -
SOLCI001595800       -           1086 EOG0936044V          -            497  1.1e-137  461.6  10.2   4   5   2.7e-16   3.7e-14   54.1   0.1   269   356   616   704   615   710 0.92 -
SOLCI001595800       -           1086 EOG0936044V          -            497  1.1e-137  461.6  10.2   5   5   3.9e-67   5.3e-65  221.8   0.1   265   497   714   954   706   954 0.93 -
SOLCI001888600       -           1018 EOG0936044V          -            497  2.2e-137  460.6   3.1   1   6   1.3e-14   1.8e-12   48.6   0.0   275   373   152   253   135   256 0.88 -
SOLCI001888600       -           1018 EOG0936044V          -            497  2.2e-137  460.6   3.1   2   6   1.1e-17   1.6e-15   58.7   0.1   266   374   244   355   241   356 0.90 -
SOLCI001888600       -           1018 EOG0936044V          -            497  2.2e-137  460.6   3.1   3   6     5e-15   6.9e-13   49.9   0.4   268   374   347   456   336   458 0.88 -
SOLCI001888600       -           1018 EOG0936044V          -            497  2.2e-137  460.6   3.1   4   6   7.6e-15     1e-12   49.3   0.0   265   373   445   556   442   556 0.92 -
SOLCI001888600       -           1018 EOG0936044V          -            497  2.2e-137  460.6   3.1   5   6   2.7e-19   3.6e-17   64.0   0.0   264   374   545   658   541   662 0.93 -
SOLCI001888600       -           1018 EOG0936044V          -            497  2.2e-137  460.6   3.1   6   6   4.2e-65   5.7e-63  215.1   0.0   265   497   647   885   643   885 0.96 -
SOLCI007430400       -            797 EOG0936044V          -            497  4.4e-137  459.6  13.6   1   6   1.9e-18   2.7e-16   61.2   0.1    17    84    40   107    32   115 0.86 -
SOLCI007430400       -            797 EOG0936044V          -            497  4.4e-137  459.6  13.6   2   6   9.1e-08   1.2e-05   26.0   0.0   328   381    84   140    83   141 0.91 -
SOLCI007430400       -            797 EOG0936044V          -            497  4.4e-137  459.6  13.6   3   6   6.8e-16   9.3e-14   52.8   0.5   268   358   125   216   122   226 0.92 -
SOLCI007430400       -            797 EOG0936044V          -            497  4.4e-137  459.6  13.6   4   6   7.7e-19   1.1e-16   62.5   0.1   269   371   228   333   221   336 0.85 -
SOLCI007430400       -            797 EOG0936044V          -            497  4.4e-137  459.6  13.6   5   6   3.4e-18   4.6e-16   60.4   0.1   261   373   321   436   316   437 0.90 -
SOLCI007430400       -            797 EOG0936044V          -            497  4.4e-137  459.6  13.6   6   6   2.1e-71   2.9e-69  235.9   0.1   268   497   429   664   424   664 0.95 -
SOLCI002358400       -            745 EOG0936044V          -            497  1.2e-136  458.2  29.0   1   6   2.3e-07   3.2e-05   24.7   0.1   227   323    28   138    18   139 0.80 -
SOLCI002358400       -            745 EOG0936044V          -            497  1.2e-136  458.2  29.0   2   6   7.4e-17     1e-14   56.0   0.3   179   249   112   182   110   183 0.96 -
SOLCI002358400       -            745 EOG0936044V          -            497  1.2e-136  458.2  29.0   3   6   9.5e-17   1.3e-14   55.6   1.0   301   375   178   254   176   257 0.89 -
SOLCI002358400       -            745 EOG0936044V          -            497  1.2e-136  458.2  29.0   4   6   3.8e-10   5.1e-08   33.9   0.2   262   323   239   301   234   305 0.89 -
SOLCI002358400       -            745 EOG0936044V          -            497  1.2e-136  458.2  29.0   5   6   4.3e-24   5.9e-22   79.8   0.3   117   211   276   369   272   376 0.93 -
SOLCI002358400       -            745 EOG0936044V          -            497  1.2e-136  458.2  29.0   6   6   4.8e-81   6.5e-79  267.7   0.9   209   496   305   611   301   612 0.95 -
SOLCI005213900       -            936 EOG0936044V          -            497  2.2e-135  454.0  17.5   1   6   8.3e-17   1.1e-14   55.8   0.1   255   372    49   169    25   171 0.79 -
SOLCI005213900       -            936 EOG0936044V          -            497  2.2e-135  454.0  17.5   2   6     4e-22   5.5e-20   73.4   0.6   269   375   164   274   155   278 0.92 -
SOLCI005213900       -            936 EOG0936044V          -            497  2.2e-135  454.0  17.5   3   6     6e-16   8.1e-14   53.0   0.4   281   376   278   376   273   378 0.90 -
SOLCI005213900       -            936 EOG0936044V          -            497  2.2e-135  454.0  17.5   4   6   1.4e-13   1.9e-11   45.2   0.0   266   356   364   454   360   462 0.91 -
SOLCI005213900       -            936 EOG0936044V          -            497  2.2e-135  454.0  17.5   5   6     5e-14   6.8e-12   46.7   0.4   265   371   464   569   456   573 0.89 -
SOLCI005213900       -            936 EOG0936044V          -            497  2.2e-135  454.0  17.5   6   6   3.6e-61   4.9e-59  202.2   0.0   265   496   564   801   556   802 0.95 -
SOLCI000868000       -            709 EOG0936044V          -            497  3.6e-135  453.3   4.1   1   4   8.4e-39   1.1e-36  128.4   2.0   144   372    52   265    37   265 0.88 -
SOLCI000868000       -            709 EOG0936044V          -            497  3.6e-135  453.3   4.1   2   4   4.9e-14   6.6e-12   46.7   0.1   269   354   260   346   255   348 0.91 -
SOLCI000868000       -            709 EOG0936044V          -            497  3.6e-135  453.3   4.1   3   4   1.1e-16   1.5e-14   55.4   0.1   301   374   325   400   319   402 0.90 -
SOLCI000868000       -            709 EOG0936044V          -            497  3.6e-135  453.3   4.1   4   4   4.1e-72   5.6e-70  238.3   0.0   270   497   394   633   393   633 0.95 -
SOLCI005889000       -            891 EOG0936044V          -            497  1.6e-134  451.1   5.5   1   5   5.8e-07   7.9e-05   23.4   0.0   283   373    34   128    15   131 0.82 -
SOLCI005889000       -            891 EOG0936044V          -            497  1.6e-134  451.1   5.5   2   5   6.6e-16     9e-14   52.9   0.0   269   358   122   211   122   215 0.93 -
SOLCI005889000       -            891 EOG0936044V          -            497  1.6e-134  451.1   5.5   3   5   9.1e-25   1.2e-22   82.1   0.0   262   396   216   350   212   351 0.91 -
SOLCI005889000       -            891 EOG0936044V          -            497  1.6e-134  451.1   5.5   4   5   6.6e-22     9e-20   72.7   0.0   279   374   333   430   331   442 0.90 -
SOLCI005889000       -            891 EOG0936044V          -            497  1.6e-134  451.1   5.5   5   5   8.9e-69   1.2e-66  227.2   0.1   214   497   456   758   449   758 0.91 -
SOLCI000800800       -            842 EOG0936044V          -            497  1.4e-133  448.1  14.3   1   8   4.7e-12   6.4e-10   40.2   0.0   270   356    58   144    49   154 0.86 -
SOLCI000800800       -            842 EOG0936044V          -            497  1.4e-133  448.1  14.3   2   8     6e-20   8.2e-18   66.2   0.1   264   357   153   246   148   252 0.92 -
SOLCI000800800       -            842 EOG0936044V          -            497  1.4e-133  448.1  14.3   3   8   3.4e-06   0.00047   20.8   0.0   325   373   250   301   245   303 0.89 -
SOLCI000800800       -            842 EOG0936044V          -            497  1.4e-133  448.1  14.3   4   8   8.1e-15   1.1e-12   49.3   0.1   268   356   294   382   289   384 0.90 -
SOLCI000800800       -            842 EOG0936044V          -            497  1.4e-133  448.1  14.3   5   8   2.4e-13   3.3e-11   44.4   0.5   146   210   353   421   347   431 0.86 -
SOLCI000800800       -            842 EOG0936044V          -            497  1.4e-133  448.1  14.3   6   8   3.4e-11   4.6e-09   37.3   0.0   265   357   428   520   422   522 0.89 -
SOLCI000800800       -            842 EOG0936044V          -            497  1.4e-133  448.1  14.3   7   8     1e-13   1.4e-11   45.6   0.0   155   237   468   554   465   559 0.89 -
SOLCI000800800       -            842 EOG0936044V          -            497  1.4e-133  448.1  14.3   8   8     3e-62   4.1e-60  205.7   0.0   241   497   527   801   524   801 0.92 -
SOLCI002951600       -            850 EOG0936044V          -            497  9.8e-133  445.3   4.9   1   6     1e-14   1.4e-12   48.9   0.0   265   357    53   150    34   155 0.85 -
SOLCI002951600       -            850 EOG0936044V          -            497  9.8e-133  445.3   4.9   2   6   3.3e-11   4.5e-09   37.3   0.0   282   374   176   272   156   276 0.84 -
SOLCI002951600       -            850 EOG0936044V          -            497  9.8e-133  445.3   4.9   3   6   6.2e-13   8.5e-11   43.0   0.0   270   358   266   354   256   362 0.91 -
SOLCI002951600       -            850 EOG0936044V          -            497  9.8e-133  445.3   4.9   4   6   4.4e-17     6e-15   56.7   0.3   266   359   363   456   358   465 0.89 -
SOLCI002951600       -            850 EOG0936044V          -            497  9.8e-133  445.3   4.9   5   6   2.5e-13   3.4e-11   44.4   0.0   270   353   468   551   461   565 0.88 -
SOLCI002951600       -            850 EOG0936044V          -            497  9.8e-133  445.3   4.9   6   6   2.8e-65   3.8e-63  215.7   0.2   268   497   567   802   557   802 0.96 -
SOLCI003478900       -            616 EOG0936044V          -            497  5.3e-132  442.8   8.1   1   3     0.049       6.7    7.1   0.1   288   370    24   107    10   111 0.80 -
SOLCI003478900       -            616 EOG0936044V          -            497  5.3e-132  442.8   8.1   2   3   1.8e-36   2.4e-34  120.7   0.5   141   256   126   242   111   243 0.94 -
SOLCI003478900       -            616 EOG0936044V          -            497  5.3e-132  442.8   8.1   3   3    3e-101   4.1e-99  334.3   1.8   137   495   186   563   185   565 0.95 -
SOLCI003056700       -            876 EOG0936044V          -            497  7.2e-132  442.4   0.7   1   5   1.5e-14     2e-12   48.4   0.0   300   373   135   210   124   212 0.92 -
SOLCI003056700       -            876 EOG0936044V          -            497  7.2e-132  442.4   0.7   2   5   1.4e-22   1.9e-20   74.8   0.0   266   374   201   312   198   314 0.91 -
SOLCI003056700       -            876 EOG0936044V          -            497  7.2e-132  442.4   0.7   3   5   5.6e-26   7.7e-24   86.1   0.0   264   382   300   421   293   425 0.92 -
SOLCI003056700       -            876 EOG0936044V          -            497  7.2e-132  442.4   0.7   4   5   3.4e-20   4.7e-18   67.0   0.2   269   381   406   520   405   538 0.88 -
SOLCI003056700       -            876 EOG0936044V          -            497  7.2e-132  442.4   0.7   5   5   9.4e-59   1.3e-56  194.2   0.0   267   493   504   735   501   739 0.93 -
SOLCI007495500       -            738 EOG0936044V          -            497  5.3e-131  439.5   6.9   1   5   2.1e-14   2.9e-12   47.9   0.0   237   356     1   136     1   145 0.86 -
SOLCI007495500       -            738 EOG0936044V          -            497  5.3e-131  439.5   6.9   2   5   2.5e-16   3.4e-14   54.2   0.1   265   356   146   237   138   241 0.90 -
SOLCI007495500       -            738 EOG0936044V          -            497  5.3e-131  439.5   6.9   3   5   2.7e-21   3.7e-19   70.6   0.0   264   373   246   358   241   359 0.92 -
SOLCI007495500       -            738 EOG0936044V          -            497  5.3e-131  439.5   6.9   4   5   1.5e-19   2.1e-17   64.8   0.1   266   373   349   459   346   460 0.91 -
SOLCI007495500       -            738 EOG0936044V          -            497  5.3e-131  439.5   6.9   5   5   1.2e-64   1.6e-62  213.6   0.4   269   497   453   686   451   686 0.94 -
SOLCI003725300       -            685 EOG0936044V          -            497  8.9e-131  438.8  10.8   1   4   6.1e-07   8.3e-05   23.3   0.1   269   324    10    67     2    68 0.82 -
SOLCI003725300       -            685 EOG0936044V          -            497  8.9e-131  438.8  10.8   2   4   3.3e-34   4.5e-32  113.2   0.6   153   325    45   238    43   244 0.87 -
SOLCI003725300       -            685 EOG0936044V          -            497  8.9e-131  438.8  10.8   3   4   6.6e-14     9e-12   46.3   0.1   301   389   245   335   239   339 0.87 -
SOLCI003725300       -            685 EOG0936044V          -            497  8.9e-131  438.8  10.8   4   4   5.8e-84   7.9e-82  277.3   0.6   179   496   342   678   339   679 0.95 -
SOLCI005451900       -            786 EOG0936044V          -            497  6.5e-130  435.9  18.7   1   4   1.2e-29   1.7e-27   98.1   1.4   182   327    50   210    45   213 0.92 -
SOLCI005451900       -            786 EOG0936044V          -            497  6.5e-130  435.9  18.7   2   4   5.3e-24   7.2e-22   79.6   0.3   210   324   211   340   209   345 0.89 -
SOLCI005451900       -            786 EOG0936044V          -            497  6.5e-130  435.9  18.7   3   4   4.6e-13   6.2e-11   43.5   0.0   148   208   346   406   342   418 0.91 -
SOLCI005451900       -            786 EOG0936044V          -            497  6.5e-130  435.9  18.7   4   4   2.6e-67   3.6e-65  222.4   2.9   268   497   417   653   412   653 0.94 -
SOLCI000751400       -            871 EOG0936044V          -            497  8.4e-130  435.6  18.6   1   5   2.6e-19   3.6e-17   64.1   0.2   269   389   101   227    49   231 0.87 -
SOLCI000751400       -            871 EOG0936044V          -            497  8.4e-130  435.6  18.6   2   5   2.8e-16   3.8e-14   54.1   0.3   270   364   204   298   203   307 0.88 -
SOLCI000751400       -            871 EOG0936044V          -            497  8.4e-130  435.6  18.6   3   5   3.6e-30   4.9e-28   99.9   0.5   215   392   237   431   237   434 0.88 -
SOLCI000751400       -            871 EOG0936044V          -            497  8.4e-130  435.6  18.6   4   5   6.2e-15   8.5e-13   49.6   0.0   284   375   417   511   405   518 0.86 -
SOLCI000751400       -            871 EOG0936044V          -            497  8.4e-130  435.6  18.6   5   5     3e-64   4.1e-62  212.3   0.6   275   496   510   737   509   738 0.94 -
SOLCI003928300       -            929 EOG0936044V          -            497  1.6e-129  434.6  10.7   1   4     0.042       5.7    7.3   0.0   122   188    87   152    80   155 0.78 -
SOLCI003928300       -            929 EOG0936044V          -            497  1.6e-129  434.6  10.7   2   4   2.6e-14   3.6e-12   47.6   0.1   270   403   155   293   150   294 0.89 -
SOLCI003928300       -            929 EOG0936044V          -            497  1.6e-129  434.6  10.7   3   4   1.3e-28   1.8e-26   94.8   0.3   146   357   282   479   278   481 0.91 -
SOLCI003928300       -            929 EOG0936044V          -            497  1.6e-129  434.6  10.7   4   4   2.6e-95   3.5e-93  314.8   1.9   153   493   425   792   414   795 0.93 -
SOLCI002884000       -            602 EOG0936044V          -            497  9.1e-129  432.2  13.5   1   3   2.8e-33   3.8e-31  110.2   2.4   153   340    96   265    89   266 0.66 -
SOLCI002884000       -            602 EOG0936044V          -            497  9.1e-129  432.2  13.5   2   3   1.7e-22   2.4e-20   74.6   0.2   145   238   220   313   209   321 0.81 -
SOLCI002884000       -            602 EOG0936044V          -            497  9.1e-129  432.2  13.5   3   3   5.8e-82   7.9e-80  270.7   0.3   209   496   253   560   253   561 0.95 -
SOLCI001691100       -            844 EOG0936044V          -            497  3.7e-128  430.2   2.7   1   5     7e-06   0.00095   19.8   0.0   271   356    90   177    85   181 0.87 -
SOLCI001691100       -            844 EOG0936044V          -            497  3.7e-128  430.2   2.7   2   5     2e-21   2.8e-19   71.0   0.1   269   381   191   306   185   311 0.91 -
SOLCI001691100       -            844 EOG0936044V          -            497  3.7e-128  430.2   2.7   3   5   1.6e-13   2.2e-11   45.0   0.1   269   359   292   382   291   393 0.87 -
SOLCI001691100       -            844 EOG0936044V          -            497  3.7e-128  430.2   2.7   4   5   4.8e-17   6.6e-15   56.6   0.0   269   358   393   482   386   486 0.93 -
SOLCI001691100       -            844 EOG0936044V          -            497  3.7e-128  430.2   2.7   5   5   4.1e-73   5.6e-71  241.6   0.0   209   497   487   798   485   798 0.91 -
SOLCI002774900       -            751 EOG0936044V          -            497  4.7e-128  429.8   5.1   1   5   1.3e-20   1.8e-18   68.4   0.0   269   375    64   173    46   176 0.87 -
SOLCI002774900       -            751 EOG0936044V          -            497  4.7e-128  429.8   5.1   2   5   1.1e-16   1.4e-14   55.5   0.2   265   356   161   252   159   259 0.92 -
SOLCI002774900       -            751 EOG0936044V          -            497  4.7e-128  429.8   5.1   3   5   1.1e-15   1.4e-13   52.2   0.0   266   371   264   372   254   376 0.87 -
SOLCI002774900       -            751 EOG0936044V          -            497  4.7e-128  429.8   5.1   4   5   2.2e-20     3e-18   67.6   0.1   269   373   368   476   364   479 0.91 -
SOLCI002774900       -            751 EOG0936044V          -            497  4.7e-128  429.8   5.1   5   5   2.9e-60     4e-58  199.2   0.2   270   497   471   704   469   704 0.95 -
SOLCI004506500       -            843 EOG0936044V          -            497    3e-127  427.1   5.2   1   5   9.9e-18   1.3e-15   58.9   0.0   245   377    83   237    73   241 0.79 -
SOLCI004506500       -            843 EOG0936044V          -            497    3e-127  427.1   5.2   2   5   2.4e-18   3.3e-16   60.9   0.0   268   357   226   315   220   319 0.93 -
SOLCI004506500       -            843 EOG0936044V          -            497    3e-127  427.1   5.2   3   5   2.1e-11   2.9e-09   38.0   0.0   325   385   318   381   315   394 0.86 -
SOLCI004506500       -            843 EOG0936044V          -            497    3e-127  427.1   5.2   4   5     2e-16   2.7e-14   54.6   0.1   296   356   398   459   385   468 0.91 -
SOLCI004506500       -            843 EOG0936044V          -            497    3e-127  427.1   5.2   5   5   1.4e-66   1.9e-64  220.0   0.1   263   497   469   710   460   710 0.92 -
SOLCI000835400       -            680 EOG0936044V          -            497    4e-127  426.8   2.5   1   5   4.2e-10   5.7e-08   33.7   0.1   267   381    29   150    20   151 0.83 -
SOLCI000835400       -            680 EOG0936044V          -            497    4e-127  426.8   2.5   2   5   9.1e-17   1.2e-14   55.7   0.0   270   373   137   243   133   243 0.92 -
SOLCI000835400       -            680 EOG0936044V          -            497    4e-127  426.8   2.5   3   5     2e-32   2.8e-30  107.3   0.0   210   373   165   344   165   345 0.92 -
SOLCI000835400       -            680 EOG0936044V          -            497    4e-127  426.8   2.5   4   5   1.3e-16   1.8e-14   55.2   0.0   268   373   337   445   332   450 0.91 -
SOLCI000835400       -            680 EOG0936044V          -            497    4e-127  426.8   2.5   5   5   1.6e-61   2.2e-59  203.3   0.0   269   496   439   674   436   675 0.94 -
SOLCI003208000       -            804 EOG0936044V          -            497  5.4e-126  423.0   2.6   1   3   4.9e-20   6.6e-18   66.5   0.1   183   313    62   209    45   217 0.88 -
SOLCI003208000       -            804 EOG0936044V          -            497  5.4e-126  423.0   2.6   2   3   3.3e-37   4.5e-35  123.1   0.3   195   349   218   385   211   387 0.92 -
SOLCI003208000       -            804 EOG0936044V          -            497  5.4e-126  423.0   2.6   3   3   1.9e-75   2.6e-73  249.2   0.0   209   497   364   671   363   671 0.95 -
SOLCI007091600       -            804 EOG0936044V          -            497  9.1e-125  419.0   0.5   1   5   2.2e-12     3e-10   41.2   0.0   265   376    22   142    15   147 0.83 -
SOLCI007091600       -            804 EOG0936044V          -            497  9.1e-125  419.0   0.5   2   5   1.4e-16   1.9e-14   55.1   0.0   270   381   134   248   133   256 0.91 -
SOLCI007091600       -            804 EOG0936044V          -            497  9.1e-125  419.0   0.5   3   5   4.2e-14   5.7e-12   46.9   0.0   269   373   234   342   232   342 0.89 -
SOLCI007091600       -            804 EOG0936044V          -            497  9.1e-125  419.0   0.5   4   5   7.6e-16     1e-13   52.6   0.1   269   357   336   424   331   435 0.91 -
SOLCI007091600       -            804 EOG0936044V          -            497  9.1e-125  419.0   0.5   5   5     3e-70   4.1e-68  232.1   0.0   266   497   434   671   425   671 0.95 -
SOLCI003784400       -            884 EOG0936044V          -            497    2e-124  417.8  10.2   1   4   1.5e-16   2.1e-14   55.0   0.0   257   382    67   195    42   206 0.84 -
SOLCI003784400       -            884 EOG0936044V          -            497    2e-124  417.8  10.2   2   4   1.9e-16   2.6e-14   54.6   0.0   270   359   181   270   176   278 0.89 -
SOLCI003784400       -            884 EOG0936044V          -            497    2e-124  417.8  10.2   3   4   9.1e-41   1.2e-38  134.9   0.4   152   357   213   439   205   443 0.86 -
SOLCI003784400       -            884 EOG0936044V          -            497    2e-124  417.8  10.2   4   4   1.4e-61   1.9e-59  203.5   0.3   208   486   444   746   440   755 0.91 -
SOLCI006966600       -            935 EOG0936044V          -            497  5.2e-124  416.5  19.2   1   7     9e-08   1.2e-05   26.0   0.6   280   356    95   171    81   189 0.85 -
SOLCI006966600       -            935 EOG0936044V          -            497  5.2e-124  416.5  19.2   2   7   3.6e-12     5e-10   40.5   0.2   270   382   186   298   175   313 0.85 -
SOLCI006966600       -            935 EOG0936044V          -            497  5.2e-124  416.5  19.2   3   7   4.3e-13   5.8e-11   43.6   0.3   273   361   290   380   283   392 0.75 -
SOLCI006966600       -            935 EOG0936044V          -            497  5.2e-124  416.5  19.2   4   7   6.4e-17   8.7e-15   56.2   0.0   265   378   386   502   376   504 0.83 -
SOLCI006966600       -            935 EOG0936044V          -            497  5.2e-124  416.5  19.2   5   7   1.3e-13   1.8e-11   45.3   0.1   266   374   488   601   479   609 0.85 -
SOLCI006966600       -            935 EOG0936044V          -            497  5.2e-124  416.5  19.2   6   7   3.3e-18   4.5e-16   60.4   0.2   282   381   607   706   591   707 0.89 -
SOLCI006966600       -            935 EOG0936044V          -            497  5.2e-124  416.5  19.2   7   7   4.4e-49     6e-47  162.3   0.0   279   496   702   925   699   926 0.93 -
SOLCI007220200       -            850 EOG0936044V          -            497  6.4e-124  416.2  14.6   1   5   1.9e-07   2.6e-05   25.0   0.4   269   358    28   118     8   134 0.82 -
SOLCI007220200       -            850 EOG0936044V          -            497  6.4e-124  416.2  14.6   2   5   4.8e-14   6.6e-12   46.7   0.0   278   376   137   238   125   244 0.86 -
SOLCI007220200       -            850 EOG0936044V          -            497  6.4e-124  416.2  14.6   3   5   5.8e-14     8e-12   46.4   0.0   279   356   242   320   237   326 0.91 -
SOLCI007220200       -            850 EOG0936044V          -            497  6.4e-124  416.2  14.6   4   5   1.5e-17   2.1e-15   58.3   0.3   267   373   333   443   323   463 0.85 -
SOLCI007220200       -            850 EOG0936044V          -            497  6.4e-124  416.2  14.6   5   5     1e-74   1.4e-72  246.9   0.6   184   494   474   804   466   807 0.92 -
SOLCI002302700       -            744 EOG0936044V          -            497  6.5e-123  412.9   3.8   1   3   4.2e-30   5.7e-28   99.7   0.0   224   374    82   250    66   263 0.88 -
SOLCI002302700       -            744 EOG0936044V          -            497  6.5e-123  412.9   3.8   2   3     3e-09   4.1e-07   30.9   0.1   267   324   241   299   237   299 0.92 -
SOLCI002302700       -            744 EOG0936044V          -            497  6.5e-123  412.9   3.8   3   3   1.5e-90     2e-88  299.1   0.2   181   497   274   610   268   610 0.93 -
SOLCI001462000       -            731 EOG0936044V          -            497  9.4e-123  412.3   4.1   1   4   3.1e-14   4.3e-12   47.3   0.2   225   348    73   209    68   210 0.84 -
SOLCI001462000       -            731 EOG0936044V          -            497  9.4e-123  412.3   4.1   2   4   1.6e-15   2.2e-13   51.6   0.0    15    64   205   254   203   261 0.90 -
SOLCI001462000       -            731 EOG0936044V          -            497  9.4e-123  412.3   4.1   3   4   6.9e-27   9.5e-25   89.1   0.0   267   377   260   373   256   375 0.93 -
SOLCI001462000       -            731 EOG0936044V          -            497  9.4e-123  412.3   4.1   4   4   4.2e-71   5.8e-69  234.9   0.1   268   497   362   598   362   598 0.95 -
SOLCI001040500       -            727 EOG0936044V          -            497    1e-122  412.2  14.4   1   3   8.3e-30   1.1e-27   98.7   1.5   154   340    60   259    44   259 0.92 -
SOLCI001040500       -            727 EOG0936044V          -            497    1e-122  412.2  14.4   2   3   1.8e-30   2.4e-28  100.9   3.1   144   341   213   392   205   394 0.72 -
SOLCI001040500       -            727 EOG0936044V          -            497    1e-122  412.2  14.4   3   3   2.6e-71   3.5e-69  235.6   0.0   206   495   376   685   373   687 0.94 -
SOLCI007165500       -            811 EOG0936044V          -            497  1.1e-122  412.1  12.6   1   5   7.4e-05      0.01   16.4   0.0   273   376    47   150    35   155 0.82 -
SOLCI007165500       -            811 EOG0936044V          -            497  1.1e-122  412.1  12.6   2   5   9.8e-19   1.3e-16   62.2   0.0   266   377   138   253   128   257 0.89 -
SOLCI007165500       -            811 EOG0936044V          -            497  1.1e-122  412.1  12.6   3   5     7e-22   9.6e-20   72.6   0.1   268   374   242   351   240   354 0.92 -
SOLCI007165500       -            811 EOG0936044V          -            497  1.1e-122  412.1  12.6   4   5     5e-22   6.8e-20   73.1   1.3   267   376   342   454   340   459 0.91 -
SOLCI007165500       -            811 EOG0936044V          -            497  1.1e-122  412.1  12.6   5   5     2e-68   2.7e-66  226.1   0.1   264   497   440   679   435   679 0.96 -
SOLCI002337100       -            757 EOG0936044V          -            497  1.4e-122  411.7   7.9   1   5   6.4e-20   8.7e-18   66.1   0.0   208   376    34   215     7   219 0.88 -
SOLCI002337100       -            757 EOG0936044V          -            497  1.4e-122  411.7   7.9   2   5   1.3e-17   1.8e-15   58.5   0.1   268   381   208   324   201   326 0.88 -
SOLCI002337100       -            757 EOG0936044V          -            497  1.4e-122  411.7   7.9   3   5   3.3e-17   4.5e-15   57.1   0.0   266   377   307   422   298   424 0.87 -
SOLCI002337100       -            757 EOG0936044V          -            497  1.4e-122  411.7   7.9   4   5   2.5e-20   3.4e-18   67.4   0.1   266   381   409   526   406   529 0.93 -
SOLCI002337100       -            757 EOG0936044V          -            497  1.4e-122  411.7   7.9   5   5   4.1e-56   5.5e-54  185.5   0.1   287   496   531   744   523   745 0.95 -
SOLCI000248800       -            602 EOG0936044V          -            497  1.7e-121  408.2   2.8   1   3   2.1e-06   0.00029   21.5   0.0   284   388    36   141    20   150 0.82 -
SOLCI000248800       -            602 EOG0936044V          -            497  1.7e-121  408.2   2.8   2   3     0.011       1.5    9.2   0.0   270   314   123   168   121   181 0.83 -
SOLCI000248800       -            602 EOG0936044V          -            497  1.7e-121  408.2   2.8   3   3  2.2e-116  3.1e-114  384.3   1.9   120   490   155   545   149   552 0.95 -
SOLCI001221900       -            844 EOG0936044V          -            497  2.5e-121  407.7   4.7   1   5   8.1e-19   1.1e-16   62.5   0.1   249   377    47   179    34   188 0.87 -
SOLCI001221900       -            844 EOG0936044V          -            497  2.5e-121  407.7   4.7   2   5   9.8e-12   1.3e-09   39.1   0.0   294   377   196   282   181   284 0.88 -
SOLCI001221900       -            844 EOG0936044V          -            497  2.5e-121  407.7   4.7   3   5   3.9e-18   5.3e-16   60.2   0.0   270   374   273   384   272   389 0.90 -
SOLCI001221900       -            844 EOG0936044V          -            497  2.5e-121  407.7   4.7   4   5   7.7e-10   1.1e-07   32.8   0.0   281   378   389   488   384   488 0.86 -
SOLCI001221900       -            844 EOG0936044V          -            497  2.5e-121  407.7   4.7   5   5   3.7e-68     5e-66  225.2   0.1   259   497   467   711   463   711 0.95 -
SOLCI003674400       -            758 EOG0936044V          -            497  2.7e-121  407.5   5.0   1   3      0.12        16    5.8   0.0    21    64    54    97    34   103 0.86 -
SOLCI003674400       -            758 EOG0936044V          -            497  2.7e-121  407.5   5.0   2   3   1.7e-49   2.4e-47  163.6   1.9   119   344   102   339    93   339 0.91 -
SOLCI003674400       -            758 EOG0936044V          -            497  2.7e-121  407.5   5.0   3   3   6.5e-75   8.8e-73  247.5   0.1   215   496   329   624   329   625 0.94 -
SOLCI003620000       -            743 EOG0936044V          -            497  4.6e-121  406.8   6.0   1   3   6.1e-23   8.3e-21   76.1   0.2   175   324    35   199    14   199 0.82 -
SOLCI003620000       -            743 EOG0936044V          -            497  4.6e-121  406.8   6.0   2   3   2.2e-39     3e-37  130.3   1.4   148   372   137   381   134   381 0.91 -
SOLCI003620000       -            743 EOG0936044V          -            497  4.6e-121  406.8   6.0   3   3   5.3e-66   7.3e-64  218.1   0.0   266   497   373   610   369   610 0.95 -
SOLCI002862400       -            700 EOG0936044V          -            497  4.8e-121  406.7  11.0   1   3   1.3e-13   1.7e-11   45.3   0.2   265   356    59   150    42   151 0.90 -
SOLCI002862400       -            700 EOG0936044V          -            497  4.8e-121  406.7  11.0   2   3   8.6e-36   1.2e-33  118.4   1.0    23   224   115   331   115   345 0.82 -
SOLCI002862400       -            700 EOG0936044V          -            497  4.8e-121  406.7  11.0   3   3   2.1e-80   2.9e-78  265.6   0.2   185   494   362   692   359   695 0.90 -
SOLCI005367200       -            658 EOG0936044V          -            497  5.8e-121  406.4   3.5   1   3   1.6e-20   2.2e-18   68.0   0.1   119   206    90   176    29   185 0.66 -
SOLCI005367200       -            658 EOG0936044V          -            497  5.8e-121  406.4   3.5   2   3   1.3e-37   1.8e-35  124.4   0.0   178   374    86   298    84   304 0.93 -
SOLCI005367200       -            658 EOG0936044V          -            497  5.8e-121  406.4   3.5   3   3   1.2e-69   1.7e-67  230.1   0.2   269   497   291   525   291   525 0.96 -
SOLCI003278300       -            830 EOG0936044V          -            497  6.6e-121  406.2   2.0   1   4   3.1e-20   4.2e-18   67.1   0.0   210   373    88   267    87   269 0.88 -
SOLCI003278300       -            830 EOG0936044V          -            497  6.6e-121  406.2   2.0   2   4   2.7e-17   3.7e-15   57.4   0.0   268   374   260   369   257   372 0.94 -
SOLCI003278300       -            830 EOG0936044V          -            497  6.6e-121  406.2   2.0   3   4   5.4e-22   7.4e-20   72.9   0.2   267   374   360   470   358   472 0.91 -
SOLCI003278300       -            830 EOG0936044V          -            497  6.6e-121  406.2   2.0   4   4   1.4e-70   1.9e-68  233.2   0.0   269   497   463   697   462   697 0.96 -
SOLCI000152100       -            889 EOG0936044V          -            497  1.7e-120  404.9   9.6   1   4   8.1e-12   1.1e-09   39.4   0.0   269   374    98   208    92   215 0.80 -
SOLCI000152100       -            889 EOG0936044V          -            497  1.7e-120  404.9   9.6   2   4     1e-30   1.4e-28  101.7   0.1   205   376   227   416   219   430 0.89 -
SOLCI000152100       -            889 EOG0936044V          -            497  1.7e-120  404.9   9.6   3   4   3.6e-15   4.9e-13   50.4   0.4   269   362   407   500   404   502 0.91 -
SOLCI000152100       -            889 EOG0936044V          -            497  1.7e-120  404.9   9.6   4   4   8.9e-67   1.2e-64  220.7   0.5   263   497   514   756   501   756 0.93 -
SOLCI005415700       -            819 EOG0936044V          -            497  3.4e-120  403.9  14.5   1   5   1.3e-20   1.8e-18   68.4   0.1   121   229    50   161    43   171 0.88 -
SOLCI005415700       -            819 EOG0936044V          -            497  3.4e-120  403.9  14.5   2   5   3.5e-12   4.8e-10   40.6   0.1   145   211   174   240   169   243 0.91 -
SOLCI005415700       -            819 EOG0936044V          -            497  3.4e-120  403.9  14.5   3   5   6.3e-11   8.7e-09   36.4   0.0   269   356   249   336   243   341 0.89 -
SOLCI005415700       -            819 EOG0936044V          -            497  3.4e-120  403.9  14.5   4   5   1.9e-28   2.6e-26   94.2   0.3   227   376   295   460   292   463 0.88 -
SOLCI005415700       -            819 EOG0936044V          -            497  3.4e-120  403.9  14.5   5   5   2.7e-61   3.6e-59  202.6   0.8   269   495   451   684   448   686 0.94 -
SOLCI005287700       -            761 EOG0936044V          -            497  5.1e-120  403.3   6.3   1   5   7.4e-15     1e-12   49.4   0.4   227   373    14   172     7   174 0.76 -
SOLCI005287700       -            761 EOG0936044V          -            497  5.1e-120  403.3   6.3   2   5   1.1e-25   1.5e-23   85.1   0.0   242   374   129   275   128   278 0.82 -
SOLCI005287700       -            761 EOG0936044V          -            497  5.1e-120  403.3   6.3   3   5   1.7e-12   2.3e-10   41.6   0.3   272   372   271   369   271   378 0.84 -
SOLCI005287700       -            761 EOG0936044V          -            497  5.1e-120  403.3   6.3   4   5   1.8e-18   2.5e-16   61.3   0.0   279   375   374   472   369   476 0.90 -
SOLCI005287700       -            761 EOG0936044V          -            497  5.1e-120  403.3   6.3   5   5   2.9e-54     4e-52  179.4   0.0   273   496   470   699   469   700 0.94 -
SOLCI004243500       -            688 EOG0936044V          -            497  7.5e-120  402.8   2.6   1   2   2.5e-63   3.5e-61  209.3   2.1    96   372    31   327    18   330 0.91 -
SOLCI004243500       -            688 EOG0936044V          -            497  7.5e-120  402.8   2.6   2   2   1.2e-58   1.6e-56  193.8   0.0   269   497   322   556   319   556 0.94 -
SOLCI000194500       -            625 EOG0936044V          -            497    1e-119  402.3   9.8   1   3   2.8e-13   3.8e-11   44.2   0.5   265   340   123   198    80   198 0.88 -
SOLCI000194500       -            625 EOG0936044V          -            497    1e-119  402.3   9.8   2   3   7.8e-17   1.1e-14   55.9   0.0    16    82   172   240   171   241 0.93 -
SOLCI000194500       -            625 EOG0936044V          -            497    1e-119  402.3   9.8   3   3   9.5e-98   1.3e-95  322.8   1.5   120   496   191   589   190   590 0.92 -
SOLCI000174900       -            830 EOG0936044V          -            497  1.7e-119  401.6   3.0   1   5   2.5e-08   3.4e-06   27.9   0.0   294   373    85   166    61   170 0.83 -
SOLCI000174900       -            830 EOG0936044V          -            497  1.7e-119  401.6   3.0   2   5   4.7e-19   6.3e-17   63.3   0.1   217   363    95   251    92   258 0.83 -
SOLCI000174900       -            830 EOG0936044V          -            497  1.7e-119  401.6   3.0   3   5   1.5e-22     2e-20   74.8   0.3   269   374   258   367   249   374 0.90 -
SOLCI000174900       -            830 EOG0936044V          -            497  1.7e-119  401.6   3.0   4   5   4.2e-21   5.8e-19   70.0   0.1   265   398   356   494   354   496 0.89 -
SOLCI000174900       -            830 EOG0936044V          -            497  1.7e-119  401.6   3.0   5   5     8e-60   1.1e-57  197.7   0.0   281   497   475   697   474   697 0.95 -
SOLCI005700900       -            705 EOG0936044V          -            497  4.4e-119  400.2  11.2   1   4     1e-24   1.4e-22   81.9   1.3   203   373    39   226    37   227 0.86 -
SOLCI005700900       -            705 EOG0936044V          -            497  4.4e-119  400.2  11.2   2   4   4.9e-19   6.7e-17   63.2   0.2   266   374   217   328   208   330 0.89 -
SOLCI005700900       -            705 EOG0936044V          -            497  4.4e-119  400.2  11.2   3   4   4.6e-26   6.3e-24   86.4   0.1   269   381   321   436   317   436 0.91 -
SOLCI005700900       -            705 EOG0936044V          -            497  4.4e-119  400.2  11.2   4   4   6.7e-60   9.2e-58  198.0   0.1   265   497   418   656   415   656 0.94 -
SOLCI004636700       -            698 EOG0936044V          -            497  7.2e-119  399.5   5.6   1   5   9.5e-15   1.3e-12   49.0   0.0   290   374    90   176    61   177 0.86 -
SOLCI004636700       -            698 EOG0936044V          -            497  7.2e-119  399.5   5.6   2   5   2.1e-24   2.8e-22   80.9   0.0   202   373    89   276    86   277 0.86 -
SOLCI004636700       -            698 EOG0936044V          -            497  7.2e-119  399.5   5.6   3   5   1.3e-13   1.7e-11   45.3   0.1   269   345   270   346   264   348 0.90 -
SOLCI004636700       -            698 EOG0936044V          -            497  7.2e-119  399.5   5.6   4   5   1.6e-44   2.2e-42  147.2   2.4   210   374   330   510   326   511 0.90 -
SOLCI004636700       -            698 EOG0936044V          -            497  7.2e-119  399.5   5.6   5   5   3.8e-32   5.2e-30  106.4   0.0   269   454   503   694   502   697 0.91 -
SOLCI004421600       -            720 EOG0936044V          -            497  2.2e-118  397.9  13.1   1   4     4e-36   5.5e-34  119.5   1.6   183   373    82   289     7   293 0.79 -
SOLCI004421600       -            720 EOG0936044V          -            497  2.2e-118  397.9  13.1   2   4   5.2e-13   7.1e-11   43.3   0.2   279   371   290   385   287   396 0.84 -
SOLCI004421600       -            720 EOG0936044V          -            497  2.2e-118  397.9  13.1   3   4   9.8e-11   1.3e-08   35.8   0.0   277   356   391   465   375   478 0.80 -
SOLCI004421600       -            720 EOG0936044V          -            497  2.2e-118  397.9  13.1   4   4     2e-61   2.8e-59  203.0   0.1   269   497   479   714   472   714 0.96 -
SOLCI002236200       -            721 EOG0936044V          -            497  1.9e-117  394.8   1.6   1   5   1.5e-13   2.1e-11   45.1   0.0   265   371    17   127     7   168 0.72 -
SOLCI002236200       -            721 EOG0936044V          -            497  1.9e-117  394.8   1.6   2   5   2.3e-09   3.1e-07   31.3   0.0    17    58   170   211   151   220 0.73 -
SOLCI002236200       -            721 EOG0936044V          -            497  1.9e-117  394.8   1.6   3   5   1.6e-22   2.2e-20   74.7   0.0   262   373   219   333   213   335 0.90 -
SOLCI002236200       -            721 EOG0936044V          -            497  1.9e-117  394.8   1.6   4   5   7.1e-19   9.6e-17   62.7   0.0   268   373   326   434   323   436 0.91 -
SOLCI002236200       -            721 EOG0936044V          -            497  1.9e-117  394.8   1.6   5   5   2.7e-59   3.7e-57  196.0   0.0   268   497   427   664   422   664 0.94 -
SOLCI004023700       -            541 EOG0936044V          -            497    4e-117  393.8   4.8   1   2   2.8e-11   3.8e-09   37.6   0.2   226   326     5   120     1   121 0.86 -
SOLCI004023700       -            541 EOG0936044V          -            497    4e-117  393.8   4.8   2   2  2.3e-108  3.2e-106  357.8   0.7   147   496   121   490   119   491 0.95 -
SOLCI002784600       -            727 EOG0936044V          -            497  4.9e-117  393.5   4.4   1   4   7.9e-24   1.1e-21   79.0   0.1   207   330    33   170    24   172 0.88 -
SOLCI002784600       -            727 EOG0936044V          -            497  4.9e-117  393.5   4.4   2   4   7.8e-12   1.1e-09   39.4   0.0    33    88   170   229   167   235 0.86 -
SOLCI002784600       -            727 EOG0936044V          -            497  4.9e-117  393.5   4.4   3   4   0.00015     0.021   15.4   0.0   268   349   241   322   230   322 0.89 -
SOLCI002784600       -            727 EOG0936044V          -            497  4.9e-117  393.5   4.4   4   4   8.1e-80   1.1e-77  263.7   1.2   153   497   307   670   302   670 0.92 -
SOLCI005575200       -            755 EOG0936044V          -            497  6.4e-116  389.8  10.5   1   5   2.3e-15   3.1e-13   51.1   0.0   269   392    70   195    53   199 0.88 -
SOLCI005575200       -            755 EOG0936044V          -            497  6.4e-116  389.8  10.5   2   5   7.7e-27     1e-24   88.9   0.0   216   376   105   278    99   283 0.82 -
SOLCI005575200       -            755 EOG0936044V          -            497  6.4e-116  389.8  10.5   3   5   2.2e-13   2.9e-11   44.6   0.2   271   376   271   379   269   380 0.91 -
SOLCI005575200       -            755 EOG0936044V          -            497  6.4e-116  389.8  10.5   4   5   1.3e-26   1.7e-24   88.2   1.3   269   380   370   484   366   485 0.91 -
SOLCI005575200       -            755 EOG0936044V          -            497  6.4e-116  389.8  10.5   5   5   3.5e-46   4.7e-44  152.7   0.0   269   494   471   702   468   705 0.93 -
SOLCI002576300       -            608 EOG0936044V          -            497  8.5e-116  389.4   0.1   1   4   4.3e-12   5.9e-10   40.3   0.0     5    63    70   128    67   134 0.92 -
SOLCI002576300       -            608 EOG0936044V          -            497  8.5e-116  389.4   0.1   2   4   1.6e-20   2.2e-18   68.1   0.1   270   374   138   245   131   248 0.91 -
SOLCI002576300       -            608 EOG0936044V          -            497  8.5e-116  389.4   0.1   3   4   1.6e-22   2.2e-20   74.6   0.1   268   377   237   349   236   353 0.91 -
SOLCI002576300       -            608 EOG0936044V          -            497  8.5e-116  389.4   0.1   4   4   1.6e-67   2.2e-65  223.1   0.0   268   496   338   572   336   573 0.96 -
SOLCI004671100       -            639 EOG0936044V          -            497  8.1e-115  386.2   2.2   1   2    0.0028      0.38   11.2   0.0   277   391    71   188    47   198 0.75 -
SOLCI004671100       -            639 EOG0936044V          -            497  8.1e-115  386.2   2.2   2   2  2.7e-113  3.7e-111  374.1   0.5   118   497   197   596   192   596 0.94 -
SOLCI004438700       -            802 EOG0936044V          -            497  1.2e-114  385.6   7.2   1   5      0.25        34    4.8   0.0   269   383    35   155    29   159 0.81 -
SOLCI004438700       -            802 EOG0936044V          -            497  1.2e-114  385.6   7.2   2   5   3.6e-27   4.9e-25   90.0   0.5   139   356    90   328    87   332 0.82 -
SOLCI004438700       -            802 EOG0936044V          -            497  1.2e-114  385.6   7.2   3   5   5.6e-18   7.6e-16   59.7   0.0   268   380   341   456   333   459 0.90 -
SOLCI004438700       -            802 EOG0936044V          -            497  1.2e-114  385.6   7.2   4   5   4.6e-16   6.3e-14   53.4   0.1   270   374   444   550   442   552 0.89 -
SOLCI004438700       -            802 EOG0936044V          -            497  1.2e-114  385.6   7.2   5   5   3.2e-59   4.4e-57  195.7   0.0   268   497   542   776   535   776 0.93 -
SOLCI006158300       -            761 EOG0936044V          -            497  2.1e-114  384.8  13.5   1   6   4.3e-11   5.9e-09   37.0   0.0   279   379    25   128     8   130 0.84 -
SOLCI006158300       -            761 EOG0936044V          -            497  2.1e-114  384.8  13.5   2   6   6.1e-16   8.3e-14   53.0   0.0   269   381   116   235   109   248 0.87 -
SOLCI006158300       -            761 EOG0936044V          -            497  2.1e-114  384.8  13.5   3   6   3.7e-10   5.1e-08   33.9   0.1   272   378   224   328   221   343 0.80 -
SOLCI006158300       -            761 EOG0936044V          -            497  2.1e-114  384.8  13.5   4   6   5.9e-06   0.00081   20.0   0.2   270   357   323   410   318   418 0.79 -
SOLCI006158300       -            761 EOG0936044V          -            497  2.1e-114  384.8  13.5   5   6   1.5e-18   2.1e-16   61.5   0.3   265   371   419   528   411   528 0.88 -
SOLCI006158300       -            761 EOG0936044V          -            497  2.1e-114  384.8  13.5   6   6   5.1e-62     7e-60  204.9   0.4   269   496   524   756   518   757 0.93 -
SOLCI003479000       -            528 EOG0936044V          -            497  2.4e-114  384.6   5.9   1   2   4.1e-18   5.6e-16   60.1   0.1   270   356    46   132    40   135 0.93 -
SOLCI003479000       -            528 EOG0936044V          -            497  2.4e-114  384.6   5.9   2   2   1.3e-98   1.8e-96  325.7   2.4   146   497   134   509   133   509 0.93 -
SOLCI005158000       -            837 EOG0936044V          -            497  2.9e-114  384.3  14.5   1   5    0.0016      0.22   12.0   0.0   331   385    96   153    24   159 0.81 -
SOLCI005158000       -            837 EOG0936044V          -            497  2.9e-114  384.3  14.5   2   5   7.9e-22   1.1e-19   72.4   0.1   242   376    95   245    92   250 0.88 -
SOLCI005158000       -            837 EOG0936044V          -            497  2.9e-114  384.3  14.5   3   5     2e-13   2.8e-11   44.7   0.3   268   367   235   338   232   342 0.85 -
SOLCI005158000       -            837 EOG0936044V          -            497  2.9e-114  384.3  14.5   4   5   4.9e-07   6.7e-05   23.6   0.0   268   327   337   397   331   400 0.88 -
SOLCI005158000       -            837 EOG0936044V          -            497  2.9e-114  384.3  14.5   5   5   9.7e-80   1.3e-77  263.4   6.6   200   497   388   704   387   704 0.94 -
SOLCI006836000       -            638 EOG0936044V          -            497  1.1e-113  382.4   9.5   1   3   3.5e-22   4.7e-20   73.6   1.1   215   356    62   216    25   218 0.87 -
SOLCI006836000       -            638 EOG0936044V          -            497  1.1e-113  382.4   9.5   2   3   3.9e-38   5.3e-36  126.2   0.1   164   364   174   394   173   405 0.87 -
SOLCI006836000       -            638 EOG0936044V          -            497  1.1e-113  382.4   9.5   3   3   1.3e-61   1.8e-59  203.6   0.2   269   496   396   629   388   630 0.94 -
SOLCI003878800       -            705 EOG0936044V          -            497  1.5e-113  382.0   4.9   1   5   2.3e-14   3.1e-12   47.8   0.0   274   374    11   116     2   118 0.88 -
SOLCI003878800       -            705 EOG0936044V          -            497  1.5e-113  382.0   4.9   2   5   1.6e-19   2.2e-17   64.8   0.1   269   374   109   217   103   222 0.93 -
SOLCI003878800       -            705 EOG0936044V          -            497  1.5e-113  382.0   4.9   3   5   3.7e-21     5e-19   70.2   0.0   270   376   211   320   207   325 0.92 -
SOLCI003878800       -            705 EOG0936044V          -            497  1.5e-113  382.0   4.9   4   5   1.3e-18   1.8e-16   61.8   0.4   269   381   311   426   311   430 0.93 -
SOLCI003878800       -            705 EOG0936044V          -            497  1.5e-113  382.0   4.9   5   5     1e-50   1.4e-48  167.7   0.0   269   497   412   647   410   647 0.94 -
SOLCI006099100       -            782 EOG0936044V          -            497  3.2e-113  380.9   0.1   1   5   2.5e-16   3.4e-14   54.3   0.0   269   376     5   117     1   126 0.90 -
SOLCI006099100       -            782 EOG0936044V          -            497  3.2e-113  380.9   0.1   2   5   2.7e-09   3.6e-07   31.1   0.0   267   354   106   192   102   196 0.88 -
SOLCI006099100       -            782 EOG0936044V          -            497  3.2e-113  380.9   0.1   3   5     6e-17   8.2e-15   56.3   0.0   265   373   204   315   198   317 0.89 -
SOLCI006099100       -            782 EOG0936044V          -            497  3.2e-113  380.9   0.1   4   5   7.7e-15     1e-12   49.3   0.0   269   373   309   416   307   417 0.90 -
SOLCI006099100       -            782 EOG0936044V          -            497  3.2e-113  380.9   0.1   5   5   1.4e-61   1.9e-59  203.5   0.0   264   497   405   644   400   644 0.96 -
SOLCI002635400       -            608 EOG0936044V          -            497  2.9e-112  377.7  10.4   1   4   4.1e-16   5.6e-14   53.5   0.1   270   373    57   163    42   165 0.89 -
SOLCI002635400       -            608 EOG0936044V          -            497  2.9e-112  377.7  10.4   2   4     7e-33   9.5e-31  108.9   0.3   218   377    93   268    92   293 0.89 -
SOLCI002635400       -            608 EOG0936044V          -            497  2.9e-112  377.7  10.4   3   4   3.4e-09   4.6e-07   30.7   0.1   300   358   293   351   277   362 0.86 -
SOLCI002635400       -            608 EOG0936044V          -            497  2.9e-112  377.7  10.4   4   4   1.3e-64   1.7e-62  213.6   0.2   265   496   359   596   351   597 0.93 -
SOLCI002194900       -            720 EOG0936044V          -            497  3.8e-112  377.4   0.4   1   4   2.6e-05    0.0035   17.9   0.0   269   322    15    69     2    71 0.87 -
SOLCI002194900       -            720 EOG0936044V          -            497  3.8e-112  377.4   0.4   2   4   2.3e-27   3.1e-25   90.7   0.0   199   360    64   237    61   241 0.84 -
SOLCI002194900       -            720 EOG0936044V          -            497  3.8e-112  377.4   0.4   3   4   6.1e-15   8.4e-13   49.7   0.0   262   374   240   356   237   358 0.91 -
SOLCI002194900       -            720 EOG0936044V          -            497  3.8e-112  377.4   0.4   4   4   1.1e-67   1.5e-65  223.6   0.1   268   496   348   583   343   584 0.95 -
SOLCI004717000       -            722 EOG0936044V          -            497  8.5e-112  376.2   4.4   1   4   2.3e-19   3.2e-17   64.2   0.0   262   376   119   236    60   238 0.89 -
SOLCI004717000       -            722 EOG0936044V          -            497  8.5e-112  376.2   4.4   2   4   4.2e-12   5.8e-10   40.3   0.2   269   340   227   298   226   299 0.92 -
SOLCI004717000       -            722 EOG0936044V          -            497  8.5e-112  376.2   4.4   3   4   1.6e-17   2.2e-15   58.2   0.1   300   381   290   373   289   383 0.91 -
SOLCI004717000       -            722 EOG0936044V          -            497  8.5e-112  376.2   4.4   4   4   7.6e-72     1e-69  237.4   0.1   267   497   357   589   353   589 0.97 -
SOLCI007500900       -            577 EOG0936044V          -            497  2.7e-111  374.5   8.0   1   4      0.11        16    5.9   0.1   323   385    63   127     9   147 0.68 -
SOLCI007500900       -            577 EOG0936044V          -            497  2.7e-111  374.5   8.0   2   4   6.1e-49   8.3e-47  161.8   1.7   118   268   140   290   134   292 0.97 -
SOLCI007500900       -            577 EOG0936044V          -            497  2.7e-111  374.5   8.0   3   4     4e-11   5.4e-09   37.1   0.0   315   391   281   361   280   364 0.81 -
SOLCI007500900       -            577 EOG0936044V          -            497  2.7e-111  374.5   8.0   4   4     1e-56   1.4e-54  187.5   0.0   269   496   335   567   329   568 0.94 -
SOLCI001076200       -            753 EOG0936044V          -            497  5.8e-111  373.5   7.8   1   5   1.1e-14   1.5e-12   48.8   0.0   150   207    64   121    48   135 0.93 -
SOLCI001076200       -            753 EOG0936044V          -            497  5.8e-111  373.5   7.8   2   5   7.4e-08     1e-05   26.3   0.0    31    75   162   206   157   240 0.83 -
SOLCI001076200       -            753 EOG0936044V          -            497  5.8e-111  373.5   7.8   3   5     4e-20   5.5e-18   66.8   0.1   277   374   242   342   230   345 0.89 -
SOLCI001076200       -            753 EOG0936044V          -            497  5.8e-111  373.5   7.8   4   5   2.9e-14   3.9e-12   47.5   0.1   268   378   334   443   329   456 0.90 -
SOLCI001076200       -            753 EOG0936044V          -            497  5.8e-111  373.5   7.8   5   5   9.1e-58   1.2e-55  190.9   0.2   184   443   465   745   454   753 0.89 -
SOLCI001442000       -            759 EOG0936044V          -            497  1.4e-110  372.2   0.8   1   4   1.7e-18   2.3e-16   61.4   0.0   206   355    44   206     6   209 0.82 -
SOLCI001442000       -            759 EOG0936044V          -            497  1.4e-110  372.2   0.8   2   4   4.5e-18   6.1e-16   60.0   0.0   240   359   214   346   210   351 0.92 -
SOLCI001442000       -            759 EOG0936044V          -            497  1.4e-110  372.2   0.8   3   4   1.9e-13   2.6e-11   44.8   0.0   301   378   320   404   315   415 0.86 -
SOLCI001442000       -            759 EOG0936044V          -            497  1.4e-110  372.2   0.8   4   4     1e-67   1.4e-65  223.7   0.0   270   497   393   626   393   626 0.95 -
SOLCI006485100       -            894 EOG0936044V          -            497  1.4e-110  372.2   3.7   1   5   2.9e-14   3.9e-12   47.5   0.0   255   374    72   193    66   196 0.91 -
SOLCI006485100       -            894 EOG0936044V          -            497  1.4e-110  372.2   3.7   2   5   5.4e-13   7.4e-11   43.2   0.1   279   381   196   302   193   304 0.86 -
SOLCI006485100       -            894 EOG0936044V          -            497  1.4e-110  372.2   3.7   3   5   1.2e-06   0.00017   22.3   0.0   265   326   284   346   279   347 0.89 -
SOLCI006485100       -            894 EOG0936044V          -            497  1.4e-110  372.2   3.7   4   5   3.1e-32   4.2e-30  106.7   0.2   182   354   320   507   315   517 0.92 -
SOLCI006485100       -            894 EOG0936044V          -            497  1.4e-110  372.2   3.7   5   5   2.5e-51   3.5e-49  169.7   0.0   268   496   523   759   510   760 0.92 -
SOLCI001403200       -            693 EOG0936044V          -            497  2.2e-110  371.6   1.5   1   4     1e-19   1.4e-17   65.4   0.0   270   381    18   132    10   132 0.92 -
SOLCI001403200       -            693 EOG0936044V          -            497  2.2e-110  371.6   1.5   2   4   4.8e-22   6.6e-20   73.1   0.0   271   380   120   232   120   233 0.91 -
SOLCI001403200       -            693 EOG0936044V          -            497  2.2e-110  371.6   1.5   3   4   9.2e-17   1.3e-14   55.7   0.1   265   357   215   309   213   317 0.90 -
SOLCI001403200       -            693 EOG0936044V          -            497  2.2e-110  371.6   1.5   4   4   2.4e-57   3.3e-55  189.5   0.0   264   497   317   556   310   556 0.93 -
SOLCI002052500       -            534 EOG0936044V          -            497  1.5e-109  368.7   4.9   1   2     5e-13   6.9e-11   43.3   0.5   216   324    49   171    40   172 0.85 -
SOLCI002052500       -            534 EOG0936044V          -            497  1.5e-109  368.7   4.9   2   2  1.2e-101   1.7e-99  335.6   0.3   184   497   149   481   145   481 0.96 -
SOLCI001304300       -            741 EOG0936044V          -            497  2.2e-109  368.3   9.7   1   3   3.5e-10   4.8e-08   34.0   0.0   161   223    93   159    80   162 0.86 -
SOLCI001304300       -            741 EOG0936044V          -            497  2.2e-109  368.3   9.7   2   3   9.4e-19   1.3e-16   62.2   0.1   276   421   159   309   153   309 0.89 -
SOLCI001304300       -            741 EOG0936044V          -            497  2.2e-109  368.3   9.7   3   3   1.3e-87   1.8e-85  289.4   4.0   179   497   282   619   271   619 0.94 -
SOLCI003435600       -            529 EOG0936044V          -            497  4.4e-109  367.2   0.1   1   2   1.4e-21   1.9e-19   71.6   0.0   121   208    22   109    11   130 0.89 -
SOLCI003435600       -            529 EOG0936044V          -            497  4.4e-109  367.2   0.1   2   2   7.9e-89   1.1e-86  293.4   0.0   148   496   151   518   143   519 0.95 -
SOLCI007024700       -            739 EOG0936044V          -            497  4.4e-109  367.2   0.3   1   4   2.7e-09   3.7e-07   31.1   0.0   268   374   105   214    93   216 0.87 -
SOLCI007024700       -            739 EOG0936044V          -            497  4.4e-109  367.2   0.3   2   4   4.3e-21   5.9e-19   70.0   0.0   265   359   203   297   201   302 0.93 -
SOLCI007024700       -            739 EOG0936044V          -            497  4.4e-109  367.2   0.3   3   4   2.3e-24   3.1e-22   80.8   0.0   241   378   302   455   297   466 0.86 -
SOLCI007024700       -            739 EOG0936044V          -            497  4.4e-109  367.2   0.3   4   4     3e-59     4e-57  195.8   0.0   270   497   445   679   442   679 0.95 -
SOLCI002631500       -            704 EOG0936044V          -            497  4.8e-109  367.1   4.7   1   5   2.3e-10   3.1e-08   34.6   0.0   182   240    36    94    30   102 0.86 -
SOLCI002631500       -            704 EOG0936044V          -            497  4.8e-109  367.1   4.7   2   5   3.7e-15     5e-13   50.4   0.0   269   354   105   190    97   209 0.87 -
SOLCI002631500       -            704 EOG0936044V          -            497  4.8e-109  367.1   4.7   3   5   1.1e-16   1.4e-14   55.5   0.0   278   373   215   314   204   321 0.87 -
SOLCI002631500       -            704 EOG0936044V          -            497  4.8e-109  367.1   4.7   4   5   5.5e-12   7.5e-10   39.9   0.1   265   359   304   400   297   409 0.88 -
SOLCI002631500       -            704 EOG0936044V          -            497  4.8e-109  367.1   4.7   5   5   1.1e-56   1.4e-54  187.4   0.0   269   496   411   644   401   645 0.94 -
SOLCI002358300       -            602 EOG0936044V          -            497  4.3e-108  364.0   2.0   1   4   8.5e-12   1.2e-09   39.3   0.0    15    63    57   105    49   111 0.84 -
SOLCI002358300       -            602 EOG0936044V          -            497  4.3e-108  364.0   2.0   2   4   6.2e-13   8.4e-11   43.1   0.1   269   356   115   203   109   209 0.89 -
SOLCI002358300       -            602 EOG0936044V          -            497  4.3e-108  364.0   2.0   3   4   1.3e-15   1.8e-13   51.9   0.1   271   343   219   291   207   305 0.90 -
SOLCI002358300       -            602 EOG0936044V          -            497  4.3e-108  364.0   2.0   4   4   1.3e-68   1.8e-66  226.7   0.0   250   497   298   551   294   551 0.93 -
SOLCI000001500       -            642 EOG0936044V          -            497  6.7e-108  363.3   0.8   1   3   8.5e-22   1.2e-19   72.3   0.0   231   356    19   158    13   166 0.85 -
SOLCI000001500       -            642 EOG0936044V          -            497  6.7e-108  363.3   0.8   2   3   1.2e-20   1.6e-18   68.5   0.1   267   380   171   288   164   290 0.90 -
SOLCI000001500       -            642 EOG0936044V          -            497  6.7e-108  363.3   0.8   3   3   4.6e-68   6.3e-66  224.9   0.1   270   496   276   508   275   509 0.96 -
SOLCI003386000       -            719 EOG0936044V          -            497  1.5e-107  362.2   6.4   1   5   4.5e-17   6.1e-15   56.7   0.1   270   386    14   134     8   136 0.82 -
SOLCI003386000       -            719 EOG0936044V          -            497  1.5e-107  362.2   6.4   2   5   2.2e-19     3e-17   64.3   0.1   269   374   117   225   117   227 0.93 -
SOLCI003386000       -            719 EOG0936044V          -            497  1.5e-107  362.2   6.4   3   5   1.9e-17   2.6e-15   57.9   0.0   270   372   219   325   219   328 0.87 -
SOLCI003386000       -            719 EOG0936044V          -            497  1.5e-107  362.2   6.4   4   5   3.3e-10   4.5e-08   34.1   0.1   269   356   320   407   310   414 0.91 -
SOLCI003386000       -            719 EOG0936044V          -            497  1.5e-107  362.2   6.4   5   5     1e-50   1.4e-48  167.6   0.2   265   496   417   654   409   655 0.93 -
SOLCI004420700       -            667 EOG0936044V          -            497  2.6e-107  361.4   7.8   1   4   1.5e-13     2e-11   45.1   0.2    32   237    86   143    72   153 0.54 -
SOLCI004420700       -            667 EOG0936044V          -            497  2.6e-107  361.4   7.8   2   4   2.9e-19     4e-17   63.9   0.2   269   373   158   265   149   272 0.92 -
SOLCI004420700       -            667 EOG0936044V          -            497  2.6e-107  361.4   7.8   3   4   5.9e-12     8e-10   39.8   0.2   272   356   262   346   261   353 0.91 -
SOLCI004420700       -            667 EOG0936044V          -            497  2.6e-107  361.4   7.8   4   4   3.1e-66   4.2e-64  218.9   0.0   269   497   360   594   353   594 0.95 -
SOLCI006954000       -            616 EOG0936044V          -            497  7.1e-107  360.0  10.7   1   3     5e-15   6.9e-13   49.9   0.1   175   324    59   194    47   195 0.84 -
SOLCI006954000       -            616 EOG0936044V          -            497  7.1e-107  360.0  10.7   2   3   1.7e-32   2.3e-30  107.6   2.4   153   356   172   364   165   368 0.80 -
SOLCI006954000       -            616 EOG0936044V          -            497  7.1e-107  360.0  10.7   3   3   2.2e-63     3e-61  209.4   0.2   261   497   370   612   366   612 0.97 -
SOLCI003665000       -            522 EOG0936044V          -            497  7.4e-107  359.9   1.3   1   3   6.3e-15   8.5e-13   49.6   0.0   283   374    18   112     9   114 0.90 -
SOLCI003665000       -            522 EOG0936044V          -            497  7.4e-107  359.9   1.3   2   3   1.4e-08   1.9e-06   28.7   0.1   268   327   104   164   100   165 0.91 -
SOLCI003665000       -            522 EOG0936044V          -            497  7.4e-107  359.9   1.3   3   3   1.4e-86   1.8e-84  286.0   0.1   209   497   164   471   163   471 0.93 -
SOLCI003135400       -            590 EOG0936044V          -            497  1.4e-106  359.0   8.2   1   4   4.6e-22   6.2e-20   73.2   0.3   269   374     8   113     5   115 0.95 -
SOLCI003135400       -            590 EOG0936044V          -            497  1.4e-106  359.0   8.2   2   4   9.9e-14   1.4e-11   45.7   0.1   266   375   103   215   100   218 0.87 -
SOLCI003135400       -            590 EOG0936044V          -            497  1.4e-106  359.0   8.2   3   4   6.3e-13   8.7e-11   43.0   0.1   270   356   208   294   207   297 0.93 -
SOLCI003135400       -            590 EOG0936044V          -            497  1.4e-106  359.0   8.2   4   4     1e-64   1.4e-62  213.9   0.0   263   497   303   543   295   543 0.95 -
SOLCI004142200       -            791 EOG0936044V          -            497    3e-106  357.9   1.6   1   4    0.0003      0.04   14.4   0.0   278   377    25   131    13   150 0.79 -
SOLCI004142200       -            791 EOG0936044V          -            497    3e-106  357.9   1.6   2   4   2.8e-21   3.9e-19   70.6   0.1   210   362   150   315   147   325 0.86 -
SOLCI004142200       -            791 EOG0936044V          -            497    3e-106  357.9   1.6   3   4   5.2e-19     7e-17   63.1   0.0   269   377   323   434   314   436 0.90 -
SOLCI004142200       -            791 EOG0936044V          -            497    3e-106  357.9   1.6   4   4   1.5e-66   2.1e-64  219.9   0.1   268   497   423   658   420   658 0.96 -
SOLCI002775000       -            651 EOG0936044V          -            497  4.1e-106  357.4   1.9   1   4   2.6e-14   3.6e-12   47.6   0.0   268   392    23   154    10   159 0.85 -
SOLCI002775000       -            651 EOG0936044V          -            497  4.1e-106  357.4   1.9   2   4   2.4e-15   3.3e-13   51.0   0.0   145   207   157   219   154   226 0.92 -
SOLCI002775000       -            651 EOG0936044V          -            497  4.1e-106  357.4   1.9   3   4   2.8e-11   3.8e-09   37.6   0.1   268   324   232   289   228   290 0.90 -
SOLCI002775000       -            651 EOG0936044V          -            497  4.1e-106  357.4   1.9   4   4   3.9e-69   5.4e-67  228.4   0.0   197   495   280   596   278   598 0.89 -
SOLCI001935300       -            662 EOG0936044V          -            497  4.3e-106  357.4   0.0   1   4       4.2   5.7e+02    0.7   0.0   404   438    33    67    21    84 0.61 -
SOLCI001935300       -            662 EOG0936044V          -            497  4.3e-106  357.4   0.0   2   4      0.12        16    5.8   0.0   269   318    61   111    52   112 0.88 -
SOLCI001935300       -            662 EOG0936044V          -            497  4.3e-106  357.4   0.0   3   4   2.4e-44   3.3e-42  146.7   0.0   183   391    94   317    88   325 0.88 -
SOLCI001935300       -            662 EOG0936044V          -            497  4.3e-106  357.4   0.0   4   4   1.8e-62   2.4e-60  206.5   0.0   281   497   307   529   303   529 0.92 -
SOLCI003282300       -            649 EOG0936044V          -            497  6.7e-106  356.7  11.8   1   5   0.00097      0.13   12.7   0.0    18    60    50    92    43   101 0.83 -
SOLCI003282300       -            649 EOG0936044V          -            497  6.7e-106  356.7  11.8   2   5   6.4e-16   8.7e-14   52.9   0.0   261   375    95   214    91   232 0.88 -
SOLCI003282300       -            649 EOG0936044V          -            497  6.7e-106  356.7  11.8   3   5   2.3e-14   3.1e-12   47.8   0.5   269   373   206   313   203   316 0.91 -
SOLCI003282300       -            649 EOG0936044V          -            497  6.7e-106  356.7  11.8   4   5   1.9e-23   2.6e-21   77.7   0.5   215   378   240   419   240   420 0.91 -
SOLCI003282300       -            649 EOG0936044V          -            497  6.7e-106  356.7  11.8   5   5   3.6e-61   4.9e-59  202.2   0.1   268   495   407   641   402   643 0.94 -
SOLCI004080700       -            597 EOG0936044V          -            497    8e-106  356.5   8.7   1   4    0.0021      0.29   11.6   0.0   303   373    51   124    23   127 0.79 -
SOLCI004080700       -            597 EOG0936044V          -            497    8e-106  356.5   8.7   2   4   1.4e-16   1.9e-14   55.1   0.2   270   377   119   229   117   242 0.90 -
SOLCI004080700       -            597 EOG0936044V          -            497    8e-106  356.5   8.7   3   4   4.8e-28   6.6e-26   92.9   0.8   116   207   248   338   241   350 0.92 -
SOLCI004080700       -            597 EOG0936044V          -            497    8e-106  356.5   8.7   4   4   1.2e-61   1.7e-59  203.7   0.2   268   494   350   582   340   585 0.95 -
SOLCI007166700       -            607 EOG0936044V          -            497  2.4e-105  354.9   6.5   1   3   1.9e-05    0.0027   18.3   0.1   157   208    30    82    11   100 0.83 -
SOLCI007166700       -            607 EOG0936044V          -            497  2.4e-105  354.9   6.5   2   3   2.5e-10   3.4e-08   34.4   0.1   273   372    98   200    89   228 0.83 -
SOLCI007166700       -            607 EOG0936044V          -            497  2.4e-105  354.9   6.5   3   3   3.9e-92   5.3e-90  304.3   0.8   153   497   229   591   221   591 0.95 -
SOLCI000019300       -            622 EOG0936044V          -            497  3.3e-105  354.4   1.5   1   3   2.1e-24   2.9e-22   80.9   0.1   199   397    51   264    36   268 0.76 -
SOLCI000019300       -            622 EOG0936044V          -            497  3.3e-105  354.4   1.5   2   3   5.4e-27   7.3e-25   89.4   0.1   268   381   235   351   233   364 0.92 -
SOLCI000019300       -            622 EOG0936044V          -            497  3.3e-105  354.4   1.5   3   3   7.6e-60     1e-57  197.8   0.0   271   496   339   572   339   573 0.94 -
SOLCI004780800       -            688 EOG0936044V          -            497  1.5e-104  352.3   0.8   1   3   2.6e-25   3.6e-23   83.9   0.0   225   381    61   233    19   247 0.86 -
SOLCI004780800       -            688 EOG0936044V          -            497  1.5e-104  352.3   0.8   2   3   8.3e-20   1.1e-17   65.7   0.1   296   379   247   332   235   341 0.90 -
SOLCI004780800       -            688 EOG0936044V          -            497  1.5e-104  352.3   0.8   3   3   9.4e-64   1.3e-61  210.7   0.2   264   496   315   554   311   555 0.95 -
SOLCI000914500       -            833 EOG0936044V          -            497  3.5e-104  351.1   9.4   1   4     1e-19   1.4e-17   65.5   0.1   222   378    61   241    47   251 0.82 -
SOLCI000914500       -            833 EOG0936044V          -            497  3.5e-104  351.1   9.4   2   4     4e-23   5.4e-21   76.7   2.2   212   373   263   442   249   443 0.84 -
SOLCI000914500       -            833 EOG0936044V          -            497  3.5e-104  351.1   9.4   3   4     3e-16   4.1e-14   54.0   0.1   268   378   435   549   423   552 0.91 -
SOLCI000914500       -            833 EOG0936044V          -            497  3.5e-104  351.1   9.4   4   4   2.6e-48   3.6e-46  159.7   0.0   280   496   549   774   547   775 0.91 -
SOLCI003575300       -            729 EOG0936044V          -            497  1.1e-103  349.4  10.0   1   4   2.7e-08   3.6e-06   27.8   0.1   285   390    66   178    39   186 0.73 -
SOLCI003575300       -            729 EOG0936044V          -            497  1.1e-103  349.4  10.0   2   4   2.9e-27   3.9e-25   90.3   0.5   174   358   180   382   168   387 0.81 -
SOLCI003575300       -            729 EOG0936044V          -            497  1.1e-103  349.4  10.0   3   4   7.5e-05      0.01   16.4   0.0   320   359   382   421   380   430 0.90 -
SOLCI003575300       -            729 EOG0936044V          -            497  1.1e-103  349.4  10.0   4   4   8.2e-67   1.1e-64  220.8   0.2   269   497   432   666   425   666 0.94 -
SOLCI007491700       -            539 EOG0936044V          -            497    1e-102  346.2   0.8   1   2   2.7e-05    0.0037   17.9   0.0    13    63    59   109    49   115 0.77 -
SOLCI007491700       -            539 EOG0936044V          -            497    1e-102  346.2   0.8   2   2   1.2e-98   1.7e-96  325.8   0.2   144   497   143   516   117   516 0.93 -
SOLCI003387500       -            695 EOG0936044V          -            497  1.6e-102  345.6   0.1   1   2   1.4e-30   1.9e-28  101.3   0.0   216   377    93   270    66   276 0.89 -
SOLCI003387500       -            695 EOG0936044V          -            497  1.6e-102  345.6   0.1   2   2     3e-73   4.1e-71  242.0   0.1   224   497   270   562   267   562 0.94 -
SOLCI002236600       -            691 EOG0936044V          -            497  2.4e-102  345.0   5.4   1   4     3e-19   4.1e-17   63.9   0.1   223   374    99   272    84   274 0.68 -
SOLCI002236600       -            691 EOG0936044V          -            497  2.4e-102  345.0   5.4   2   4     1e-17   1.4e-15   58.8   0.0   270   357   266   353   264   353 0.94 -
SOLCI002236600       -            691 EOG0936044V          -            497  2.4e-102  345.0   5.4   3   4   3.1e-16   4.2e-14   53.9   0.1   309   379   337   409   336   411 0.89 -
SOLCI002236600       -            691 EOG0936044V          -            497  2.4e-102  345.0   5.4   4   4     2e-58   2.7e-56  193.1   0.1   268   497   396   631   393   631 0.95 -
SOLCI006543400       -            676 EOG0936044V          -            497  3.1e-102  344.7   0.6   1   4   2.2e-07   3.1e-05   24.7   0.0   191   241    54   104    40   112 0.79 -
SOLCI006543400       -            676 EOG0936044V          -            497  3.1e-102  344.7   0.6   2   4   5.6e-25   7.6e-23   82.8   0.0   151   268   146   264   135   264 0.94 -
SOLCI006543400       -            676 EOG0936044V          -            497  3.1e-102  344.7   0.6   3   4   2.2e-10     3e-08   34.6   0.0    22    62   259   299   255   305 0.94 -
SOLCI006543400       -            676 EOG0936044V          -            497  3.1e-102  344.7   0.6   4   4   1.6e-61   2.2e-59  203.3   0.0   268   496   308   542   301   543 0.94 -
SOLCI006982000       -            615 EOG0936044V          -            497  3.4e-102  344.5   9.4   1   4   1.2e-18   1.7e-16   61.9   0.1   267   373    64   174    44   178 0.84 -
SOLCI006982000       -            615 EOG0936044V          -            497  3.4e-102  344.5   9.4   2   4   6.9e-17   9.4e-15   56.1   0.2   265   370   164   272   162   283 0.84 -
SOLCI006982000       -            615 EOG0936044V          -            497  3.4e-102  344.5   9.4   3   4    0.0024      0.33   11.4   0.0   280   352   286   359   261   366 0.81 -
SOLCI006982000       -            615 EOG0936044V          -            497  3.4e-102  344.5   9.4   4   4   5.5e-68   7.5e-66  224.6   0.5   270   496   378   607   367   608 0.95 -
SOLCI004828000       -            675 EOG0936044V          -            497  3.5e-102  344.5   6.4   1   3   4.3e-25   5.8e-23   83.2   0.0   214   357    40   196    34   199 0.89 -
SOLCI004828000       -            675 EOG0936044V          -            497  3.5e-102  344.5   6.4   2   3   6.1e-20   8.3e-18   66.2   0.3   268   376   208   319   204   319 0.91 -
SOLCI004828000       -            675 EOG0936044V          -            497  3.5e-102  344.5   6.4   3   3   1.4e-61     2e-59  203.5   0.3   266   496   307   541   301   542 0.96 -
SOLCI002632800       -            605 EOG0936044V          -            497  4.6e-102  344.1   0.6   1   2     0.036       4.9    7.5   0.0   286   373    35   130    28   155 0.59 -
SOLCI002632800       -            605 EOG0936044V          -            497  4.6e-102  344.1   0.6   2   2  2.6e-101   3.5e-99  334.6   0.1   121   497   158   552   139   552 0.93 -
SOLCI005428400       -            643 EOG0936044V          -            497    9e-102  343.1   0.3   1   3   1.9e-14   2.5e-12   48.1   0.0   243   369    37   177    22   180 0.83 -
SOLCI005428400       -            643 EOG0936044V          -            497    9e-102  343.1   0.3   2   3   4.2e-28   5.8e-26   93.1   0.2   269   383   178   295   169   301 0.88 -
SOLCI005428400       -            643 EOG0936044V          -            497    9e-102  343.1   0.3   3   3   1.3e-60   1.7e-58  200.4   0.0   283   497   293   513   290   513 0.93 -
SOLCI003893100       -            755 EOG0936044V          -            497    2e-101  342.0   9.7   1   3   1.1e-27   1.5e-25   91.7   1.1   208   373    98   279    53   287 0.84 -
SOLCI003893100       -            755 EOG0936044V          -            497    2e-101  342.0   9.7   2   3     3e-09     4e-07   30.9   0.2   144   197   298   351   282   355 0.77 -
SOLCI003893100       -            755 EOG0936044V          -            497    2e-101  342.0   9.7   3   3   2.4e-67   3.2e-65  222.6   0.1   263   494   379   616   363   619 0.95 -
SOLCI004901500       -            466 EOG0936044V          -            497  2.2e-101  341.8   2.1   1   4       2.6   3.5e+02    1.4   0.0   330   365    48    83    10    89 0.79 -
SOLCI004901500       -            466 EOG0936044V          -            497  2.2e-101  341.8   2.1   2   4   2.8e-11   3.8e-09   37.6   0.0   269   339    91   161    81   161 0.87 -
SOLCI004901500       -            466 EOG0936044V          -            497  2.2e-101  341.8   2.1   3   4   3.8e-24   5.2e-22   80.0   0.0   116   206   120   209   114   215 0.95 -
SOLCI004901500       -            466 EOG0936044V          -            497  2.2e-101  341.8   2.1   4   4   4.7e-72   6.4e-70  238.1   0.1   198   496   139   461   138   462 0.89 -
SOLCI002661400       -            530 EOG0936044V          -            497  2.3e-101  341.8   4.1   1   3   3.6e-12   4.9e-10   40.5   0.0   272   373    19   123     8   126 0.89 -
SOLCI002661400       -            530 EOG0936044V          -            497  2.3e-101  341.8   4.1   2   3   2.1e-16   2.8e-14   54.5   0.0   267   359   115   207   108   210 0.92 -
SOLCI002661400       -            530 EOG0936044V          -            497  2.3e-101  341.8   4.1   3   3   1.2e-76   1.6e-74  253.2   0.4   208   497   210   523   207   523 0.92 -
SOLCI005997200       -            564 EOG0936044V          -            497  3.4e-101  341.2   4.8   1   2     2e-09   2.8e-07   31.5   0.1   284   406    31   160    13   161 0.86 -
SOLCI005997200       -            564 EOG0936044V          -            497  3.4e-101  341.2   4.8   2   2   2.4e-95   3.2e-93  314.9   0.9   121   496   153   547   145   548 0.94 -
SOLCI003177800       -            637 EOG0936044V          -            497  3.5e-101  341.2   1.9   1   3   1.3e-13   1.7e-11   45.3   0.0   264   375    34   150    25   155 0.86 -
SOLCI003177800       -            637 EOG0936044V          -            497  3.5e-101  341.2   1.9   2   3   7.8e-26   1.1e-23   85.6   0.2   211   379   169   354   151   377 0.85 -
SOLCI003177800       -            637 EOG0936044V          -            497  3.5e-101  341.2   1.9   3   3   2.8e-62   3.8e-60  205.8   0.0   296   497   378   584   372   584 0.96 -
SOLCI003824000       -            685 EOG0936044V          -            497  3.5e-101  341.2   1.2   1   5   1.9e-08   2.6e-06   28.3   0.0    15    63    24    72    20    77 0.94 -
SOLCI003824000       -            685 EOG0936044V          -            497  3.5e-101  341.2   1.2   2   5   5.3e-14   7.2e-12   46.6   0.0   268   373    80   188    74   189 0.91 -
SOLCI003824000       -            685 EOG0936044V          -            497  3.5e-101  341.2   1.2   3   5     7e-14   9.5e-12   46.2   0.1   269   358   182   271   178   278 0.90 -
SOLCI003824000       -            685 EOG0936044V          -            497  3.5e-101  341.2   1.2   4   5   4.5e-11   6.2e-09   36.9   0.0   297   379   242   330   242   332 0.87 -
SOLCI003824000       -            685 EOG0936044V          -            497  3.5e-101  341.2   1.2   5   5   3.2e-62   4.4e-60  205.6   0.0   269   496   318   551   318   552 0.95 -
SOLCI000130800       -            698 EOG0936044V          -            497  3.6e-101  341.1   3.6   1   4   2.8e-06   0.00038   21.1   0.0    18    63    36    81    28    88 0.84 -
SOLCI000130800       -            698 EOG0936044V          -            497  3.6e-101  341.1   3.6   2   4   5.5e-17   7.6e-15   56.4   0.0   272   360   101   190    92   195 0.88 -
SOLCI000130800       -            698 EOG0936044V          -            497  3.6e-101  341.1   3.6   3   4   1.9e-09   2.6e-07   31.6   0.4   266   381   198   315   195   327 0.84 -
SOLCI000130800       -            698 EOG0936044V          -            497  3.6e-101  341.1   3.6   4   4   3.1e-69   4.2e-67  228.8   0.1   184   490   344   681   322   687 0.88 -
SOLCI002338600       -            706 EOG0936044V          -            497  1.4e-100  339.2   3.1   1   4   1.2e-17   1.7e-15   58.5   0.0   268   383    32   153    18   166 0.83 -
SOLCI002338600       -            706 EOG0936044V          -            497  1.4e-100  339.2   3.1   2   4   3.3e-08   4.6e-06   27.4   0.0   269   357   137   225   131   239 0.89 -
SOLCI002338600       -            706 EOG0936044V          -            497  1.4e-100  339.2   3.1   3   4   2.5e-20   3.5e-18   67.4   0.2   184   373   171   345   166   347 0.88 -
SOLCI002338600       -            706 EOG0936044V          -            497  1.4e-100  339.2   3.1   4   4   4.6e-63   6.2e-61  208.4   0.0   238   497   295   573   294   573 0.92 -
SOLCI005795600       -            687 EOG0936044V          -            497  8.3e-100  336.6   0.0   1   4     2e-09   2.7e-07   31.5   0.0   274   373    16   121     9   123 0.89 -
SOLCI005795600       -            687 EOG0936044V          -            497  8.3e-100  336.6   0.0   2   4   2.9e-12     4e-10   40.8   0.0   273   374   119   224   115   227 0.88 -
SOLCI005795600       -            687 EOG0936044V          -            497  8.3e-100  336.6   0.0   3   4   3.6e-09   4.9e-07   30.6   0.1   280   357   228   305   225   317 0.87 -
SOLCI005795600       -            687 EOG0936044V          -            497  8.3e-100  336.6   0.0   4   4   1.2e-69   1.7e-67  230.1   0.0   265   496   314   553   310   554 0.95 -
SOLCI005079900       -            558 EOG0936044V          -            497     2e-99  335.4   5.0   1   2   1.1e-05    0.0015   19.2   0.2   266   412     3   157     1   159 0.80 -
SOLCI005079900       -            558 EOG0936044V          -            497     2e-99  335.4   5.0   2   2   1.1e-97   1.5e-95  322.6   0.7   154   495   145   505   135   507 0.93 -
SOLCI001442100       -            653 EOG0936044V          -            497     3e-99  334.8   0.0   1   3   1.4e-18   1.9e-16   61.7   0.0   269   373    85   192    70   198 0.89 -
SOLCI001442100       -            653 EOG0936044V          -            497     3e-99  334.8   0.0   2   3   2.2e-20     3e-18   67.6   0.0   270   381   187   301   186   314 0.85 -
SOLCI001442100       -            653 EOG0936044V          -            497     3e-99  334.8   0.0   3   3   2.6e-64   3.5e-62  212.5   0.0   272   497   290   520   290   520 0.96 -
SOLCI006585300       -            584 EOG0936044V          -            497   5.4e-99  334.0   1.2   1   4   3.2e-06   0.00044   20.9   0.1   269   327    21    80    16    83 0.89 -
SOLCI006585300       -            584 EOG0936044V          -            497   5.4e-99  334.0   1.2   2   4   2.5e-12   3.5e-10   41.0   0.0    20    89    70   142    67   182 0.65 -
SOLCI006585300       -            584 EOG0936044V          -            497   5.4e-99  334.0   1.2   3   4   0.00034     0.046   14.2   0.0   262   325   149   213   146   213 0.89 -
SOLCI006585300       -            584 EOG0936044V          -            497   5.4e-99  334.0   1.2   4   4   1.2e-81   1.7e-79  269.7   0.1   143   496   180   525   175   526 0.90 -
SOLCI002661500       -            536 EOG0936044V          -            497   1.6e-98  332.4   0.3   1   4   6.2e-16   8.5e-14   52.9   0.0   280   356     4    80     1    90 0.90 -
SOLCI002661500       -            536 EOG0936044V          -            497   1.6e-98  332.4   0.3   2   4   1.2e-18   1.6e-16   61.9   0.6   269   375    94   203    88   229 0.86 -
SOLCI002661500       -            536 EOG0936044V          -            497   1.6e-98  332.4   0.3   3   4   2.1e-07   2.9e-05   24.8   0.0   285   373   211   303   205   308 0.79 -
SOLCI002661500       -            536 EOG0936044V          -            497   1.6e-98  332.4   0.3   4   4   8.3e-59   1.1e-56  194.4   0.0   261   497   289   532   287   532 0.95 -
SOLCI005243300       -            654 EOG0936044V          -            497   1.9e-98  332.2   2.3   1   4       1.9   2.5e+02    1.9   0.0   345   389    68   112    61   115 0.85 -
SOLCI005243300       -            654 EOG0936044V          -            497   1.9e-98  332.2   2.3   2   4   1.1e-14   1.5e-12   48.8   0.4   272   373    93   197    80   203 0.87 -
SOLCI005243300       -            654 EOG0936044V          -            497   1.9e-98  332.2   2.3   3   4   3.6e-15   4.9e-13   50.4   0.0   264   357   186   276   183   283 0.91 -
SOLCI005243300       -            654 EOG0936044V          -            497   1.9e-98  332.2   2.3   4   4   2.9e-72   3.9e-70  238.8   0.0   269   497   289   521   280   521 0.97 -
SOLCI002908200       -            626 EOG0936044V          -            497     4e-98  331.1   3.8   1   4   6.3e-08   8.6e-06   26.5   0.0   280   373    33   129    26   130 0.84 -
SOLCI002908200       -            626 EOG0936044V          -            497     4e-98  331.1   3.8   2   4   7.8e-14   1.1e-11   46.0   0.0   270   344   124   198   117   198 0.93 -
SOLCI002908200       -            626 EOG0936044V          -            497     4e-98  331.1   3.8   3   4   3.5e-22   4.7e-20   73.6   0.1    19    91   171   246   169   249 0.89 -
SOLCI002908200       -            626 EOG0936044V          -            497     4e-98  331.1   3.8   4   4   6.7e-63   9.1e-61  207.9   0.0   267   497   255   493   250   493 0.94 -
SOLCI007107400       -            626 EOG0936044V          -            497   7.6e-98  330.2   6.8   1   3   1.5e-21     2e-19   71.5   0.2   229   374    82   246    78   249 0.86 -
SOLCI007107400       -            626 EOG0936044V          -            497   7.6e-98  330.2   6.8   2   3     1e-22   1.4e-20   75.3   0.7   266   379   236   352   226   354 0.89 -
SOLCI007107400       -            626 EOG0936044V          -            497   7.6e-98  330.2   6.8   3   3   4.4e-60     6e-58  198.6   0.1   270   497   341   575   339   575 0.95 -
SOLCI006582300       -            682 EOG0936044V          -            497   9.5e-98  329.9   9.5   1   4   7.2e-29   9.8e-27   95.6   0.6   206   395    63   270    17   272 0.84 -
SOLCI006582300       -            682 EOG0936044V          -            497   9.5e-98  329.9   9.5   2   4   2.9e-09   3.9e-07   31.0   0.3   149   209   270   330   266   338 0.80 -
SOLCI006582300       -            682 EOG0936044V          -            497   9.5e-98  329.9   9.5   3   4   1.1e-19   1.5e-17   65.3   0.1   266   376   338   449   331   450 0.89 -
SOLCI006582300       -            682 EOG0936044V          -            497   9.5e-98  329.9   9.5   4   4   1.5e-43   2.1e-41  144.0   0.0   268   496   442   673   438   674 0.92 -
SOLCI004518700       -            597 EOG0936044V          -            497   1.4e-97  329.3   0.3   1   4   2.4e-14   3.3e-12   47.7   0.0    79   251    13   195     8   206 0.72 -
SOLCI004518700       -            597 EOG0936044V          -            497   1.4e-97  329.3   0.3   2   4   5.6e-07   7.6e-05   23.4   0.0    19    62   208   251   202   254 0.90 -
SOLCI004518700       -            597 EOG0936044V          -            497   1.4e-97  329.3   0.3   3   4   3.1e-14   4.2e-12   47.4   0.0   263   356   256   349   252   351 0.94 -
SOLCI004518700       -            597 EOG0936044V          -            497   1.4e-97  329.3   0.3   4   4   2.9e-62     4e-60  205.8   0.2   260   495   350   591   347   593 0.96 -
SOLCI003417500       -            751 EOG0936044V          -            497   1.4e-96  326.0  11.0   1   4     2e-09   2.8e-07   31.5   0.2   282   375    61   156    42   168 0.78 -
SOLCI003417500       -            751 EOG0936044V          -            497   1.4e-96  326.0  11.0   2   4   4.7e-27   6.5e-25   89.6   0.3   214   373   181   356   175   358 0.89 -
SOLCI003417500       -            751 EOG0936044V          -            497   1.4e-96  326.0  11.0   3   4   7.8e-12   1.1e-09   39.4   0.2   298   377   380   461   365   471 0.85 -
SOLCI003417500       -            751 EOG0936044V          -            497   1.4e-96  326.0  11.0   4   4     8e-52   1.1e-49  171.3   0.2   269   493   451   683   447   687 0.90 -
SOLCI003658300       -            765 EOG0936044V          -            497   1.5e-96  325.9   0.8   1   4   3.8e-05    0.0052   17.4   0.0   271   374    44   150    36   150 0.86 -
SOLCI003658300       -            765 EOG0936044V          -            497   1.5e-96  325.9   0.8   2   4   8.5e-05     0.012   16.2   0.0   269   331   143   206   139   216 0.89 -
SOLCI003658300       -            765 EOG0936044V          -            497   1.5e-96  325.9   0.8   3   4   5.2e-22   7.1e-20   73.0   0.0   230   374   246   406   243   408 0.87 -
SOLCI003658300       -            765 EOG0936044V          -            497   1.5e-96  325.9   0.8   4   4   5.2e-68   7.2e-66  224.7   0.4   269   496   399   631   398   632 0.95 -
SOLCI006755700       -            646 EOG0936044V          -            497   3.7e-96  324.6   0.1   1   3   3.1e-09   4.2e-07   30.8   0.0   262   373    63   183    56   184 0.85 -
SOLCI006755700       -            646 EOG0936044V          -            497   3.7e-96  324.6   0.1   2   3   3.6e-19   4.9e-17   63.6   0.0   271   374   179   285   171   286 0.89 -
SOLCI006755700       -            646 EOG0936044V          -            497   3.7e-96  324.6   0.1   3   3   1.3e-71   1.7e-69  236.6   0.0   269   497   278   512   266   512 0.94 -
SOLCI002051400       -            666 EOG0936044V          -            497   5.8e-96  324.0   2.3   1   2     0.004      0.55   10.7   0.1   279   374    41   138    22   165 0.80 -
SOLCI002051400       -            666 EOG0936044V          -            497   5.8e-96  324.0   2.3   2   2   9.1e-95   1.2e-92  313.0   0.4   155   497   167   533   160   533 0.93 -
SOLCI005192800       -            605 EOG0936044V          -            497   6.5e-96  323.8   0.6   1   3   3.5e-11   4.8e-09   37.3   0.0   246   373    13   144     5   144 0.87 -
SOLCI005192800       -            605 EOG0936044V          -            497   6.5e-96  323.8   0.6   2   3   2.8e-25   3.8e-23   83.8   0.0   229   377    85   249    83   255 0.89 -
SOLCI005192800       -            605 EOG0936044V          -            497   6.5e-96  323.8   0.6   3   3   2.4e-65   3.3e-63  215.9   0.1   270   496   240   471   238   472 0.95 -
SOLCI004937200       -            610 EOG0936044V          -            497     7e-96  323.7   0.1   1   4   8.4e-15   1.1e-12   49.2   0.0   268   377     7   120     1   122 0.88 -
SOLCI004937200       -            610 EOG0936044V          -            497     7e-96  323.7   0.1   2   4   3.2e-11   4.4e-09   37.4   0.0   279   354   120   195   119   197 0.89 -
SOLCI004937200       -            610 EOG0936044V          -            497     7e-96  323.7   0.1   3   4   3.8e-10   5.2e-08   33.8   0.0    20    84   159   226   156   234 0.65 -
SOLCI004937200       -            610 EOG0936044V          -            497     7e-96  323.7   0.1   4   4   2.6e-67   3.6e-65  222.4   0.0   237   497   197   477   194   477 0.92 -
SOLCI001781600       -            651 EOG0936044V          -            497   7.8e-96  323.5   3.3   1   4   3.8e-05    0.0052   17.4   0.0   269   371    47   151    38   155 0.77 -
SOLCI001781600       -            651 EOG0936044V          -            497   7.8e-96  323.5   3.3   2   4   7.5e-07    0.0001   23.0   0.0   268   324   146   204   141   205 0.90 -
SOLCI001781600       -            651 EOG0936044V          -            497   7.8e-96  323.5   3.3   3   4   7.7e-20     1e-17   65.8   0.2    18   110   195   294   192   306 0.74 -
SOLCI001781600       -            651 EOG0936044V          -            497   7.8e-96  323.5   3.3   4   4   5.9e-69     8e-67  227.8   0.2   270   496   281   515   274   516 0.91 -
SOLCI000500200       -            626 EOG0936044V          -            497   1.9e-94  319.0   3.2   1   3      0.11        15    5.9   0.0   168   206    75   113    63   115 0.51 -
SOLCI000500200       -            626 EOG0936044V          -            497   1.9e-94  319.0   3.2   2   3   5.4e-08   7.4e-06   26.7   0.3   251   324   109   183    74   183 0.73 -
SOLCI000500200       -            626 EOG0936044V          -            497   1.9e-94  319.0   3.2   3   3   2.9e-90   3.9e-88  298.1   0.5   196   497   173   493   172   493 0.95 -
SOLCI002952600       -            627 EOG0936044V          -            497   2.5e-94  318.5   0.6   1   4     0.001      0.14   12.7   0.0   318   376    84   144     8   149 0.73 -
SOLCI002952600       -            627 EOG0936044V          -            497   2.5e-94  318.5   0.6   2   4   2.1e-15   2.8e-13   51.2   0.0   284   374   150   244   146   251 0.90 -
SOLCI002952600       -            627 EOG0936044V          -            497   2.5e-94  318.5   0.6   3   4     5e-16   6.8e-14   53.2   0.0   300   376   274   356   270   359 0.89 -
SOLCI002952600       -            627 EOG0936044V          -            497   2.5e-94  318.5   0.6   4   4   2.4e-63   3.3e-61  209.3   0.1   269   497   347   585   347   585 0.95 -
SOLCI001011300       -            607 EOG0936044V          -            497   7.5e-94  317.0   0.5   1   4       2.2   3.1e+02    1.6   0.0   194   224    61    91    52   107 0.83 -
SOLCI001011300       -            607 EOG0936044V          -            497   7.5e-94  317.0   0.5   2   4   3.6e-12   4.9e-10   40.5   0.0   270   356   122   208   112   212 0.91 -
SOLCI001011300       -            607 EOG0936044V          -            497   7.5e-94  317.0   0.5   3   4   1.8e-20   2.5e-18   67.9   0.0   268   376   221   332   213   335 0.91 -
SOLCI001011300       -            607 EOG0936044V          -            497   7.5e-94  317.0   0.5   4   4   6.5e-64   8.9e-62  211.2   0.2   269   497   323   557   320   557 0.95 -
SOLCI002364300       -            528 EOG0936044V          -            497   8.3e-94  316.9   2.2   1   2   5.5e-30   7.6e-28   99.3   0.2   228   394     6   186     2   189 0.88 -
SOLCI002364300       -            528 EOG0936044V          -            497   8.3e-94  316.9   2.2   2   2   1.5e-66     2e-64  219.9   0.3   286   497   178   395   172   395 0.94 -
SOLCI001074300       -            601 EOG0936044V          -            497   1.1e-93  316.5   5.1   1   4   3.7e-12   5.1e-10   40.5   0.3   270   374    48   157    19   166 0.84 -
SOLCI001074300       -            601 EOG0936044V          -            497   1.1e-93  316.5   5.1   2   4   7.6e-12     1e-09   39.5   0.0   302   381   185   266   163   269 0.89 -
SOLCI001074300       -            601 EOG0936044V          -            497   1.1e-93  316.5   5.1   3   4   2.2e-20     3e-18   67.6   0.1   267   381   250   367   248   370 0.91 -
SOLCI001074300       -            601 EOG0936044V          -            497   1.1e-93  316.5   5.1   4   4   1.4e-57   1.9e-55  190.3   0.2   268   491   352   580   349   587 0.92 -
SOLCI006508900       -            600 EOG0936044V          -            497   2.9e-93  315.1   7.3   1   5   4.3e-05    0.0059   17.2   0.1   268   381    13   127     4   139 0.78 -
SOLCI006508900       -            600 EOG0936044V          -            497   2.9e-93  315.1   7.3   2   5      0.35        48    4.3   0.0   270   314   114   159   107   163 0.86 -
SOLCI006508900       -            600 EOG0936044V          -            497   2.9e-93  315.1   7.3   3   5   2.5e-11   3.4e-09   37.8   0.0    15    64   157   206   154   213 0.93 -
SOLCI006508900       -            600 EOG0936044V          -            497   2.9e-93  315.1   7.3   4   5   4.3e-15   5.9e-13   50.2   0.2   268   344   214   289   209   290 0.95 -
SOLCI006508900       -            600 EOG0936044V          -            497   2.9e-93  315.1   7.3   5   5   3.3e-70   4.5e-68  232.0   1.1   199   497   263   583   259   583 0.83 -
SOLCI005586600       -            624 EOG0936044V          -            497   4.4e-93  314.5   2.6   1   2   0.00012     0.016   15.7   0.1   283   372    43   135    34   142 0.85 -
SOLCI005586600       -            624 EOG0936044V          -            497   4.4e-93  314.5   2.6   2   2   9.2e-88   1.3e-85  289.9   0.5   154   497   161   491   148   491 0.92 -
SOLCI001655700       -            472 EOG0936044V          -            497   5.6e-93  314.1   0.1   1   3   5.1e-19     7e-17   63.1   0.0   268   375    14   124     5   127 0.89 -
SOLCI001655700       -            472 EOG0936044V          -            497   5.6e-93  314.1   0.1   2   3   2.9e-20     4e-18   67.2   0.0   265   371   112   221   107   223 0.90 -
SOLCI001655700       -            472 EOG0936044V          -            497   5.6e-93  314.1   0.1   3   3   8.3e-59   1.1e-56  194.4   0.1   267   496   215   452   208   453 0.92 -
SOLCI000669300       -            552 EOG0936044V          -            497   1.2e-92  313.1   0.3   1   2   8.6e-09   1.2e-06   29.4   0.0   268   384    22   138    11   168 0.82 -
SOLCI000669300       -            552 EOG0936044V          -            497   1.2e-92  313.1   0.3   2   2   1.2e-84   1.7e-82  279.6   0.2   196   497   170   499   150   499 0.90 -
SOLCI001670900       -            653 EOG0936044V          -            497   1.4e-92  312.9   0.3   1   4      0.79   1.1e+02    3.1   0.0   182   221    50    89    47    95 0.87 -
SOLCI001670900       -            653 EOG0936044V          -            497   1.4e-92  312.9   0.3   2   4   1.5e-10   2.1e-08   35.2   0.0   273   377    88   195    80   200 0.88 -
SOLCI001670900       -            653 EOG0936044V          -            497   1.4e-92  312.9   0.3   3   4   2.1e-19   2.9e-17   64.4   0.2   288   381   204   299   195   312 0.89 -
SOLCI001670900       -            653 EOG0936044V          -            497   1.4e-92  312.9   0.3   4   4   1.9e-63   2.6e-61  209.7   0.0   276   496   292   518   291   519 0.94 -
SOLCI000673300       -            704 EOG0936044V          -            497   2.7e-92  311.9   1.6   1   3   7.4e-13     1e-10   42.8   0.3   151   209   168   226   129   234 0.78 -
SOLCI000673300       -            704 EOG0936044V          -            497   2.7e-92  311.9   1.6   2   3     2e-20   2.7e-18   67.8   0.0   270   373   238   344   225   345 0.90 -
SOLCI000673300       -            704 EOG0936044V          -            497   2.7e-92  311.9   1.6   3   3   1.1e-61   1.5e-59  203.9   0.0   265   496   334   571   326   572 0.94 -
SOLCI004716000       -            622 EOG0936044V          -            497   1.1e-91  309.9  14.0   1   3   8.4e-21   1.2e-18   69.0   0.7   272   417    56   206    34   206 0.85 -
SOLCI004716000       -            622 EOG0936044V          -            497   1.1e-91  309.9  14.0   2   3   2.3e-12   3.1e-10   41.2   0.3   262   356   147   241   142   246 0.88 -
SOLCI004716000       -            622 EOG0936044V          -            497   1.1e-91  309.9  14.0   3   3   8.8e-68   1.2e-65  224.0   1.6   233   497   206   489   204   489 0.94 -
SOLCI000591500       -            508 EOG0936044V          -            497   1.1e-91  309.9   1.0   1   2   5.5e-06   0.00075   20.1   0.0   285   404     3   126     1   126 0.86 -
SOLCI000591500       -            508 EOG0936044V          -            497   1.1e-91  309.9   1.0   2   2   3.9e-88   5.3e-86  291.1   0.5   179   497   116   455   113   455 0.94 -
SOLCI006245500       -            603 EOG0936044V          -            497   2.9e-91  308.4   4.3   1   4   7.6e-16     1e-13   52.7   0.1   271   357    58   142    22   149 0.84 -
SOLCI006245500       -            603 EOG0936044V          -            497   2.9e-91  308.4   4.3   2   4   1.6e-15   2.2e-13   51.6   0.1   269   375   156   266   152   273 0.91 -
SOLCI006245500       -            603 EOG0936044V          -            497   2.9e-91  308.4   4.3   3   4   1.1e-13   1.5e-11   45.5   0.1   279   374   265   365   264   376 0.84 -
SOLCI006245500       -            603 EOG0936044V          -            497   2.9e-91  308.4   4.3   4   4   5.8e-48   7.9e-46  158.6   0.0   297   495   387   590   369   592 0.93 -
SOLCI000794400       -            632 EOG0936044V          -            497   3.2e-91  308.3   8.5   1   3   1.5e-16   2.1e-14   55.0   0.0   269   378    18   134     6   145 0.83 -
SOLCI000794400       -            632 EOG0936044V          -            497   3.2e-91  308.3   8.5   2   3   3.2e-09   4.3e-07   30.8   0.2   262   339   116   193   112   201 0.85 -
SOLCI000794400       -            632 EOG0936044V          -            497   3.2e-91  308.3   8.5   3   3   2.2e-73     3e-71  242.5   1.1   183   496   156   489   153   490 0.94 -
SOLCI002438100       -            614 EOG0936044V          -            497     5e-91  307.7  16.2   1   2   9.6e-23   1.3e-20   75.4   0.7   265   420    94   254    87   255 0.92 -
SOLCI002438100       -            614 EOG0936044V          -            497     5e-91  307.7  16.2   2   2     3e-74   4.1e-72  245.3   8.9   149   497   229   598   225   598 0.92 -
SOLCI006011700       -            536 EOG0936044V          -            497   6.5e-91  307.3   1.8   1   2   5.2e-12   7.1e-10   40.0   0.1   269   345   118   194    58   198 0.82 -
SOLCI006011700       -            536 EOG0936044V          -            497   6.5e-91  307.3   1.8   2   2     3e-83   4.1e-81  275.0   0.2   169   497   168   515   166   515 0.94 -
SOLCI005818800       -            585 EOG0936044V          -            497   4.6e-90  304.5   1.2   1   3   4.5e-07   6.2e-05   23.7   0.0   162   227    59   128    36   133 0.75 -
SOLCI005818800       -            585 EOG0936044V          -            497   4.6e-90  304.5   1.2   2   3   1.9e-14   2.5e-12   48.1   0.0   270   375   118   226   114   227 0.91 -
SOLCI005818800       -            585 EOG0936044V          -            497   4.6e-90  304.5   1.2   3   3   1.3e-74   1.8e-72  246.5   0.1   214   497   150   452   147   452 0.93 -
SOLCI004636900       -            632 EOG0936044V          -            497   7.5e-90  303.8   1.3   1   4   4.2e-21   5.7e-19   70.0   0.1   122   206    53   133    45   150 0.88 -
SOLCI004636900       -            632 EOG0936044V          -            497   7.5e-90  303.8   1.3   2   4   3.4e-10   4.7e-08   34.0   0.1   283   374   158   253   143   253 0.84 -
SOLCI004636900       -            632 EOG0936044V          -            497   7.5e-90  303.8   1.3   3   4   1.3e-11   1.7e-09   38.7   0.2   265   371   242   351   236   354 0.88 -
SOLCI004636900       -            632 EOG0936044V          -            497   7.5e-90  303.8   1.3   4   4   2.9e-50   3.9e-48  166.2   0.0   268   490   345   573   343   580 0.93 -
SOLCI001264300       -            628 EOG0936044V          -            497   1.5e-89  302.8   0.2   1   2    0.0039      0.53   10.7   0.0    70   109    68   107    36   147 0.82 -
SOLCI001264300       -            628 EOG0936044V          -            497   1.5e-89  302.8   0.2   2   2   1.8e-87   2.4e-85  288.9   0.2   179   497   158   495   155   495 0.96 -
SOLCI006110800       -            484 EOG0936044V          -            497   2.5e-89  302.1   0.1   1   3   1.1e-06   0.00015   22.5   0.0   285   378    24   121    17   145 0.77 -
SOLCI006110800       -            484 EOG0936044V          -            497   2.5e-89  302.1   0.1   2   3   3.8e-06   0.00052   20.7   0.0   269   324   112   168   106   168 0.88 -
SOLCI006110800       -            484 EOG0936044V          -            497   2.5e-89  302.1   0.1   3   3   4.6e-82   6.3e-80  271.1   0.0   187   497   149   479   146   479 0.94 -
SOLCI001866000       -            507 EOG0936044V          -            497   3.3e-89  301.7   1.1   1   2   4.5e-07   6.2e-05   23.7   0.0   330   388    44   105    36   114 0.85 -
SOLCI001866000       -            507 EOG0936044V          -            497   3.3e-89  301.7   1.1   2   2     4e-82   5.4e-80  271.3   0.4   147   497   115   453   107   453 0.94 -
SOLCI006336700       -            522 EOG0936044V          -            497   4.2e-89  301.3   4.2   1   3   7.4e-06     0.001   19.7   0.0   162   212    66   116    53   138 0.79 -
SOLCI006336700       -            522 EOG0936044V          -            497   4.2e-89  301.3   4.2   2   3   5.6e-06   0.00077   20.1   0.0   270   324   126   181   118   184 0.82 -
SOLCI006336700       -            522 EOG0936044V          -            497   4.2e-89  301.3   4.2   3   3     8e-78   1.1e-75  257.1   4.2   210   497   185   491   183   491 0.94 -
SOLCI000091600       -            538 EOG0936044V          -            497   7.1e-89  300.6   1.9   1   2   1.4e-05     0.002   18.8   0.0   285   394    27   149     7   152 0.75 -
SOLCI000091600       -            538 EOG0936044V          -            497   7.1e-89  300.6   1.9   2   2   4.5e-84   6.2e-82  277.7   1.7   145   495   146   487   145   489 0.95 -
SOLCI007384300       -            560 EOG0936044V          -            497   8.8e-89  300.3   7.4   1   2   1.1e-10   1.5e-08   35.6   0.3   274   403    54   189    47   189 0.78 -
SOLCI007384300       -            560 EOG0936044V          -            497   8.8e-89  300.3   7.4   2   2   2.5e-81   3.4e-79  268.7   3.0   136   497   168   556   161   556 0.92 -
SOLCI005477300       -            449 EOG0936044V          -            497     9e-89  300.2   0.3   1   3      0.18        25    5.2   0.0    30    46    23    39    15    46 0.80 -
SOLCI005477300       -            449 EOG0936044V          -            497     9e-89  300.2   0.3   2   3   1.2e-10   1.6e-08   35.5   0.0   269   340    70   141    55   146 0.86 -
SOLCI005477300       -            449 EOG0936044V          -            497     9e-89  300.2   0.3   3   3   6.3e-82   8.6e-80  270.6   0.4   163   497   114   438   114   438 0.96 -
SOLCI002977100       -            630 EOG0936044V          -            497   9.2e-89  300.2   0.3   1   2   6.5e-15   8.9e-13   49.6   0.0   223   354    72   216    57   220 0.87 -
SOLCI002977100       -            630 EOG0936044V          -            497   9.2e-89  300.2   0.3   2   2   7.6e-78     1e-75  257.2   0.2   206   497   187   497   187   497 0.94 -
SOLCI004171700       -            633 EOG0936044V          -            497   1.1e-88  299.9   0.1   1   4   6.5e-07   8.9e-05   23.2   0.0   144   215    55   126    27   144 0.68 -
SOLCI004171700       -            633 EOG0936044V          -            497   1.1e-88  299.9   0.1   2   4   3.2e-10   4.4e-08   34.1   0.0   276   341   138   203   125   211 0.84 -
SOLCI004171700       -            633 EOG0936044V          -            497   1.1e-88  299.9   0.1   3   4   5.1e-15     7e-13   49.9   0.0   263   373   230   350   218   353 0.87 -
SOLCI004171700       -            633 EOG0936044V          -            497   1.1e-88  299.9   0.1   4   4   2.3e-59   3.1e-57  196.2   0.0   268   496   343   578   338   579 0.94 -
SOLCI006320100       -            758 EOG0936044V          -            497     1e-87  296.8   9.3   1   4   5.6e-15   7.6e-13   49.8   0.4   271   373   100   206    82   209 0.89 -
SOLCI006320100       -            758 EOG0936044V          -            497     1e-87  296.8   9.3   2   4   1.1e-09   1.5e-07   32.4   0.2   280   372   208   303   206   308 0.80 -
SOLCI006320100       -            758 EOG0936044V          -            497     1e-87  296.8   9.3   3   4   4.7e-11   6.4e-09   36.9   0.3   270   356   299   386   292   390 0.92 -
SOLCI006320100       -            758 EOG0936044V          -            497     1e-87  296.8   9.3   4   4   4.1e-55   5.6e-53  182.2   0.0   270   497   401   634   388   634 0.94 -
SOLCI007478000       -            589 EOG0936044V          -            497     1e-87  296.7   4.1   1   3   1.1e-05    0.0015   19.2   0.0   258   323    24    90     1    95 0.76 -
SOLCI007478000       -            589 EOG0936044V          -            497     1e-87  296.7   4.1   2   3   1.4e-19     2e-17   64.9   0.1   208   322    95   224    90   230 0.88 -
SOLCI007478000       -            589 EOG0936044V          -            497     1e-87  296.7   4.1   3   3   1.9e-62   2.6e-60  206.3   0.4   217   496   237   536   232   537 0.91 -
SOLCI006293100       -            584 EOG0936044V          -            497   1.6e-87  296.1   0.2   1   3   3.7e-21   5.1e-19   70.2   0.1   269   438    41   217    25   218 0.83 -
SOLCI006293100       -            584 EOG0936044V          -            497   1.6e-87  296.1   0.2   2   3   4.5e-14   6.2e-12   46.8   0.0   265   381   241   360   233   372 0.91 -
SOLCI006293100       -            584 EOG0936044V          -            497   1.6e-87  296.1   0.2   3   3   5.6e-54   7.7e-52  178.4   0.0   271   497   348   580   346   580 0.94 -
SOLCI002282800       -            559 EOG0936044V          -            497   3.8e-87  294.9   3.9   1   4   0.00025     0.034   14.7   0.0   305   370    55   122    13   133 0.75 -
SOLCI002282800       -            559 EOG0936044V          -            497   3.8e-87  294.9   3.9   2   4   1.4e-07   1.9e-05   25.4   0.0   270   326   120   177   113   178 0.87 -
SOLCI002282800       -            559 EOG0936044V          -            497   3.8e-87  294.9   3.9   3   4   9.9e-26   1.3e-23   85.3   0.5   117   206   149   237   140   249 0.93 -
SOLCI002282800       -            559 EOG0936044V          -            497   3.8e-87  294.9   3.9   4   4   5.5e-58   7.5e-56  191.7   0.0   268   496   250   485   243   486 0.92 -
SOLCI004428300       -            605 EOG0936044V          -            497   4.2e-87  294.7   0.6   1   3   2.1e-16   2.9e-14   54.5   0.0   229   392    58   232    55   237 0.82 -
SOLCI004428300       -            605 EOG0936044V          -            497   4.2e-87  294.7   0.6   2   3   2.3e-17   3.1e-15   57.7   0.0   294   381   236   325   216   338 0.89 -
SOLCI004428300       -            605 EOG0936044V          -            497   4.2e-87  294.7   0.6   3   3   2.8e-57   3.8e-55  189.3   0.0   269   497   311   545   311   545 0.96 -
SOLCI006161400       -            527 EOG0936044V          -            497   3.8e-86  291.6   2.7   1   2   4.3e-08   5.9e-06   27.1   0.0   282   357    47   122    31   143 0.79 -
SOLCI006161400       -            527 EOG0936044V          -            497   3.8e-86  291.6   2.7   2   2   9.4e-80   1.3e-77  263.5   1.0   179   495   168   506   142   508 0.91 -
SOLCI005434400       -            615 EOG0936044V          -            497     4e-86  291.5   6.3   1   4   1.3e-12   1.7e-10   42.0   0.0   269   374    38   146     4   149 0.84 -
SOLCI005434400       -            615 EOG0936044V          -            497     4e-86  291.5   6.3   2   4   7.4e-12     1e-09   39.5   0.3   280   374   147   243   145   244 0.90 -
SOLCI005434400       -            615 EOG0936044V          -            497     4e-86  291.5   6.3   3   4   5.5e-15   7.5e-13   49.8   0.3   269   356   236   324   232   328 0.93 -
SOLCI005434400       -            615 EOG0936044V          -            497     4e-86  291.5   6.3   4   4   6.6e-50     9e-48  165.0   0.0   242   496   333   607   322   608 0.92 -
SOLCI001668200       -            599 EOG0936044V          -            497   5.1e-86  291.2   6.2   1   4    0.0022       0.3   11.5   0.0   326   403    59   139    36   142 0.80 -
SOLCI001668200       -            599 EOG0936044V          -            497   5.1e-86  291.2   6.2   2   4   1.7e-24   2.4e-22   81.2   0.5   220   357   139   289   135   294 0.88 -
SOLCI001668200       -            599 EOG0936044V          -            497   5.1e-86  291.2   6.2   3   4   8.7e-15   1.2e-12   49.2   0.1   270   374   303   410   300   415 0.90 -
SOLCI001668200       -            599 EOG0936044V          -            497   5.1e-86  291.2   6.2   4   4   6.7e-48   9.2e-46  158.4   0.1   268   458   402   599   400   599 0.93 -
SOLCI003806100       -            707 EOG0936044V          -            497   4.1e-85  288.2  10.3   1   4   5.9e-14   8.1e-12   46.4   0.9   285   406    53   179    43   182 0.83 -
SOLCI003806100       -            707 EOG0936044V          -            497   4.1e-85  288.2  10.3   2   4   9.3e-12   1.3e-09   39.2   0.1   283   357   152   226   143   229 0.72 -
SOLCI003806100       -            707 EOG0936044V          -            497   4.1e-85  288.2  10.3   3   4   7.7e-09     1e-06   29.6   1.3   263   356   232   325   228   325 0.90 -
SOLCI003806100       -            707 EOG0936044V          -            497   4.1e-85  288.2  10.3   4   4     2e-59   2.7e-57  196.4   0.1   186   497   274   574   264   574 0.94 -
SOLCI000401400       -            603 EOG0936044V          -            497   1.4e-83  283.1   0.1   1   2   5.8e-26   7.8e-24   86.0   0.0   206   374    54   237    29   239 0.87 -
SOLCI000401400       -            603 EOG0936044V          -            497   1.4e-83  283.1   0.1   2   2   1.5e-61     2e-59  203.4   0.0   266   497   227   469   223   469 0.92 -
SOLCI002443800       -            566 EOG0936044V          -            497     2e-82  279.3  10.2   1   2     4e-08   5.4e-06   27.2   0.1   213   327    66   192    53   194 0.76 -
SOLCI002443800       -            566 EOG0936044V          -            497     2e-82  279.3  10.2   2   2   1.7e-79   2.3e-77  262.6   5.9   153   497   167   501   159   501 0.91 -
SOLCI006898400       -            451 EOG0936044V          -            497   2.1e-81  275.9   0.0   1   1   3.4e-83   4.6e-81  274.8   0.0   135   497    52   412    40   412 0.92 -
SOLCI002776600       -            596 EOG0936044V          -            497     6e-81  274.4   0.2   1   3   1.6e-05    0.0022   18.6   0.0   276   372    35   134    11   136 0.82 -
SOLCI002776600       -            596 EOG0936044V          -            497     6e-81  274.4   0.2   2   3   1.9e-16   2.5e-14   54.7   0.0   273   377   133   240   125   240 0.90 -
SOLCI002776600       -            596 EOG0936044V          -            497     6e-81  274.4   0.2   3   3   4.2e-62   5.7e-60  205.2   0.0   264   497   225   463   217   463 0.94 -
SOLCI000005400       -            477 EOG0936044V          -            497   3.4e-80  272.0   1.2   1   2   3.8e-07   5.2e-05   24.0   0.1   269   376    33   143    30   162 0.81 -
SOLCI000005400       -            477 EOG0936044V          -            497   3.4e-80  272.0   1.2   2   2   8.8e-75   1.2e-72  247.0   0.1   209   497   162   469   158   469 0.94 -
SOLCI000288900       -            605 EOG0936044V          -            497   3.9e-80  271.8   4.1   1   3   0.00037     0.051   14.1   0.0   163   210    79   126    67   135 0.81 -
SOLCI000288900       -            605 EOG0936044V          -            497   3.9e-80  271.8   4.1   2   3   1.7e-17   2.3e-15   58.1   0.0   265   357   132   224   126   230 0.91 -
SOLCI000288900       -            605 EOG0936044V          -            497   3.9e-80  271.8   4.1   3   3   1.9e-60   2.6e-58  199.8   0.4   268   494   237   469   231   472 0.95 -
SOLCI002318700       -            617 EOG0936044V          -            497   4.3e-80  271.6   4.4   1   5   7.7e-11   1.1e-08   36.1   0.0   247   355    62   172    56   177 0.76 -
SOLCI002318700       -            617 EOG0936044V          -            497   4.3e-80  271.6   4.4   2   5   7.2e-15   9.8e-13   49.4   0.0   268   373   186   293   181   294 0.92 -
SOLCI002318700       -            617 EOG0936044V          -            497   4.3e-80  271.6   4.4   3   5   3.1e-24   4.3e-22   80.3   0.1   265   373   283   394   276   396 0.91 -
SOLCI002318700       -            617 EOG0936044V          -            497   4.3e-80  271.6   4.4   4   5   6.2e-17   8.5e-15   56.2   0.1   266   375   385   497   378   504 0.88 -
SOLCI002318700       -            617 EOG0936044V          -            497   4.3e-80  271.6   4.4   5   5   1.7e-21   2.3e-19   71.3   0.0   265   374   485   597   480   610 0.90 -
SOLCI007161600       -            555 EOG0936044V          -            497   5.8e-79  267.9   0.2   1   1   8.1e-81   1.1e-78  267.0   0.2   185   497    92   422    88   422 0.95 -
SOLCI006180800       -            554 EOG0936044V          -            497   7.6e-79  267.5   1.6   1   3   9.1e-08   1.2e-05   26.0   0.0   152   210    76   136    56   139 0.87 -
SOLCI006180800       -            554 EOG0936044V          -            497   7.6e-79  267.5   1.6   2   3      0.47        64    3.9   0.1   270   319   151   201   139   203 0.72 -
SOLCI006180800       -            554 EOG0936044V          -            497   7.6e-79  267.5   1.6   3   3     2e-71   2.7e-69  236.0   0.7   180   493   180   516   175   520 0.82 -
SOLCI000302400       -            476 EOG0936044V          -            497   8.9e-79  267.3   0.4   1   2   9.4e-24   1.3e-21   78.7   0.0   270   381   124   238   103   239 0.93 -
SOLCI000302400       -            476 EOG0936044V          -            497   8.9e-79  267.3   0.4   2   2   6.1e-57   8.3e-55  188.2   0.0   279   495   234   457   233   459 0.93 -
SOLCI002836800       -            596 EOG0936044V          -            497   1.2e-78  266.8   1.9   1   4      0.94   1.3e+02    2.9   0.0   200   241    80   121    55   124 0.50 -
SOLCI002836800       -            596 EOG0936044V          -            497   1.2e-78  266.8   1.9   2   4   8.2e-15   1.1e-12   49.2   0.4   260   373   122   238    77   240 0.86 -
SOLCI002836800       -            596 EOG0936044V          -            497   1.2e-78  266.8   1.9   3   4   4.2e-18   5.7e-16   60.1   0.1   266   377   229   343   224   345 0.89 -
SOLCI002836800       -            596 EOG0936044V          -            497   1.2e-78  266.8   1.9   4   4   5.2e-50   7.1e-48  165.3   0.0   269   477   333   547   327   565 0.92 -
SOLCI000357500       -            662 EOG0936044V          -            497   3.3e-78  265.4   2.5   1   4   3.7e-23     5e-21   76.8   0.2   203   381    32   226    28   228 0.92 -
SOLCI000357500       -            662 EOG0936044V          -            497   3.3e-78  265.4   2.5   2   4   1.4e-12   1.9e-10   41.9   0.0   283   371   226   318   225   323 0.90 -
SOLCI000357500       -            662 EOG0936044V          -            497   3.3e-78  265.4   2.5   3   4   3.2e-06   0.00044   20.9   0.1   279   364   324   410   318   425 0.83 -
SOLCI000357500       -            662 EOG0936044V          -            497   3.3e-78  265.4   2.5   4   4   2.3e-37   3.1e-35  123.6   0.0   290   491   440   646   411   652 0.90 -
SOLCI002625600       -            591 EOG0936044V          -            497   5.6e-78  264.6   0.0   1   2   2.5e-20   3.4e-18   67.4   0.0   246   392    88   248    75   251 0.80 -
SOLCI002625600       -            591 EOG0936044V          -            497   5.6e-78  264.6   0.0   2   2   1.6e-60   2.2e-58  200.0   0.0   274   496   230   458   230   459 0.95 -
SOLCI000725500       -            763 EOG0936044V          -            497   6.6e-78  264.4   2.0   1   6   1.7e-07   2.3e-05   25.1   0.1   119   237    78   207    56   212 0.81 -
SOLCI000725500       -            763 EOG0936044V          -            497   6.6e-78  264.4   2.0   2   6   3.6e-24   4.9e-22   80.1   0.0    14   269   124   418   119   422 0.83 -
SOLCI000725500       -            763 EOG0936044V          -            497   6.6e-78  264.4   2.0   3   6   2.5e-17   3.5e-15   57.5   0.0   119   268   323   487   320   488 0.86 -
SOLCI000725500       -            763 EOG0936044V          -            497   6.6e-78  264.4   2.0   4   6   6.2e-15   8.4e-13   49.7   0.0   116   266   390   555   385   558 0.87 -
SOLCI000725500       -            763 EOG0936044V          -            497   6.6e-78  264.4   2.0   5   6   7.5e-15     1e-12   49.4   0.0   119   268   428   592   427   596 0.86 -
SOLCI000725500       -            763 EOG0936044V          -            497   6.6e-78  264.4   2.0   6   6   2.3e-11   3.1e-09   37.9   0.0   117   235   531   661   530   756 0.85 -
SOLCI005755800       -            441 EOG0936044V          -            497   2.1e-77  262.7   0.1   1   2   4.5e-25   6.2e-23   83.1   0.2   120   227    96   206    23   208 0.83 -
SOLCI005755800       -            441 EOG0936044V          -            497   2.1e-77  262.7   0.1   2   2   1.6e-54   2.2e-52  180.2   0.0   270   497   196   432   194   432 0.91 -
SOLCI001933400       -            674 EOG0936044V          -            497   4.3e-77  261.7   6.8   1   5   6.2e-09   8.5e-07   29.8   0.0   268   357   104   195    92   199 0.84 -
SOLCI001933400       -            674 EOG0936044V          -            497   4.3e-77  261.7   6.8   2   5   3.2e-12   4.4e-10   40.7   0.0   263   356   202   295   196   307 0.89 -
SOLCI001933400       -            674 EOG0936044V          -            497   4.3e-77  261.7   6.8   3   5   4.4e-13     6e-11   43.5   0.0   269   373   309   417   298   417 0.86 -
SOLCI001933400       -            674 EOG0936044V          -            497   4.3e-77  261.7   6.8   4   5   3.8e-19   5.2e-17   63.5   0.1   266   359   408   501   403   511 0.91 -
SOLCI001933400       -            674 EOG0936044V          -            497   4.3e-77  261.7   6.8   5   5   1.5e-26     2e-24   88.0   0.1   270   417   513   666   505   670 0.90 -
SOLCI000257300       -            607 EOG0936044V          -            497   2.3e-76  259.3   0.2   1   3       6.8   9.3e+02    0.0   0.0   179   206    96   124    79   131 0.75 -
SOLCI000257300       -            607 EOG0936044V          -            497   2.3e-76  259.3   0.2   2   3   1.9e-21   2.6e-19   71.1   0.0   265   379   134   252    91   256 0.82 -
SOLCI000257300       -            607 EOG0936044V          -            497   2.3e-76  259.3   0.2   3   3   6.7e-59   9.1e-57  194.7   0.1   270   497   241   474   241   474 0.97 -
SOLCI002934700       -            481 EOG0936044V          -            497   3.4e-76  258.8   0.5   1   2   5.2e-16   7.1e-14   53.2   0.2   270   376    93   202    78   204 0.89 -
SOLCI002934700       -            481 EOG0936044V          -            497   3.4e-76  258.8   0.5   2   2   9.9e-64   1.4e-61  210.6   0.0   263   497   187   426   183   426 0.95 -
SOLCI003466100       -            531 EOG0936044V          -            497   3.7e-76  258.6   0.1   1   2   8.5e-12   1.2e-09   39.3   0.0   270   344   125   199   118   200 0.92 -
SOLCI003466100       -            531 EOG0936044V          -            497   3.7e-76  258.6   0.1   2   2   2.9e-68   3.9e-66  225.6   0.0   207   497   181   490   179   490 0.93 -
SOLCI003956600       -            581 EOG0936044V          -            497   4.8e-75  255.0   0.1   1   3     0.007      0.95    9.9   0.0   161   209    45    93    28   105 0.83 -
SOLCI003956600       -            581 EOG0936044V          -            497   4.8e-75  255.0   0.1   2   3   1.3e-24   1.8e-22   81.5   0.0   269   377   111   222   104   224 0.93 -
SOLCI003956600       -            581 EOG0936044V          -            497   4.8e-75  255.0   0.1   3   3   3.2e-50   4.4e-48  166.0   0.0   273   497   216   448   215   448 0.91 -
SOLCI006210600       -            498 EOG0936044V          -            497   5.9e-75  254.7   0.0   1   2   8.6e-06    0.0012   19.5   0.0    18    63    29    74    21    86 0.87 -
SOLCI006210600       -            498 EOG0936044V          -            497   5.9e-75  254.7   0.0   2   2     2e-70   2.8e-68  232.7   0.0   185   494   118   446   109   449 0.93 -
SOLCI002514300       -            555 EOG0936044V          -            497   6.1e-75  254.6   0.9   1   2   1.1e-29   1.5e-27   98.3   0.1   120   359    40   300     9   311 0.81 -
SOLCI002514300       -            555 EOG0936044V          -            497   6.1e-75  254.6   0.9   2   2   4.6e-46   6.3e-44  152.3   0.1   269   488   311   536   306   543 0.93 -
SOLCI002665900       -            528 EOG0936044V          -            497     1e-74  253.9   2.0   1   2     0.056       7.6    6.9   0.0   168   206    64   102    59   122 0.70 -
SOLCI002665900       -            528 EOG0936044V          -            497     1e-74  253.9   2.0   2   2   2.4e-74   3.3e-72  245.6   0.5   183   497   151   487   144   487 0.92 -
SOLCI004518400       -            428 EOG0936044V          -            497   1.5e-74  253.4   0.1   1   2   2.2e-17     3e-15   57.7   0.0   270   394    53   174     9   186 0.85 -
SOLCI004518400       -            428 EOG0936044V          -            497   1.5e-74  253.4   0.1   2   2   1.6e-58   2.2e-56  193.4   0.0   264   496   181   419   178   420 0.95 -
SOLCI004915200       -            542 EOG0936044V          -            497     2e-74  252.9   0.1   1   3   3.5e-16   4.8e-14   53.8   0.0   267   381   103   222    60   227 0.83 -
SOLCI004915200       -            542 EOG0936044V          -            497     2e-74  252.9   0.1   2   3   7.7e-19   1.1e-16   62.5   0.1   271   365   210   307   209   315 0.86 -
SOLCI004915200       -            542 EOG0936044V          -            497     2e-74  252.9   0.1   3   3   1.5e-42   2.1e-40  140.7   0.0   278   490   315   531   303   535 0.88 -
SOLCI006476700       -           1035 EOG0936044V          -            497   8.6e-74  250.8   0.0   1   6       2.7   3.6e+02    1.4   0.0   115   173   113   173   105   190 0.79 -
SOLCI006476700       -           1035 EOG0936044V          -            497   8.6e-74  250.8   0.0   2   6   4.3e-18   5.8e-16   60.1   0.0   113   271   235   408   226   414 0.87 -
SOLCI006476700       -           1035 EOG0936044V          -            497   8.6e-74  250.8   0.0   3   6   6.2e-15   8.4e-13   49.7   0.0   116   239   413   547   408   556 0.86 -
SOLCI006476700       -           1035 EOG0936044V          -            497   8.6e-74  250.8   0.0   4   6   1.2e-12   1.6e-10   42.1   0.0   294   419   515   648   514   654 0.88 -
SOLCI006476700       -           1035 EOG0936044V          -            497   8.6e-74  250.8   0.0   5   6   1.3e-24   1.8e-22   81.6   0.0   113   269   655   825   649   830 0.89 -
SOLCI006476700       -           1035 EOG0936044V          -            497   8.6e-74  250.8   0.0   6   6   3.6e-06   0.00049   20.7   0.0    31   113   832   925   827   966 0.53 -
SOLCI003109000       -            456 EOG0936044V          -            497   4.3e-73  248.5   3.2   1   2   1.3e-17   1.8e-15   58.5   0.0   235   376    66   221    50   224 0.83 -
SOLCI003109000       -            456 EOG0936044V          -            497   4.3e-73  248.5   3.2   2   2   1.1e-59   1.5e-57  197.3   1.9   268   495   211   446   208   448 0.95 -
SOLCI000643300       -            605 EOG0936044V          -            497   5.4e-73  248.2   0.0   1   2   1.4e-21     2e-19   71.5   0.0   228   396    82   264    61   267 0.86 -
SOLCI000643300       -            605 EOG0936044V          -            497   5.4e-73  248.2   0.0   2   2   5.6e-55   7.6e-53  181.7   0.0   269   496   237   470   236   471 0.95 -
SOLCI000074000       -            467 EOG0936044V          -            497   1.1e-72  247.2   3.5   1   2      0.54        73    3.7   0.0   179   206    45    72    21    93 0.72 -
SOLCI000074000       -            467 EOG0936044V          -            497   1.1e-72  247.2   3.5   2   2   9.9e-73   1.3e-70  240.3   3.0   154   496   124   462   120   463 0.92 -
SOLCI001686500       -            621 EOG0936044V          -            497   3.3e-72  245.6   1.6   1   3      0.05       6.8    7.1   0.0   168   221   100   152    93   173 0.51 -
SOLCI001686500       -            621 EOG0936044V          -            497   3.3e-72  245.6   1.6   2   3   1.5e-10   2.1e-08   35.1   0.2    18    60   199   241   185   246 0.91 -
SOLCI001686500       -            621 EOG0936044V          -            497   3.3e-72  245.6   1.6   3   3   6.4e-61   8.8e-59  201.3   0.0   268   496   253   487   240   488 0.94 -
SOLCI005437800       -            530 EOG0936044V          -            497   5.7e-72  244.8   2.9   1   2    0.0013      0.18   12.3   0.0   233   309    61   153    49   156 0.67 -
SOLCI005437800       -            530 EOG0936044V          -            497   5.7e-72  244.8   2.9   2   2   4.5e-69   6.1e-67  228.2   1.2   190   496   152   480   152   481 0.91 -
SOLCI004636500       -            458 EOG0936044V          -            497   1.6e-71  243.3   1.8   1   3      0.46        63    3.9   0.6   269   357    12    97     3   103 0.67 -
SOLCI004636500       -            458 EOG0936044V          -            497   1.6e-71  243.3   1.8   2   3   1.6e-17   2.2e-15   58.1   0.1   270   376   111   220   102   220 0.91 -
SOLCI004636500       -            458 EOG0936044V          -            497   1.6e-71  243.3   1.8   3   3   2.6e-58   3.6e-56  192.7   0.2   268   496   210   447   205   448 0.94 -
SOLCI003281000       -            483 EOG0936044V          -            497   1.3e-68  233.7   0.6   1   2   6.1e-17   8.3e-15   56.3   0.0   271   380    17   129    11   137 0.86 -
SOLCI003281000       -            483 EOG0936044V          -            497   1.3e-68  233.7   0.6   2   2   1.6e-55   2.2e-53  183.5   0.5   269   497   116   350   112   350 0.95 -
SOLCI006221800       -            453 EOG0936044V          -            497   1.5e-68  233.5   3.8   1   3   4.4e-05     0.006   17.2   0.1   284   374    20   109    11   110 0.86 -
SOLCI006221800       -            453 EOG0936044V          -            497   1.5e-68  233.5   3.8   2   3     1e-19   1.4e-17   65.4   0.2   269   374   102   210    96   212 0.93 -
SOLCI006221800       -            453 EOG0936044V          -            497   1.5e-68  233.5   3.8   3   3   4.3e-50   5.9e-48  165.6   0.1   268   496   202   437   200   438 0.93 -
SOLCI003934000       -            602 EOG0936044V          -            497   2.2e-68  233.0   0.0   1   2   1.2e-11   1.6e-09   38.8   0.0   266   382   114   250    40   252 0.74 -
SOLCI003934000       -            602 EOG0936044V          -            497   2.2e-68  233.0   0.0   2   2   1.4e-59     2e-57  196.9   0.0   268   497   234   469   218   469 0.94 -
SOLCI003556900       -            534 EOG0936044V          -            497   4.9e-68  231.9   1.2   1   4       2.1   2.9e+02    1.7   0.0   157   198    73   114    62   127 0.71 -
SOLCI003556900       -            534 EOG0936044V          -            497   4.9e-68  231.9   1.2   2   4   1.6e-07   2.1e-05   25.2   0.0   270   331   137   198   128   198 0.89 -
SOLCI003556900       -            534 EOG0936044V          -            497   4.9e-68  231.9   1.2   3   4   1.7e-22   2.3e-20   74.6   0.3   119   210   168   258   165   267 0.92 -
SOLCI003556900       -            534 EOG0936044V          -            497   4.9e-68  231.9   1.2   4   4   5.7e-43   7.7e-41  142.1   0.0   271   497   270   518   264   518 0.88 -
SOLCI002658500       -            512 EOG0936044V          -            497   6.4e-67  228.2   0.0   1   3   0.00011     0.015   15.8   0.0   307   377    63   137    19   141 0.79 -
SOLCI002658500       -            512 EOG0936044V          -            497   6.4e-67  228.2   0.0   2   3   1.2e-11   1.7e-09   38.8   0.1   270   356   128   215   127   222 0.88 -
SOLCI002658500       -            512 EOG0936044V          -            497   6.4e-67  228.2   0.0   3   3     2e-52   2.7e-50  173.3   0.0   269   497   229   469   223   469 0.92 -
SOLCI002498400       -            654 EOG0936044V          -            497   2.5e-66  226.2   5.3   1   3   1.5e-30   2.1e-28  101.1   2.1    35   357   105   479    83   489 0.79 -
SOLCI002498400       -            654 EOG0936044V          -            497   2.5e-66  226.2   5.3   2   3   8.1e-22   1.1e-19   72.3   0.0   155   379   318   576   314   584 0.55 -
SOLCI002498400       -            654 EOG0936044V          -            497   2.5e-66  226.2   5.3   3   3   9.3e-21   1.3e-18   68.9   0.0   118   356   383   636   381   649 0.86 -
SOLCI002323000       -            564 EOG0936044V          -            497   4.5e-66  225.4   1.2   1   3   1.8e-05    0.0025   18.4   0.0    30    87    21    78     8    87 0.81 -
SOLCI002323000       -            564 EOG0936044V          -            497   4.5e-66  225.4   1.2   2   3   4.6e-14   6.2e-12   46.8   0.2   268   371    92   195    87   207 0.90 -
SOLCI002323000       -            564 EOG0936044V          -            497   4.5e-66  225.4   1.2   3   3   6.3e-48   8.5e-46  158.5   0.1   272   496   197   428   193   429 0.90 -
SOLCI003829900       -           1169 EOG0936044V          -            497   2.6e-65  222.9   0.0   1   8   2.4e-08   3.3e-06   27.9   0.0   312   446   228   373   201   378 0.81 -
SOLCI003829900       -           1169 EOG0936044V          -            497   2.6e-65  222.9   0.0   2   8     0.017       2.4    8.6   0.0   176   238   350   416   344   420 0.88 -
SOLCI003829900       -           1169 EOG0936044V          -            497   2.6e-65  222.9   0.0   3   8   1.3e-08   1.7e-06   28.8   0.0   120   243   392   526   389   528 0.86 -
SOLCI003829900       -           1169 EOG0936044V          -            497   2.6e-65  222.9   0.0   4   8   1.7e-17   2.3e-15   58.1   0.0   110   268   522   695   520   696 0.89 -
SOLCI003829900       -           1169 EOG0936044V          -            497   2.6e-65  222.9   0.0   5   8   2.7e-13   3.7e-11   44.2   0.0   115   239   632   766   628   812 0.83 -
SOLCI003829900       -           1169 EOG0936044V          -            497   2.6e-65  222.9   0.0   6   8     1e-05    0.0014   19.2   0.0   164   268   824   942   801   950 0.81 -
SOLCI003829900       -           1169 EOG0936044V          -            497   2.6e-65  222.9   0.0   7   8   8.6e-06    0.0012   19.5   0.0   184   240   955  1015   948  1019 0.87 -
SOLCI003829900       -           1169 EOG0936044V          -            497   2.6e-65  222.9   0.0   8   8   3.9e-12   5.4e-10   40.4   0.0   117   237  1021  1152  1015  1159 0.78 -
SOLCI000669400       -            426 EOG0936044V          -            497   9.5e-64  217.7   3.8   1   2   2.8e-16   3.8e-14   54.1   0.2   259   381    58   183    51   185 0.91 -
SOLCI000669400       -            426 EOG0936044V          -            497   9.5e-64  217.7   3.8   2   2   3.3e-52   4.5e-50  172.6   0.5   271   490   171   411   168   414 0.91 -
SOLCI003872100       -            916 EOG0936044V          -            497   2.1e-61  210.0   0.0   1   4   2.4e-15   3.2e-13   51.0   0.5    94   269   125   313   107   318 0.77 -
SOLCI003872100       -            916 EOG0936044V          -            497   2.1e-61  210.0   0.0   2   4   9.4e-26   1.3e-23   85.3   0.0    29   268   283   557   280   558 0.84 -
SOLCI003872100       -            916 EOG0936044V          -            497   2.1e-61  210.0   0.0   3   4   2.5e-21   3.3e-19   70.8   0.0   120   406   394   717   392   756 0.50 -
SOLCI003872100       -            916 EOG0936044V          -            497   2.1e-61  210.0   0.0   4   4   6.1e-07   8.4e-05   23.3   0.0   118   239   761   893   743   904 0.86 -
SOLCI004587800       -            588 EOG0936044V          -            497   6.3e-61  208.4   8.3   1   5   6.8e-08   9.3e-06   26.4   0.5   237   418    63   267    47   270 0.68 -
SOLCI004587800       -            588 EOG0936044V          -            497   6.3e-61  208.4   8.3   2   5   1.8e-10   2.4e-08   35.0   0.1   151   259   211   331   208   337 0.86 -
SOLCI004587800       -            588 EOG0936044V          -            497   6.3e-61  208.4   8.3   3   5   7.4e-18     1e-15   59.3   0.0   116   238   278   411   274   417 0.87 -
SOLCI004587800       -            588 EOG0936044V          -            497   6.3e-61  208.4   8.3   4   5   9.9e-23   1.4e-20   75.4   0.0   117   268   349   515   343   516 0.89 -
SOLCI004587800       -            588 EOG0936044V          -            497   6.3e-61  208.4   8.3   5   5   1.3e-13   1.8e-11   45.3   0.0   118   240   420   553   418   562 0.74 -
SOLCI000892300       -            913 EOG0936044V          -            497   1.4e-60  207.3   0.0   1   4   7.5e-20     1e-17   65.9   0.0   115   360   172   450   160   453 0.80 -
SOLCI000892300       -            913 EOG0936044V          -            497   1.4e-60  207.3   0.0   2   4   9.4e-22   1.3e-19   72.1   0.0    34   269   281   551   281   560 0.82 -
SOLCI000892300       -            913 EOG0936044V          -            497   1.4e-60  207.3   0.0   3   4     2e-20   2.7e-18   67.8   0.0    32   324   454   784   452   785 0.79 -
SOLCI000892300       -            913 EOG0936044V          -            497   1.4e-60  207.3   0.0   4   4   1.2e-06   0.00016   22.4   0.0   119   247   760   900   757   908 0.72 -
SOLCI007328400       -           1121 EOG0936044V          -            497   1.8e-58  200.3   0.9   1   6   1.9e-10   2.6e-08   34.8   0.1   300   435   149   295   141   305 0.82 -
SOLCI007328400       -           1121 EOG0936044V          -            497   1.8e-58  200.3   0.9   2   6   8.9e-05     0.012   16.1   0.0     5    71   286   365   284   366 0.58 -
SOLCI007328400       -           1121 EOG0936044V          -            497   1.8e-58  200.3   0.9   3   6   3.1e-11   4.2e-09   37.4   0.0   287   442   346   513   346   522 0.81 -
SOLCI007328400       -           1121 EOG0936044V          -            497   1.8e-58  200.3   0.9   4   6     2e-13   2.8e-11   44.6   0.0   283   461   516   707   507   719 0.83 -
SOLCI007328400       -           1121 EOG0936044V          -            497   1.8e-58  200.3   0.9   5   6   3.1e-07   4.3e-05   24.2   0.0   185   267   713   803   706   810 0.76 -
SOLCI007328400       -           1121 EOG0936044V          -            497   1.8e-58  200.3   0.9   6   6   1.6e-11   2.2e-09   38.4   0.0   179   373   847  1070   844  1090 0.77 -
SOLCI003803600       -           1035 EOG0936044V          -            497     2e-58  200.1   6.1   1   7   1.2e-08   1.6e-06   28.9   0.0   113   240    87   220    57   225 0.80 -
SOLCI003803600       -           1035 EOG0936044V          -            497     2e-58  200.1   6.1   2   7   2.1e-07   2.9e-05   24.8   0.0   178   236   226   288   222   301 0.88 -
SOLCI003803600       -           1035 EOG0936044V          -            497     2e-58  200.1   6.1   3   7   3.6e-05     0.005   17.4   0.0   179   239   327   391   320   430 0.66 -
SOLCI003803600       -           1035 EOG0936044V          -            497     2e-58  200.1   6.1   4   7   1.1e-11   1.5e-09   38.9   0.0   119   273   365   534   363   536 0.82 -
SOLCI003803600       -           1035 EOG0936044V          -            497     2e-58  200.1   6.1   5   7     3e-16     4e-14   54.0   0.4   110   356   496   738   492   746 0.68 -
SOLCI003803600       -           1035 EOG0936044V          -            497     2e-58  200.1   6.1   6   7    0.0016      0.22   12.0   0.1   285   356   768   843   749   850 0.77 -
SOLCI003803600       -           1035 EOG0936044V          -            497     2e-58  200.1   6.1   7   7   1.3e-12   1.8e-10   42.0   0.1   116   244   816   955   813   968 0.84 -
SOLCI004215000       -            767 EOG0936044V          -            497   2.9e-58  199.6   0.7   1   4   1.2e-14   1.6e-12   48.7   0.1   120   268   147   313   141   316 0.79 -
SOLCI004215000       -            767 EOG0936044V          -            497   2.9e-58  199.6   0.7   2   4   6.4e-18   8.7e-16   59.5   0.0   114   240   249   386   245   392 0.88 -
SOLCI004215000       -            767 EOG0936044V          -            497   2.9e-58  199.6   0.7   3   4   4.6e-19   6.3e-17   63.3   0.0   118   268   323   488   315   494 0.87 -
SOLCI004215000       -            767 EOG0936044V          -            497   2.9e-58  199.6   0.7   4   4   1.2e-14   1.6e-12   48.7   0.0   176   419   493   746   481   751 0.73 -
SOLCI002121800       -            850 EOG0936044V          -            497     1e-57  197.8   1.8   1   4   3.2e-08   4.3e-06   27.5   0.0    77   272   178   401   175   408 0.76 -
SOLCI002121800       -            850 EOG0936044V          -            497     1e-57  197.8   1.8   2   4   5.5e-23   7.4e-21   76.2   0.3    34   268   303   571   287   573 0.83 -
SOLCI002121800       -            850 EOG0936044V          -            497     1e-57  197.8   1.8   3   4   7.8e-14   1.1e-11   46.0   0.0   119   237   547   677   539   679 0.88 -
SOLCI002121800       -            850 EOG0936044V          -            497     1e-57  197.8   1.8   4   4   3.9e-21   5.3e-19   70.1   0.0   112   268   646   817   644   820 0.89 -
SOLCI007508800       -            478 EOG0936044V          -            497   1.5e-57  197.3   0.3   1   2   4.7e-10   6.4e-08   33.6   0.2   262   373   116   230    65   231 0.82 -
SOLCI007508800       -            478 EOG0936044V          -            497   1.5e-57  197.3   0.3   2   2   5.5e-50   7.5e-48  165.3   0.0   267   495   222   468   212   470 0.88 -
SOLCI003978800       -            716 EOG0936044V          -            497   1.7e-57  197.0   1.0   1   4   1.2e-19   1.6e-17   65.2   0.4    35   268   160   429   140   431 0.83 -
SOLCI003978800       -            716 EOG0936044V          -            497   1.7e-57  197.0   1.0   2   4   2.3e-21   3.1e-19   70.9   0.0    31   269   226   500   224   506 0.82 -
SOLCI003978800       -            716 EOG0936044V          -            497   1.7e-57  197.0   1.0   3   4   1.1e-14   1.5e-12   48.8   0.0   115   269   436   605   430   618 0.87 -
SOLCI003978800       -            716 EOG0936044V          -            497   1.7e-57  197.0   1.0   4   4     1e-09   1.4e-07   32.4   0.0   117   210   508   608   501   686 0.79 -
SOLCI006753400       -            911 EOG0936044V          -            497   7.4e-57  195.0   1.5   1   5   1.4e-15     2e-13   51.7   0.2    35   243   141   380   139   382 0.71 -
SOLCI006753400       -            911 EOG0936044V          -            497   7.4e-57  195.0   1.5   2   5   4.2e-12   5.7e-10   40.3   0.0   116   271   382   551   379   560 0.81 -
SOLCI006753400       -            911 EOG0936044V          -            497   7.4e-57  195.0   1.5   3   5   7.4e-13     1e-10   42.8   0.0   119   267   524   687   517   693 0.86 -
SOLCI006753400       -            911 EOG0936044V          -            497   7.4e-57  195.0   1.5   4   5   2.3e-17   3.1e-15   57.7   0.0    96   268   667   863   664   870 0.82 -
SOLCI006753400       -            911 EOG0936044V          -            497   7.4e-57  195.0   1.5   5   5     0.048       6.6    7.1   0.0   331   379   838   889   827   895 0.79 -
SOLCI004247500       -            843 EOG0936044V          -            497   4.9e-56  192.3   1.2   1   5   2.8e-07   3.8e-05   24.4   0.0   120   226   150   267   141   269 0.81 -
SOLCI004247500       -            843 EOG0936044V          -            497   4.9e-56  192.3   1.2   2   5   5.5e-13   7.6e-11   43.2   0.0   119   232   219   339   213   347 0.83 -
SOLCI004247500       -            843 EOG0936044V          -            497   4.9e-56  192.3   1.2   3   5     2e-15   2.7e-13   51.3   0.0   119   265   320   481   318   486 0.83 -
SOLCI004247500       -            843 EOG0936044V          -            497   4.9e-56  192.3   1.2   4   5   4.8e-12   6.5e-10   40.1   0.0   119   258   460   615   454   627 0.79 -
SOLCI004247500       -            843 EOG0936044V          -            497   4.9e-56  192.3   1.2   5   5   1.4e-18   1.9e-16   61.7   0.0    34   268   566   835   561   840 0.81 -
SOLCI000699800       -            720 EOG0936044V          -            497   5.7e-53  182.2   0.0   1   5      0.16        21    5.4   0.0   351   422   197   273   145   280 0.74 -
SOLCI000699800       -            720 EOG0936044V          -            497   5.7e-53  182.2   0.0   2   5   1.6e-20   2.2e-18   68.1   0.0   116   275   280   451   274   454 0.89 -
SOLCI000699800       -            720 EOG0936044V          -            497   5.7e-53  182.2   0.0   3   5   1.7e-14   2.3e-12   48.2   0.0   119   235   420   547   415   549 0.85 -
SOLCI000699800       -            720 EOG0936044V          -            497   5.7e-53  182.2   0.0   4   5   8.3e-19   1.1e-16   62.4   0.0   113   267   519   688   516   692 0.87 -
SOLCI000699800       -            720 EOG0936044V          -            497   5.7e-53  182.2   0.0   5   5   6.1e-07   8.3e-05   23.3   0.0   150   224   629   711   628   716 0.73 -
SOLCI001596600       -           1475 EOG0936044V          -            497   6.2e-53  182.0  20.6   1   8   1.1e-13   1.6e-11   45.5   0.1   111   236   254   392   184   397 0.79 -
SOLCI001596600       -           1475 EOG0936044V          -            497   6.2e-53  182.0  20.6   2   8   1.7e-14   2.3e-12   48.2   0.1   149   269   332   464   331   470 0.89 -
SOLCI001596600       -           1475 EOG0936044V          -            497   6.2e-53  182.0  20.6   3   8   1.5e-12   2.1e-10   41.8   0.4   116   268   401   568   394   582 0.61 -
SOLCI001596600       -           1475 EOG0936044V          -            497   6.2e-53  182.0  20.6   4   8   2.5e-09   3.5e-07   31.1   0.2   298   460   437   613   435   625 0.80 -
SOLCI001596600       -           1475 EOG0936044V          -            497   6.2e-53  182.0  20.6   5   8   2.2e-06    0.0003   21.5   0.1   186   357   649   845   623   862 0.76 -
SOLCI001596600       -           1475 EOG0936044V          -            497   6.2e-53  182.0  20.6   6   8   9.8e-07   0.00013   22.6   0.1   112   237   778   914   769   918 0.82 -
SOLCI001596600       -           1475 EOG0936044V          -            497   6.2e-53  182.0  20.6   7   8   2.8e-08   3.9e-06   27.7   0.0   111   237   917  1054   913  1061 0.86 -
SOLCI001596600       -           1475 EOG0936044V          -            497   6.2e-53  182.0  20.6   8   8   5.6e-05    0.0076   16.8   0.0   287   447  1017  1188  1016  1200 0.82 -
SOLCI001441700       -            839 EOG0936044V          -            497   8.9e-53  181.5   0.0   1   3   7.8e-15   1.1e-12   49.3   0.0   113   324   290   530   286   530 0.78 -
SOLCI001441700       -            839 EOG0936044V          -            497   8.9e-53  181.5   0.0   2   3   1.6e-12   2.2e-10   41.7   0.0   121   268   473   635   436   646 0.84 -
SOLCI001441700       -            839 EOG0936044V          -            497   8.9e-53  181.5   0.0   3   3   1.9e-31   2.6e-29  104.1   0.0    21   270   528   812   524   822 0.84 -
SOLCI002658000       -            667 EOG0936044V          -            497   1.1e-52  181.2  17.5   1   5   4.7e-14   6.3e-12   46.8   0.9   131   359    94   353    85   355 0.77 -
SOLCI002658000       -            667 EOG0936044V          -            497   1.1e-52  181.2  17.5   2   5     2e-17   2.8e-15   57.8   1.0   116   268   253   420   247   420 0.86 -
SOLCI002658000       -            667 EOG0936044V          -            497   1.1e-52  181.2  17.5   3   5   1.1e-16   1.4e-14   55.5   0.3   118   237   325   455   322   461 0.88 -
SOLCI002658000       -            667 EOG0936044V          -            497   1.1e-52  181.2  17.5   4   5   7.8e-17   1.1e-14   55.9   0.1   116   268   393   556   392   559 0.90 -
SOLCI002658000       -            667 EOG0936044V          -            497   1.1e-52  181.2  17.5   5   5       9.5   1.3e+03   -0.4   0.0    40    62   643   665   618   667 0.74 -
SOLCI003635200       -            819 EOG0936044V          -            497   5.6e-52  178.9   5.6   1   6   0.00015     0.021   15.4   0.0   286   357   198   273   173   275 0.64 -
SOLCI003635200       -            819 EOG0936044V          -            497   5.6e-52  178.9   5.6   2   6   1.2e-16   1.6e-14   55.3   0.0   291   422   274   413   264   418 0.89 -
SOLCI003635200       -            819 EOG0936044V          -            497   5.6e-52  178.9   5.6   3   6   1.4e-08   1.9e-06   28.7   0.0   296   357   419   483   413   486 0.92 -
SOLCI003635200       -            819 EOG0936044V          -            497   5.6e-52  178.9   5.6   4   6   2.1e-09   2.8e-07   31.4   0.0   294   434   487   638   484   639 0.80 -
SOLCI003635200       -            819 EOG0936044V          -            497   5.6e-52  178.9   5.6   5   6    0.0072      0.99    9.8   0.0   292   356   589   657   576   660 0.79 -
SOLCI003635200       -            819 EOG0936044V          -            497   5.6e-52  178.9   5.6   6   6   4.7e-14   6.4e-12   46.8   1.1   117   264   631   793   599   804 0.79 -
SOLCI006353400       -            401 EOG0936044V          -            497   1.2e-51  177.7   2.0   1   2   1.1e-05    0.0015   19.1   0.0   336   377     1    45     1    47 0.93 -
SOLCI006353400       -            401 EOG0936044V          -            497   1.2e-51  177.7   2.0   2   2   3.8e-50   5.2e-48  165.8   0.6   267   496    33   267    29   268 0.94 -
SOLCI004535900       -            814 EOG0936044V          -            497     7e-51  175.3   2.1   1   3   9.3e-21   1.3e-18   68.9   0.0   112   435   130   464   122   476 0.79 -
SOLCI004535900       -            814 EOG0936044V          -            497     7e-51  175.3   2.1   2   3   3.6e-25   4.9e-23   83.4   0.0     5   238   350   623   348   628 0.82 -
SOLCI004535900       -            814 EOG0936044V          -            497     7e-51  175.3   2.1   3   3   2.1e-11   2.9e-09   38.0   0.7   287   487   585   808   582   814 0.80 -
SOLCI002510100       -            737 EOG0936044V          -            497   1.1e-50  174.7   0.0   1   5   0.00019     0.026   15.0   0.0   146   252   148   267   140   281 0.66 -
SOLCI002510100       -            737 EOG0936044V          -            497   1.1e-50  174.7   0.0   2   5   3.5e-18   4.7e-16   60.4   0.0   286   421   280   423   275   426 0.91 -
SOLCI002510100       -            737 EOG0936044V          -            497   1.1e-50  174.7   0.0   3   5   5.4e-11   7.4e-09   36.7   0.0   172   271   389   498   386   500 0.85 -
SOLCI002510100       -            737 EOG0936044V          -            497   1.1e-50  174.7   0.0   4   5   2.1e-11   2.8e-09   38.0   0.0   115   238   432   566   424   570 0.84 -
SOLCI002510100       -            737 EOG0936044V          -            497   1.1e-50  174.7   0.0   5   5   2.2e-15     3e-13   51.1   0.0   119   241   541   674   535   679 0.83 -
SOLCI004667900       -            687 EOG0936044V          -            497   1.3e-50  174.4   0.6   1   4   4.5e-07   6.2e-05   23.7   0.1   316   421    61   175    41   183 0.81 -
SOLCI004667900       -            687 EOG0936044V          -            497   1.3e-50  174.4   0.6   2   4     2e-19   2.7e-17   64.5   0.0    93   269   186   386   183   392 0.85 -
SOLCI004667900       -            687 EOG0936044V          -            497   1.3e-50  174.4   0.6   3   4   1.6e-24   2.2e-22   81.3   0.0    31   269   324   596   322   600 0.86 -
SOLCI004667900       -            687 EOG0936044V          -            497   1.3e-50  174.4   0.6   4   4   8.6e-08   1.2e-05   26.1   0.0   117   220   569   683   567   686 0.80 -
SOLCI007287600       -            842 EOG0936044V          -            497   4.1e-50  172.7   2.8   1   4   8.8e-13   1.2e-10   42.6   0.0   123   268   201   362   185   362 0.83 -
SOLCI007287600       -            842 EOG0936044V          -            497   4.1e-50  172.7   2.8   2   4   6.3e-17   8.6e-15   56.2   0.1   291   440   329   489   326   510 0.87 -
SOLCI007287600       -            842 EOG0936044V          -            497   4.1e-50  172.7   2.8   3   4   2.6e-09   3.6e-07   31.1   0.0   118   265   512   674   496   678 0.80 -
SOLCI007287600       -            842 EOG0936044V          -            497   4.1e-50  172.7   2.8   4   4   9.2e-16   1.3e-13   52.4   0.1   146   265   683   814   670   819 0.82 -
SOLCI002312000       -            829 EOG0936044V          -            497   2.3e-49  170.3   0.0   1   4    0.0016      0.21   12.1   0.0   117   229   155   278   135   286 0.76 -
SOLCI002312000       -            829 EOG0936044V          -            497   2.3e-49  170.3   0.0   2   4   2.9e-27     4e-25   90.3   0.0    31   270   294   564   291   581 0.86 -
SOLCI002312000       -            829 EOG0936044V          -            497   2.3e-49  170.3   0.0   3   4   1.7e-18   2.3e-16   61.4   0.0    31   224   469   689   467   696 0.81 -
SOLCI002312000       -            829 EOG0936044V          -            497   2.3e-49  170.3   0.0   4   4   4.9e-08   6.6e-06   26.9   0.0   177   246   723   796   707   813 0.85 -
SOLCI006582700       -            770 EOG0936044V          -            497   1.7e-48  167.4   0.0   1   4   1.9e-10   2.6e-08   34.9   0.0   121   243   138   274   133   276 0.84 -
SOLCI006582700       -            770 EOG0936044V          -            497   1.7e-48  167.4   0.0   2   4   5.2e-08     7e-06   26.8   0.0   291   383   270   368   265   372 0.88 -
SOLCI006582700       -            770 EOG0936044V          -            497   1.7e-48  167.4   0.0   3   4     4e-30   5.5e-28   99.7   0.0     5   268   346   653   346   654 0.82 -
SOLCI006582700       -            770 EOG0936044V          -            497   1.7e-48  167.4   0.0   4   4   2.3e-05    0.0031   18.1   0.0    27    97   622   696   617   743 0.60 -
SOLCI006155700       -            798 EOG0936044V          -            497     3e-48  166.6   0.0   1   4   3.3e-16   4.5e-14   53.8   0.0   118   239   129   261   119   266 0.89 -
SOLCI006155700       -            798 EOG0936044V          -            497     3e-48  166.6   0.0   2   4   1.8e-08   2.5e-06   28.3   0.0   148   243   267   370   261   373 0.77 -
SOLCI006155700       -            798 EOG0936044V          -            497     3e-48  166.6   0.0   3   4   2.1e-23   2.9e-21   77.6   0.0     5   243   337   603   336   605 0.87 -
SOLCI006155700       -            798 EOG0936044V          -            497     3e-48  166.6   0.0   4   4    0.0003     0.041   14.4   0.0   113   239   602   738   595   754 0.83 -
SOLCI001270900       -           1047 EOG0936044V          -            497   4.9e-47  162.6   0.0   1   5   2.7e-11   3.6e-09   37.7   0.0    37   267    65   330    59   338 0.77 -
SOLCI001270900       -           1047 EOG0936044V          -            497   4.9e-47  162.6   0.0   2   5   1.6e-15   2.1e-13   51.6   0.0    31   227   199   421   195   422 0.83 -
SOLCI001270900       -           1047 EOG0936044V          -            497   4.9e-47  162.6   0.0   3   5   2.6e-14   3.5e-12   47.6   0.1    31   209   339   538   337   571 0.83 -
SOLCI001270900       -           1047 EOG0936044V          -            497   4.9e-47  162.6   0.0   4   5   1.9e-11   2.6e-09   38.1   0.0    85   241   710   886   704   926 0.68 -
SOLCI001270900       -           1047 EOG0936044V          -            497   4.9e-47  162.6   0.0   5   5   9.4e-05     0.013   16.1   0.0   294   419   817   960   814   966 0.62 -
SOLCI004221400       -            762 EOG0936044V          -            497   7.8e-47  161.9   0.1   1   5     3e-05    0.0041   17.7   0.1   119   242   131   266   109   272 0.74 -
SOLCI004221400       -            762 EOG0936044V          -            497   7.8e-47  161.9   0.1   2   5   6.4e-21   8.7e-19   69.4   0.0    22   240   190   439   189   441 0.77 -
SOLCI004221400       -            762 EOG0936044V          -            497   7.8e-47  161.9   0.1   3   5   1.3e-05    0.0018   18.9   0.0   289   357   401   472   396   482 0.89 -
SOLCI004221400       -            762 EOG0936044V          -            497   7.8e-47  161.9   0.1   4   5   2.2e-20     3e-18   67.6   0.0   114   269   477   647   446   657 0.89 -
SOLCI004221400       -            762 EOG0936044V          -            497   7.8e-47  161.9   0.1   5   5   0.00019     0.026   15.1   0.0   149   243   585   688   584   695 0.81 -
SOLCI005484700       -            754 EOG0936044V          -            497   8.5e-47  161.8   0.1   1   4   2.8e-11   3.8e-09   37.6   0.0   115   271   187   358   176   361 0.74 -
SOLCI005484700       -            754 EOG0936044V          -            497   8.5e-47  161.8   0.1   2   4   6.3e-19   8.5e-17   62.8   0.0   116   269   363   531   356   534 0.87 -
SOLCI005484700       -            754 EOG0936044V          -            497   8.5e-47  161.8   0.1   3   4   1.8e-14   2.5e-12   48.1   0.0   117   241   469   604   468   607 0.91 -
SOLCI005484700       -            754 EOG0936044V          -            497   8.5e-47  161.8   0.1   4   4   1.5e-05     0.002   18.7   0.0   209   269   607   671   605   673 0.86 -
SOLCI002522700       -           1014 EOG0936044V          -            497   9.2e-47  161.7   4.8   1   6     0.018       2.4    8.5   0.0   347   424   159   242   151   275 0.62 -
SOLCI002522700       -           1014 EOG0936044V          -            497   9.2e-47  161.7   4.8   2   6   3.5e-10   4.7e-08   34.0   0.0   118   231   330   454   318   465 0.73 -
SOLCI002522700       -           1014 EOG0936044V          -            497   9.2e-47  161.7   4.8   3   6      0.11        15    5.9   0.0   304   353   475   526   466   534 0.86 -
SOLCI002522700       -           1014 EOG0936044V          -            497   9.2e-47  161.7   4.8   4   6   1.5e-16   2.1e-14   55.0   0.1   117   271   539   708   529   711 0.84 -
SOLCI002522700       -           1014 EOG0936044V          -            497   9.2e-47  161.7   4.8   5   6     6e-07   8.2e-05   23.3   0.2   296   357   712   775   711   779 0.91 -
SOLCI002522700       -           1014 EOG0936044V          -            497   9.2e-47  161.7   4.8   6   6   9.3e-09   1.3e-06   29.3   0.0    30   206   781   982   777   991 0.77 -
SOLCI001336900       -            834 EOG0936044V          -            497   5.2e-46  159.2  12.4   1   4   2.5e-13   3.4e-11   44.3   0.6   107   268   148   324   137   331 0.86 -
SOLCI001336900       -            834 EOG0936044V          -            497   5.2e-46  159.2  12.4   2   4   1.9e-23   2.6e-21   77.7   0.2   294   437   331   485   327   504 0.82 -
SOLCI001336900       -            834 EOG0936044V          -            497   5.2e-46  159.2  12.4   3   4     5e-07   6.8e-05   23.6   0.1   296   382   473   565   468   572 0.78 -
SOLCI001336900       -            834 EOG0936044V          -            497   5.2e-46  159.2  12.4   4   4   2.4e-06   0.00032   21.3   0.4   142   280   575   723   568   754 0.74 -
SOLCI004716200       -            932 EOG0936044V          -            497   7.4e-46  158.7   2.9   1   4   4.1e-11   5.7e-09   37.0   0.0   154   268   297   423   283   425 0.83 -
SOLCI004716200       -            932 EOG0936044V          -            497   7.4e-46  158.7   2.9   2   4   4.2e-12   5.8e-10   40.3   0.2   115   239   430   565   423   576 0.88 -
SOLCI004716200       -            932 EOG0936044V          -            497   7.4e-46  158.7   2.9   3   4   5.9e-08     8e-06   26.6   0.0   155   239   578   670   571   674 0.87 -
SOLCI004716200       -            932 EOG0936044V          -            497   7.4e-46  158.7   2.9   4   4   1.1e-15   1.5e-13   52.1   0.1   297   436   676   826   670   839 0.90 -
SOLCI004438800       -            786 EOG0936044V          -            497   1.9e-45  157.3   1.7   1   4   1.7e-16   2.3e-14   54.8   0.1    20   268    85   367    72   369 0.74 -
SOLCI004438800       -            786 EOG0936044V          -            497   1.9e-45  157.3   1.7   2   4   1.7e-09   2.3e-07   31.7   0.0   181   268   377   472   366   473 0.87 -
SOLCI004438800       -            786 EOG0936044V          -            497   1.9e-45  157.3   1.7   3   4   9.3e-17   1.3e-14   55.7   0.0   116   323   445   682   442   683 0.75 -
SOLCI004438800       -            786 EOG0936044V          -            497   1.9e-45  157.3   1.7   4   4   4.7e-07   6.4e-05   23.7   0.0   165   268   638   753   628   762 0.85 -
SOLCI001725900       -            891 EOG0936044V          -            497   3.3e-45  156.5   0.0   1   4   3.5e-08   4.8e-06   27.4   0.0    87   268   246   418   145   423 0.55 -
SOLCI001725900       -            891 EOG0936044V          -            497   3.3e-45  156.5   0.0   2   4   1.7e-17   2.3e-15   58.1   0.0   114   243   424   564   420   566 0.87 -
SOLCI001725900       -            891 EOG0936044V          -            497   3.3e-45  156.5   0.0   3   4   1.5e-09     2e-07   31.9   0.0   117   259   567   724   562   733 0.77 -
SOLCI001725900       -            891 EOG0936044V          -            497   3.3e-45  156.5   0.0   4   4   2.7e-10   3.7e-08   34.3   0.0   116   268   706   872   700   885 0.86 -
SOLCI001873300       -            909 EOG0936044V          -            497     4e-45  156.3   2.6   1   4   3.6e-05     0.005   17.4   0.0   161   237   253   337   204   344 0.60 -
SOLCI001873300       -            909 EOG0936044V          -            497     4e-45  156.3   2.6   2   4   3.2e-19   4.4e-17   63.8   0.0   117   273   346   517   342   530 0.87 -
SOLCI001873300       -            909 EOG0936044V          -            497     4e-45  156.3   2.6   3   4     6e-16   8.2e-14   53.0   0.0   122   268   526   687   520   688 0.82 -
SOLCI001873300       -            909 EOG0936044V          -            497     4e-45  156.3   2.6   4   4     1e-11   1.4e-09   39.0   0.5   152   270   629   759   627   821 0.71 -
SOLCI007314000       -            759 EOG0936044V          -            497   4.7e-45  156.1   0.0   1   3   4.9e-16   6.7e-14   53.3   0.0    96   269   194   391   188   398 0.79 -
SOLCI007314000       -            759 EOG0936044V          -            497   4.7e-45  156.1   0.0   2   3   4.7e-25   6.4e-23   83.0   0.0    33   270   400   672   395   675 0.84 -
SOLCI007314000       -            759 EOG0936044V          -            497   4.7e-45  156.1   0.0   3   3   0.00014     0.019   15.5   0.0   117   180   679   745   673   758 0.48 -
SOLCI004191200       -            937 EOG0936044V          -            497   9.7e-45  155.0   7.4   1   5      0.12        17    5.8   0.0   382   437   194   253   184   257 0.79 -
SOLCI004191200       -            937 EOG0936044V          -            497   9.7e-45  155.0   7.4   2   5    0.0044       0.6   10.6   0.1   270   328   249   308   239   323 0.72 -
SOLCI004191200       -            937 EOG0936044V          -            497   9.7e-45  155.0   7.4   3   5   2.2e-13     3e-11   44.5   0.1   118   238   313   444   306   480 0.79 -
SOLCI004191200       -            937 EOG0936044V          -            497   9.7e-45  155.0   7.4   4   5   9.4e-18   1.3e-15   59.0   1.6    24   268   514   791   501   792 0.80 -
SOLCI004191200       -            937 EOG0936044V          -            497   9.7e-45  155.0   7.4   5   5   1.1e-15   1.4e-13   52.2   0.1   114   264   762   928   756   936 0.88 -
SOLCI001037900       -            594 EOG0936044V          -            497   2.3e-44  153.8   1.5   1   4   1.4e-05     0.002   18.8   0.1   132   268    54   206    48   208 0.76 -
SOLCI001037900       -            594 EOG0936044V          -            497   2.3e-44  153.8   1.5   2   4   6.6e-13     9e-11   43.0   0.0   117   240   180   314   179   316 0.88 -
SOLCI001037900       -            594 EOG0936044V          -            497   2.3e-44  153.8   1.5   3   4   2.4e-24   3.3e-22   80.7   0.0   116   268   284   451   280   452 0.88 -
SOLCI001037900       -            594 EOG0936044V          -            497   2.3e-44  153.8   1.5   4   4   6.2e-08   8.4e-06   26.6   0.0   112   208   455   558   451   573 0.78 -
SOLCI006109700       -            605 EOG0936044V          -            497   2.5e-44  153.7   0.2   1   4   2.9e-08   3.9e-06   27.7   0.0   126   255   124   270   107   278 0.75 -
SOLCI006109700       -            605 EOG0936044V          -            497   2.5e-44  153.7   0.2   2   4   1.3e-12   1.8e-10   42.0   0.0   149   266   257   389   256   391 0.58 -
SOLCI006109700       -            605 EOG0936044V          -            497   2.5e-44  153.7   0.2   3   4   7.4e-15     1e-12   49.4   0.0   143   269   359   497   344   504 0.83 -
SOLCI006109700       -            605 EOG0936044V          -            497   2.5e-44  153.7   0.2   4   4   3.3e-16   4.5e-14   53.9   0.0   113   243   431   572   422   581 0.86 -
SOLCI002464900       -            240 EOG0936044V          -            497   5.5e-44  152.5   0.0   1   1   4.7e-46   6.4e-44  152.3   0.0   295   478     5   192     1   205 0.93 -
SOLCI002498500       -            605 EOG0936044V          -            497     1e-43  151.6   0.3   1   3   9.8e-17   1.3e-14   55.6   0.1   115   243   206   345   139   351 0.83 -
SOLCI002498500       -            605 EOG0936044V          -            497     1e-43  151.6   0.3   2   3   5.7e-07   7.8e-05   23.4   0.0   148   206   347   409   344   414 0.87 -
SOLCI002498500       -            605 EOG0936044V          -            497     1e-43  151.6   0.3   3   3     1e-20   1.4e-18   68.7   0.0   114   268   415   584   406   595 0.88 -
SOLCI003344400       -            690 EOG0936044V          -            497   2.5e-43  150.3   0.8   1   4   1.9e-05    0.0026   18.4   0.0   207   268   189   255   160   256 0.70 -
SOLCI003344400       -            690 EOG0936044V          -            497   2.5e-43  150.3   0.8   2   4   8.2e-17   1.1e-14   55.8   0.0    31   208   228   433   226   436 0.78 -
SOLCI003344400       -            690 EOG0936044V          -            497   2.5e-43  150.3   0.8   3   4   3.8e-24   5.2e-22   80.0   0.0    31   268   333   606   333   606 0.83 -
SOLCI003344400       -            690 EOG0936044V          -            497   2.5e-43  150.3   0.8   4   4   7.3e-05    0.0099   16.4   0.0    29    85   577   637   573   641 0.76 -
SOLCI003343300       -            526 EOG0936044V          -            497   6.9e-43  148.9   0.6   1   3   1.1e-12   1.5e-10   42.3   0.1    62   240    17   211     3   215 0.79 -
SOLCI003343300       -            526 EOG0936044V          -            497   6.9e-43  148.9   0.6   2   3   2.2e-19     3e-17   64.3   0.0   115   238   215   349   210   355 0.89 -
SOLCI003343300       -            526 EOG0936044V          -            497   6.9e-43  148.9   0.6   3   3     1e-11   1.4e-09   39.0   0.0   116   240   356   491   349   496 0.85 -
SOLCI004565600       -            980 EOG0936044V          -            497   9.8e-43  148.4  10.3   1   7   2.5e-07   3.4e-05   24.5   0.0    62   269   152   384   145   395 0.77 -
SOLCI004565600       -            980 EOG0936044V          -            497   9.8e-43  148.4  10.3   2   7   4.8e-09   6.5e-07   30.2   0.1   181   421   221   494   210   502 0.75 -
SOLCI004565600       -            980 EOG0936044V          -            497   9.8e-43  148.4  10.3   3   7     5e-10   6.8e-08   33.5   0.3   146   269   433   565   395   567 0.86 -
SOLCI004565600       -            980 EOG0936044V          -            497   9.8e-43  148.4  10.3   4   7   2.5e-10   3.4e-08   34.4   0.0   115   207   501   600   499   610 0.85 -
SOLCI004565600       -            980 EOG0936044V          -            497   9.8e-43  148.4  10.3   5   7   1.5e-08     2e-06   28.6   0.0   174   268   618   720   611   726 0.86 -
SOLCI004565600       -            980 EOG0936044V          -            497   9.8e-43  148.4  10.3   6   7   3.7e-09   5.1e-07   30.6   0.1   288   405   719   841   716   860 0.81 -
SOLCI004565600       -            980 EOG0936044V          -            497   9.8e-43  148.4  10.3   7   7   1.5e-05     0.002   18.7   0.0   336   484   805   962   798   970 0.80 -
SOLCI002228800       -            752 EOG0936044V          -            497   2.8e-42  146.9   0.1   1   4   5.1e-05     0.007   16.9   0.0   136   239   205   320   188   324 0.52 -
SOLCI002228800       -            752 EOG0936044V          -            497   2.8e-42  146.9   0.1   2   4   2.2e-16     3e-14   54.4   0.0   119   268   329   493   323   494 0.88 -
SOLCI002228800       -            752 EOG0936044V          -            497   2.8e-42  146.9   0.1   3   4   7.5e-14     1e-11   46.1   0.0   113   243   463   604   459   608 0.89 -
SOLCI002228800       -            752 EOG0936044V          -            497   2.8e-42  146.9   0.1   4   4   1.4e-09   1.9e-07   32.0   0.2   148   240   606   706   603   738 0.85 -
SOLCI004169300       -            609 EOG0936044V          -            497   4.6e-42  146.2   1.1   1   4   5.7e-06   0.00078   20.1   0.0   184   251    14    84     7   107 0.80 -
SOLCI004169300       -            609 EOG0936044V          -            497   4.6e-42  146.2   1.1   2   4   2.5e-12   3.4e-10   41.1   0.1   111   242   109   251    96   257 0.87 -
SOLCI004169300       -            609 EOG0936044V          -            497   4.6e-42  146.2   1.1   3   4   1.7e-09   2.4e-07   31.7   0.0   153   239   259   353   251   357 0.86 -
SOLCI004169300       -            609 EOG0936044V          -            497   4.6e-42  146.2   1.1   4   4   7.1e-15   9.7e-13   49.4   0.0   297   436   359   509   352   524 0.88 -
SOLCI004586900       -            590 EOG0936044V          -            497   9.8e-42  145.1   1.1   1   4   9.1e-06    0.0012   19.4   0.2   132   268    50   202    45   204 0.74 -
SOLCI004586900       -            590 EOG0936044V          -            497   9.8e-42  145.1   1.1   2   4     4e-10   5.4e-08   33.8   0.0   125   241   184   311   177   313 0.83 -
SOLCI004586900       -            590 EOG0936044V          -            497   9.8e-42  145.1   1.1   3   4   1.2e-21   1.7e-19   71.8   0.0   117   269   316   483   310   486 0.88 -
SOLCI004586900       -            590 EOG0936044V          -            497   9.8e-42  145.1   1.1   4   4   1.7e-07   2.3e-05   25.1   0.0    90   177   455   554   449   561 0.62 -
SOLCI002689000       -            518 EOG0936044V          -            497   2.5e-41  143.8   0.3   1   4   4.2e-11   5.7e-09   37.0   0.0   120   237     3   137     1   144 0.80 -
SOLCI002689000       -            518 EOG0936044V          -            497   2.5e-41  143.8   0.3   2   4   1.3e-16   1.8e-14   55.1   0.0   119   268    78   242    75   247 0.85 -
SOLCI002689000       -            518 EOG0936044V          -            497   2.5e-41  143.8   0.3   3   4   1.1e-11   1.5e-09   38.9   0.0   150   269   217   348   215   351 0.87 -
SOLCI002689000       -            518 EOG0936044V          -            497   2.5e-41  143.8   0.3   4   4   2.2e-09     3e-07   31.4   0.0   118   234   287   415   285   494 0.59 -
SOLCI003320200       -            775 EOG0936044V          -            497   1.2e-40  141.5   0.0   1   3     0.081        11    6.4   0.1   183   237   123   181   118   192 0.74 -
SOLCI003320200       -            775 EOG0936044V          -            497   1.2e-40  141.5   0.0   2   3   5.3e-39   7.3e-37  129.0   0.0    32   415   190   608   186   613 0.84 -
SOLCI003320200       -            775 EOG0936044V          -            497   1.2e-40  141.5   0.0   3   3       7.6     1e+03   -0.1   0.0   179   236   656   717   638   730 0.70 -
SOLCI005641500       -            381 EOG0936044V          -            497   3.7e-40  139.9   0.0   1   3   3.8e-14   5.2e-12   47.1   0.0   110   241    23   165     1   168 0.76 -
SOLCI005641500       -            381 EOG0936044V          -            497   3.7e-40  139.9   0.0   2   3   2.9e-19     4e-17   63.9   0.1   119   239   172   303   169   312 0.88 -
SOLCI005641500       -            381 EOG0936044V          -            497   3.7e-40  139.9   0.0   3   3   8.7e-07   0.00012   22.8   0.0   119   180   312   376   308   378 0.85 -
SOLCI001309600       -            980 EOG0936044V          -            497   6.8e-40  139.0   5.2   1   6   4.2e-06   0.00058   20.5   0.0   295   421    93   228    82   233 0.50 -
SOLCI001309600       -            980 EOG0936044V          -            497   6.8e-40  139.0   5.2   2   6   2.2e-13     3e-11   44.5   0.2   116   269   236   404   232   414 0.87 -
SOLCI001309600       -            980 EOG0936044V          -            497   6.8e-40  139.0   5.2   3   6   3.3e-10   4.6e-08   34.0   0.1   302   437   486   632   457   642 0.81 -
SOLCI001309600       -            980 EOG0936044V          -            497   6.8e-40  139.0   5.2   4   6   0.00018     0.025   15.1   0.1    94   190   625   737   619   752 0.48 -
SOLCI001309600       -            980 EOG0936044V          -            497   6.8e-40  139.0   5.2   5   6   2.9e-07   3.9e-05   24.4   0.0   179   268   807   904   790   919 0.85 -
SOLCI001309600       -            980 EOG0936044V          -            497   6.8e-40  139.0   5.2   6   6      0.13        18    5.7   0.0   398   451   881   938   875   973 0.54 -
SOLCI005511700       -            678 EOG0936044V          -            497   7.3e-40  138.9   1.2   1   4   2.9e-15   3.9e-13   50.7   0.0    94   241   128   292   107   295 0.80 -
SOLCI005511700       -            678 EOG0936044V          -            497   7.3e-40  138.9   1.2   2   4   1.4e-16   1.8e-14   55.1   0.0   119   268   264   428   262   429 0.87 -
SOLCI005511700       -            678 EOG0936044V          -            497   7.3e-40  138.9   1.2   3   4   4.4e-10     6e-08   33.6   0.0   288   383   427   528   425   544 0.90 -
SOLCI005511700       -            678 EOG0936044V          -            497   7.3e-40  138.9   1.2   4   4     0.044         6    7.3   0.0    93   240   557   654   547   670 0.39 -
SOLCI006449600       -            852 EOG0936044V          -            497   2.9e-39  136.9   6.8   1   6   5.3e-06   0.00072   20.2   0.2   296   421     8   141     2   145 0.81 -
SOLCI006449600       -            852 EOG0936044V          -            497   2.9e-39  136.9   6.8   2   6   5.6e-08   7.7e-06   26.7   0.1   119   236   187   314   181   323 0.85 -
SOLCI006449600       -            852 EOG0936044V          -            497   2.9e-39  136.9   6.8   3   6   3.9e-05    0.0054   17.3   0.0   118   242   391   523   358   531 0.84 -
SOLCI006449600       -            852 EOG0936044V          -            497   2.9e-39  136.9   6.8   4   6   1.2e-11   1.6e-09   38.8   0.1    94   266   426   621   399   631 0.77 -
SOLCI006449600       -            852 EOG0936044V          -            497   2.9e-39  136.9   6.8   5   6   1.4e-12   1.9e-10   41.9   0.0   118   269   633   799   621   801 0.83 -
SOLCI006449600       -            852 EOG0936044V          -            497   2.9e-39  136.9   6.8   6   6   0.00011     0.016   15.8   0.0   296   380   735   824   726   838 0.79 -
SOLCI002498300       -            514 EOG0936044V          -            497   2.3e-38  134.0   0.9   1   6      0.32        44    4.4   0.0   385   449    10    74     5    80 0.80 -
SOLCI002498300       -            514 EOG0936044V          -            497   2.3e-38  134.0   0.9   2   6   2.6e-14   3.5e-12   47.6   0.1   118   231    88   212    75   220 0.87 -
SOLCI002498300       -            514 EOG0936044V          -            497   2.3e-38  134.0   0.9   3   6   0.00091      0.12   12.8   0.0   117   179   227   292   216   296 0.84 -
SOLCI002498300       -            514 EOG0936044V          -            497   2.3e-38  134.0   0.9   4   6   9.7e-08   1.3e-05   25.9   0.0   286   368   250   338   234   340 0.83 -
SOLCI002498300       -            514 EOG0936044V          -            497   2.3e-38  134.0   0.9   5   6     2e-15   2.8e-13   51.2   0.0   289   423   288   430   285   434 0.89 -
SOLCI002498300       -            514 EOG0936044V          -            497   2.3e-38  134.0   0.9   6   6    0.0018      0.24   11.9   0.0    31    68   436   473   433   486 0.86 -
SOLCI005040000       -            636 EOG0936044V          -            497   3.3e-38  133.5   0.2   1   1   6.3e-40   8.6e-38  132.1   0.0   271   460   300   495   267   500 0.93 -
SOLCI007117300       -            561 EOG0936044V          -            497   1.8e-37  131.1   0.2   1   3   2.8e-08   3.8e-06   27.7   0.0   155   273    99   228    92   241 0.82 -
SOLCI007117300       -            561 EOG0936044V          -            497   1.8e-37  131.1   0.2   2   3     1e-23   1.4e-21   78.6   0.0   113   271   263   436   252   444 0.87 -
SOLCI007117300       -            561 EOG0936044V          -            497   1.8e-37  131.1   0.2   3   3   5.7e-06   0.00078   20.1   0.0    31   242   441   508   435   544 0.46 -
SOLCI004114400       -            466 EOG0936044V          -            497   2.1e-37  130.8   0.0   1   1   2.2e-39     3e-37  130.3   0.0   268   457   121   317   103   325 0.90 -
SOLCI004643200       -            761 EOG0936044V          -            497   2.6e-37  130.5   3.5   1   5         3   4.1e+02    1.2   0.0   116   179   154   218   139   231 0.85 -
SOLCI004643200       -            761 EOG0936044V          -            497   2.6e-37  130.5   3.5   2   5      0.06       8.2    6.8   0.0    24    76   258   314   252   328 0.71 -
SOLCI004643200       -            761 EOG0936044V          -            497   2.6e-37  130.5   3.5   3   5   9.7e-06    0.0013   19.3   0.0   285   363   323   409   316   413 0.87 -
SOLCI004643200       -            761 EOG0936044V          -            497   2.6e-37  130.5   3.5   4   5   1.3e-16   1.8e-14   55.2   0.1   119   268   414   578   408   579 0.89 -
SOLCI004643200       -            761 EOG0936044V          -            497   2.6e-37  130.5   3.5   5   5   4.1e-12   5.6e-10   40.3   0.1   118   240   588   722   581   731 0.88 -
SOLCI006405400       -            576 EOG0936044V          -            497   2.7e-37  130.4   6.4   1   4   1.5e-06    0.0002   22.0   0.0   115   206   153   251   140   253 0.74 -
SOLCI006405400       -            576 EOG0936044V          -            497   2.7e-37  130.4   6.4   2   4   5.9e-11   8.1e-09   36.5   0.1   292   419   184   319   178   321 0.81 -
SOLCI006405400       -            576 EOG0936044V          -            497   2.7e-37  130.4   6.4   3   4   1.6e-10   2.2e-08   35.1   0.1   302   428   229   366   227   367 0.80 -
SOLCI006405400       -            576 EOG0936044V          -            497   2.7e-37  130.4   6.4   4   4   1.3e-18   1.8e-16   61.8   0.1   118   268   366   531   361   536 0.85 -
SOLCI002894100       -            860 EOG0936044V          -            497   2.8e-37  130.4   1.2   1   5   1.7e-09   2.4e-07   31.7   0.0   300   387   138   231   120   237 0.86 -
SOLCI002894100       -            860 EOG0936044V          -            497   2.8e-37  130.4   1.2   2   5   1.6e-08   2.1e-06   28.5   0.0   330   421   206   303   205   307 0.88 -
SOLCI002894100       -            860 EOG0936044V          -            497   2.8e-37  130.4   1.2   3   5   9.6e-06    0.0013   19.3   0.0   293   358   272   340   270   344 0.91 -
SOLCI002894100       -            860 EOG0936044V          -            497   2.8e-37  130.4   1.2   4   5   4.6e-09   6.3e-07   30.3   0.0   297   422   346   479   340   489 0.88 -
SOLCI002894100       -            860 EOG0936044V          -            497   2.8e-37  130.4   1.2   5   5   1.5e-09     2e-07   31.9   0.0   298   420   487   617   483   625 0.86 -
SOLCI004840300       -            619 EOG0936044V          -            497   6.4e-37  129.2   0.0   1   4   7.3e-14   9.9e-12   46.1   0.0   286   421   146   286   113   294 0.88 -
SOLCI004840300       -            619 EOG0936044V          -            497   6.4e-37  129.2   0.0   2   4   9.7e-14   1.3e-11   45.7   0.0   115   269   293   462   287   467 0.90 -
SOLCI004840300       -            619 EOG0936044V          -            497   6.4e-37  129.2   0.0   3   4   2.9e-14     4e-12   47.4   0.0   119   268   402   566   400   571 0.86 -
SOLCI004840300       -            619 EOG0936044V          -            497   6.4e-37  129.2   0.0   4   4         4   5.5e+02    0.8   0.0   333   356   578   601   569   611 0.56 -
SOLCI004945500       -            663 EOG0936044V          -            497   2.5e-36  127.3   1.1   1   5      0.94   1.3e+02    2.9   0.0   333   413    81   166    59   178 0.69 -
SOLCI004945500       -            663 EOG0936044V          -            497   2.5e-36  127.3   1.1   2   5    0.0012      0.17   12.4   0.0    31    83   182   241   146   249 0.56 -
SOLCI004945500       -            663 EOG0936044V          -            497   2.5e-36  127.3   1.1   3   5     4e-10   5.5e-08   33.8   0.0   296   421   216   344   211   348 0.88 -
SOLCI004945500       -            663 EOG0936044V          -            497   2.5e-36  127.3   1.1   4   5   9.1e-22   1.2e-19   72.2   0.3    32   268   353   624   351   629 0.83 -
SOLCI004945500       -            663 EOG0936044V          -            497   2.5e-36  127.3   1.1   5   5   9.6e-09   1.3e-06   29.2   0.0   118   221   529   643   527   659 0.65 -
SOLCI002768000       -            618 EOG0936044V          -            497   2.7e-36  127.1   0.0   1   2   8.4e-22   1.2e-19   72.3   0.0    25   271   203   484    94   491 0.62 -
SOLCI002768000       -            618 EOG0936044V          -            497   2.7e-36  127.1   0.0   2   2     6e-16   8.2e-14   53.0   0.0   116   242   454   591   430   610 0.80 -
SOLCI000943300       -            731 EOG0936044V          -            497   3.9e-36  126.6   4.7   1   3   1.9e-08   2.6e-06   28.2   0.2   124   237   127   251    99   252 0.57 -
SOLCI000943300       -            731 EOG0936044V          -            497   3.9e-36  126.6   4.7   2   3   2.3e-20   3.1e-18   67.6   1.5   122   268   160   321   153   321 0.89 -
SOLCI000943300       -            731 EOG0936044V          -            497   3.9e-36  126.6   4.7   3   3   3.6e-14   4.8e-12   47.1   0.0   115   420   293   608   288   687 0.80 -
SOLCI003435400       -            841 EOG0936044V          -            497   6.9e-36  125.8   1.1   1   5   1.3e-08   1.7e-06   28.8   0.0   301   376   174   255   169   259 0.90 -
SOLCI003435400       -            841 EOG0936044V          -            497   6.9e-36  125.8   1.1   2   5   1.2e-15   1.6e-13   52.0   0.0   302   422   210   339   208   342 0.88 -
SOLCI003435400       -            841 EOG0936044V          -            497   6.9e-36  125.8   1.1   3   5     0.025       3.4    8.1   0.0    32    59   347   374   342   379 0.88 -
SOLCI003435400       -            841 EOG0936044V          -            497   6.9e-36  125.8   1.1   4   5   6.4e-14   8.7e-12   46.3   0.0   300   435   384   530   378   546 0.82 -
SOLCI003435400       -            841 EOG0936044V          -            497   6.9e-36  125.8   1.1   5   5    0.0025      0.34   11.4   0.1   209   361   520   673   511   686 0.60 -
SOLCI005896200       -            700 EOG0936044V          -            497   1.8e-35  124.4   1.4   1   3    0.0012      0.16   12.4   0.0   120   235   162   285   154   292 0.71 -
SOLCI005896200       -            700 EOG0936044V          -            497   1.8e-35  124.4   1.4   2   3   2.2e-09     3e-07   31.3   0.0    35   265   192   424   190   427 0.38 -
SOLCI005896200       -            700 EOG0936044V          -            497   1.8e-35  124.4   1.4   3   3   1.1e-28   1.5e-26   95.0   0.2    93   434   298   688   296   698 0.79 -
SOLCI000358700       -            460 EOG0936044V          -            497   1.8e-35  124.4   0.0   1   4   9.4e-07   0.00013   22.7   0.0   291   356    38   106    12   114 0.66 -
SOLCI000358700       -            460 EOG0936044V          -            497   1.8e-35  124.4   0.0   2   4   3.9e-10   5.4e-08   33.8   0.0   149   268   115   246   110   254 0.89 -
SOLCI000358700       -            460 EOG0936044V          -            497   1.8e-35  124.4   0.0   3   4   8.9e-15   1.2e-12   49.1   0.0   118   265   256   414   248   426 0.88 -
SOLCI000358700       -            460 EOG0936044V          -            497   1.8e-35  124.4   0.0   4   4     5e-11   6.8e-09   36.8   0.0   123   205   331   416   326   453 0.80 -
SOLCI004587600       -            470 EOG0936044V          -            497   3.4e-35  123.5   0.2   1   3     9e-05     0.012   16.1   0.0   179   268   116   214    86   214 0.81 -
SOLCI004587600       -            470 EOG0936044V          -            497   3.4e-35  123.5   0.2   2   3   3.3e-14   4.4e-12   47.3   0.0   128   269   167   319   156   320 0.83 -
SOLCI004587600       -            470 EOG0936044V          -            497   3.4e-35  123.5   0.2   3   3   8.4e-22   1.1e-19   72.3   0.0   117   268   292   449   286   452 0.93 -
SOLCI000152500       -            717 EOG0936044V          -            497   5.8e-35  122.8   0.0   1   3   4.7e-09   6.4e-07   30.3   0.1   302   423   142   273   135   279 0.88 -
SOLCI000152500       -            717 EOG0936044V          -            497   5.8e-35  122.8   0.0   2   3   8.8e-08   1.2e-05   26.1   0.0   147   242   243   346   234   350 0.84 -
SOLCI000152500       -            717 EOG0936044V          -            497   5.8e-35  122.8   0.0   3   3   5.7e-24   7.8e-22   79.5   0.0     7   268   316   623   315   629 0.79 -
SOLCI002303500       -            577 EOG0936044V          -            497   9.4e-35  122.1   7.2   1   2     7e-16   9.5e-14   52.8   2.6    54   268    63   307    35   311 0.72 -
SOLCI002303500       -            577 EOG0936044V          -            497   9.4e-35  122.1   7.2   2   2   1.6e-21   2.2e-19   71.4   0.1   116   274   315   488   309   513 0.85 -
SOLCI005620200       -            417 EOG0936044V          -            497   2.3e-34  120.8   0.2   1   3   7.6e-11     1e-08   36.2   0.0   283   358   104   179    76   186 0.83 -
SOLCI005620200       -            417 EOG0936044V          -            497   2.3e-34  120.8   0.2   2   3   3.9e-12   5.3e-10   40.4   0.0   268   374   197   306   191   313 0.87 -
SOLCI005620200       -            417 EOG0936044V          -            497   2.3e-34  120.8   0.2   3   3     3e-12   4.2e-10   40.8   0.1   283   358   314   390   309   414 0.82 -
SOLCI004689400       -            966 EOG0936044V          -            497   3.2e-34  120.3   9.2   1   3     1e-12   1.4e-10   42.3   0.9    31   239   290   518   266   521 0.79 -
SOLCI004689400       -            966 EOG0936044V          -            497   3.2e-34  120.3   9.2   2   3   2.9e-18     4e-16   60.6   3.7    28   357   521   864   516   864 0.82 -
SOLCI004689400       -            966 EOG0936044V          -            497   3.2e-34  120.3   9.2   3   3   3.5e-05    0.0047   17.5   0.0   304   391   843   936   837   956 0.76 -
SOLCI002114100       -            727 EOG0936044V          -            497   3.5e-34  120.2   0.0   1   1   3.9e-36   5.4e-34  119.6   0.0   258   459   359   566   335   605 0.91 -
SOLCI002282700       -            848 EOG0936044V          -            497   4.6e-34  119.8   0.0   1   5     2e-09   2.7e-07   31.5   0.0   150   280   236   377   203   384 0.80 -
SOLCI002282700       -            848 EOG0936044V          -            497   4.6e-34  119.8   0.0   2   5       1.3   1.8e+02    2.4   0.0   172   206   450   484   439   489 0.51 -
SOLCI002282700       -            848 EOG0936044V          -            497   4.6e-34  119.8   0.0   3   5   2.5e-08   3.4e-06   27.9   0.0   299   418   494   621   488   624 0.84 -
SOLCI002282700       -            848 EOG0936044V          -            497   4.6e-34  119.8   0.0   4   5   1.2e-13   1.6e-11   45.4   0.0   155   270   569   696   559   700 0.87 -
SOLCI002282700       -            848 EOG0936044V          -            497   4.6e-34  119.8   0.0   5   5   0.00085      0.12   12.9   0.0    31   118   702   800   697   807 0.74 -
SOLCI004840200       -            511 EOG0936044V          -            497   7.6e-34  119.1   0.1   1   3     2e-08   2.7e-06   28.2   0.0   119   268    11   175     5   182 0.85 -
SOLCI004840200       -            511 EOG0936044V          -            497   7.6e-34  119.1   0.1   2   3   3.3e-16   4.4e-14   53.9   0.1    36   242   118   355   113   356 0.78 -
SOLCI004840200       -            511 EOG0936044V          -            497   7.6e-34  119.1   0.1   3   3   8.8e-14   1.2e-11   45.9   0.0   109   241   351   494   350   497 0.90 -
SOLCI007477400       -            710 EOG0936044V          -            497   2.6e-33  117.3   0.0   1   5     1e-18   1.4e-16   62.1   0.0   119   268   152   319   144   319 0.88 -
SOLCI007477400       -            710 EOG0936044V          -            497   2.6e-33  117.3   0.0   2   5   8.2e-05     0.011   16.3   0.0   210   257   292   343   287   355 0.40 -
SOLCI007477400       -            710 EOG0936044V          -            497   2.6e-33  117.3   0.0   3   5   1.8e-07   2.4e-05   25.0   0.0   179   242   363   430   360   435 0.91 -
SOLCI007477400       -            710 EOG0936044V          -            497   2.6e-33  117.3   0.0   4   5   1.3e-05    0.0018   18.9   0.0   150   290   442   580   437   587 0.76 -
SOLCI007477400       -            710 EOG0936044V          -            497   2.6e-33  117.3   0.0   5   5       8.5   1.2e+03   -0.3   0.0    34    63   649   678   630   689 0.86 -
SOLCI006091900       -            457 EOG0936044V          -            497   7.8e-33  115.7  13.7   1   4   8.5e-06    0.0012   19.5   0.0   361   467   107   217    83   230 0.65 -
SOLCI006091900       -            457 EOG0936044V          -            497   7.8e-33  115.7  13.7   2   4   1.2e-10   1.7e-08   35.5   0.0   110   236   133   272   129   278 0.82 -
SOLCI006091900       -            457 EOG0936044V          -            497   7.8e-33  115.7  13.7   3   4     1e-11   1.4e-09   39.0   0.7   289   417   237   374   229   378 0.80 -
SOLCI006091900       -            457 EOG0936044V          -            497   7.8e-33  115.7  13.7   4   4   2.7e-15   3.7e-13   50.8   1.8   116   269   281   449   274   457 0.86 -
SOLCI005303000       -            711 EOG0936044V          -            497   1.3e-32  115.0   1.2   1   2   1.1e-16   1.5e-14   55.4   0.8   127   325   221   445   205   446 0.77 -
SOLCI005303000       -            711 EOG0936044V          -            497   1.3e-32  115.0   1.2   2   2   1.2e-12   1.7e-10   42.1   0.0    18   143   505   653   504   686 0.83 -
SOLCI000806300       -            588 EOG0936044V          -            497   3.9e-32  113.4   5.8   1   4   1.1e-05    0.0015   19.1   0.5   325   424   124   226    75   228 0.78 -
SOLCI000806300       -            588 EOG0936044V          -            497   3.9e-32  113.4   5.8   2   4   1.6e-08   2.2e-06   28.5   0.0   292   359   226   296   223   300 0.89 -
SOLCI000806300       -            588 EOG0936044V          -            497   3.9e-32  113.4   5.8   3   4   2.7e-17   3.6e-15   57.4   0.0   115   235   298   430   295   462 0.85 -
SOLCI000806300       -            588 EOG0936044V          -            497   3.9e-32  113.4   5.8   4   4      0.02       2.7    8.4   0.1   114   203   472   565   464   576 0.76 -
SOLCI004372400       -            657 EOG0936044V          -            497   1.7e-31  111.3   0.0   1   3   6.6e-10   8.9e-08   33.1   0.0   115   269   167   338   153   345 0.83 -
SOLCI004372400       -            657 EOG0936044V          -            497   1.7e-31  111.3   0.0   2   3   5.1e-15   6.9e-13   49.9   0.0   109   268   370   544   345   548 0.83 -
SOLCI004372400       -            657 EOG0936044V          -            497   1.7e-31  111.3   0.0   3   3     3e-07   4.1e-05   24.3   0.0   116   180   552   619   546   629 0.81 -
SOLCI003908300       -            617 EOG0936044V          -            497   5.4e-31  109.7   0.5   1   2     5e-27   6.8e-25   89.5   0.5    21   267   183   465   156   467 0.81 -
SOLCI003908300       -            617 EOG0936044V          -            497   5.4e-31  109.7   0.5   2   2   7.1e-07   9.7e-05   23.1   0.0   153   269   444   572   433   596 0.73 -
SOLCI006204600       -            575 EOG0936044V          -            497   6.6e-31  109.4   0.1   1   2   4.9e-15   6.7e-13   50.0   0.0   282   424   110   261   103   277 0.85 -
SOLCI006204600       -            575 EOG0936044V          -            497   6.6e-31  109.4   0.1   2   2   7.1e-16   9.7e-14   52.7   0.0     5   243   266   545   262   550 0.44 -
SOLCI006090100       -            680 EOG0936044V          -            497   1.1e-30  108.7   0.0   1   3   8.4e-09   1.2e-06   29.4   0.0    74   236    61   250    40   261 0.75 -
SOLCI006090100       -            680 EOG0936044V          -            497   1.1e-30  108.7   0.0   2   3   6.2e-05    0.0084   16.7   0.0   117   240   265   399   253   414 0.58 -
SOLCI006090100       -            680 EOG0936044V          -            497   1.1e-30  108.7   0.0   3   3     3e-17   4.1e-15   57.3   0.0   176   358   436   645   426   661 0.80 -
SOLCI000672200       -            552 EOG0936044V          -            497   1.2e-30  108.5   0.0   1   4       4.6   6.3e+02    0.6   0.0   332   386   108   165    97   212 0.45 -
SOLCI000672200       -            552 EOG0936044V          -            497   1.2e-30  108.5   0.0   2   4   6.4e-12   8.7e-10   39.7   0.0   168   269   205   315   178   320 0.79 -
SOLCI000672200       -            552 EOG0936044V          -            497   1.2e-30  108.5   0.0   3   4   1.1e-16   1.5e-14   55.4   0.0   119   267   254   418   253   420 0.87 -
SOLCI000672200       -            552 EOG0936044V          -            497   1.2e-30  108.5   0.0   4   4     1e-07   1.4e-05   25.9   0.1   294   384   425   521   421   532 0.84 -
SOLCI002010100       -           1097 EOG0936044V          -            497   1.9e-30  107.8   4.1   1   4   6.2e-05    0.0085   16.7   0.0   145   242   250   355   237   363 0.86 -
SOLCI002010100       -           1097 EOG0936044V          -            497   1.9e-30  107.8   4.1   2   4   3.9e-10   5.4e-08   33.8   1.8    74   213   408   566   358   629 0.75 -
SOLCI002010100       -           1097 EOG0936044V          -            497   1.9e-30  107.8   4.1   3   4   3.7e-05     0.005   17.4   0.0   298   387   744   841   717   880 0.49 -
SOLCI002010100       -           1097 EOG0936044V          -            497   1.9e-30  107.8   4.1   4   4     1e-15   1.4e-13   52.2   0.0    19   278   762  1061   760  1087 0.79 -
SOLCI002323100       -            664 EOG0936044V          -            497   2.1e-30  107.7  14.0   1   4    0.0021      0.28   11.6   0.0   144   273    81   228    54   239 0.68 -
SOLCI002323100       -            664 EOG0936044V          -            497   2.1e-30  107.7  14.0   2   4   6.2e-10   8.5e-08   33.1   0.0    60   243   194   404   186   405 0.73 -
SOLCI002323100       -            664 EOG0936044V          -            497   2.1e-30  107.7  14.0   3   4   1.9e-07   2.6e-05   24.9   0.3   289   416   363   498   299   508 0.42 -
SOLCI002323100       -            664 EOG0936044V          -            497   2.1e-30  107.7  14.0   4   4   3.7e-20   5.1e-18   66.9   4.2    30   268   370   652   362   658 0.79 -
SOLCI004234600       -            611 EOG0936044V          -            497   3.9e-30  106.8   0.1   1   3   3.8e-15   5.1e-13   50.4   0.3   147   268   239   372   229   373 0.83 -
SOLCI004234600       -            611 EOG0936044V          -            497   3.9e-30  106.8   0.1   2   3   2.4e-12   3.3e-10   41.1   0.0   289   436   337   495   336   504 0.85 -
SOLCI004234600       -            611 EOG0936044V          -            497   3.9e-30  106.8   0.1   3   3   2.4e-08   3.3e-06   27.9   0.0   118   230   452   575   445   603 0.84 -
SOLCI006142500       -            460 EOG0936044V          -            497   1.9e-29  104.5   0.1   1   2   7.4e-20     1e-17   65.9   0.0     5   240    44   319    42   323 0.81 -
SOLCI006142500       -            460 EOG0936044V          -            497   1.9e-29  104.5   0.1   2   2   3.3e-10   4.5e-08   34.1   0.0   107   203   313   414   310   419 0.82 -
SOLCI007044800       -           1137 EOG0936044V          -            497   5.6e-29  103.0   1.0   1   4   3.6e-09   4.9e-07   30.6   0.1   309   443   458   600   453   610 0.85 -
SOLCI007044800       -           1137 EOG0936044V          -            497   5.6e-29  103.0   1.0   2   4   2.9e-13     4e-11   44.1   0.0   269   386   519   643   505   651 0.87 -
SOLCI007044800       -           1137 EOG0936044V          -            497   5.6e-29  103.0   1.0   3   4   4.1e-13   5.6e-11   43.6   0.0   287   436   573   735   573   742 0.86 -
SOLCI007044800       -           1137 EOG0936044V          -            497   5.6e-29  103.0   1.0   4   4     0.012       1.7    9.1   0.0   324   381   790   850   764   883 0.69 -
SOLCI004445500       -            492 EOG0936044V          -            497   2.8e-28  100.7   0.4   1   2   4.2e-11   5.7e-09   37.0   0.1   120   241   140   271   132   274 0.84 -
SOLCI004445500       -            492 EOG0936044V          -            497   2.8e-28  100.7   0.4   2   2   2.4e-18   3.3e-16   60.9   0.0   116   266   275   443   272   447 0.81 -
SOLCI004441000       -            833 EOG0936044V          -            497   3.4e-28  100.4   0.0   1   3   3.2e-12   4.3e-10   40.7   0.0   121   262   274   431   246   435 0.58 -
SOLCI004441000       -            833 EOG0936044V          -            497   3.4e-28  100.4   0.0   2   3   2.2e-10     3e-08   34.7   0.0   293   420   406   541   403   545 0.87 -
SOLCI004441000       -            833 EOG0936044V          -            497   3.4e-28  100.4   0.0   3   3    0.0087       1.2    9.6   0.0   180   271   551   650   547   653 0.82 -
SOLCI003331200       -            579 EOG0936044V          -            497   1.6e-27   98.2   0.0   1   4    0.0045      0.62   10.5   0.0   281   324   139   185   108   190 0.83 -
SOLCI003331200       -            579 EOG0936044V          -            497   1.6e-27   98.2   0.0   2   4     2e-11   2.7e-09   38.1   0.0   181   324   195   363   190   364 0.77 -
SOLCI003331200       -            579 EOG0936044V          -            497   1.6e-27   98.2   0.0   3   4   1.5e-09   2.1e-07   31.9   0.0   148   269   301   434   294   438 0.86 -
SOLCI003331200       -            579 EOG0936044V          -            497   1.6e-27   98.2   0.0   4   4     2e-07   2.8e-05   24.9   0.0   288   415   432   567   429   578 0.76 -
SOLCI000411300       -            588 EOG0936044V          -            497   2.1e-27   97.8   3.7   1   3   6.7e-16   9.2e-14   52.8   0.4    31   228    70   299    62   310 0.79 -
SOLCI000411300       -            588 EOG0936044V          -            497   2.1e-27   97.8   3.7   2   3   4.9e-12   6.7e-10   40.1   0.2   133   282   301   462   296   470 0.83 -
SOLCI000411300       -            588 EOG0936044V          -            497   2.1e-27   97.8   3.7   3   3      0.18        24    5.3   0.0   324   381   416   476   414   485 0.81 -
SOLCI000591300       -            558 EOG0936044V          -            497     2e-26   94.6   0.0   1   2   1.1e-16   1.5e-14   55.4   0.0    91   268   180   382   112   388 0.75 -
SOLCI000591300       -            558 EOG0936044V          -            497     2e-26   94.6   0.0   2   2   7.8e-11   1.1e-08   36.1   0.0   128   241   367   490   359   523 0.75 -
SOLCI003885900       -            709 EOG0936044V          -            497   6.5e-26   92.9   0.0   1   3   1.4e-08   1.9e-06   28.7   0.0   115   246   178   320   163   333 0.85 -
SOLCI003885900       -            709 EOG0936044V          -            497   6.5e-26   92.9   0.0   2   3   2.1e-12   2.8e-10   41.3   0.0   113   270   421   593   389   596 0.83 -
SOLCI003885900       -            709 EOG0936044V          -            497   6.5e-26   92.9   0.0   3   3   1.7e-09   2.3e-07   31.7   0.0   118   241   531   665   529   670 0.84 -
SOLCI005497300       -            647 EOG0936044V          -            497   1.3e-25   91.9   2.0   1   3    0.0097       1.3    9.4   0.0   359   420   116   179    84   186 0.53 -
SOLCI005497300       -            647 EOG0936044V          -            497   1.3e-25   91.9   2.0   2   3   6.1e-13   8.4e-11   43.1   0.1   117   264   189   352   181   358 0.81 -
SOLCI005497300       -            647 EOG0936044V          -            497   1.3e-25   91.9   2.0   3   3   2.3e-12   3.1e-10   41.2   0.1   119   273   332   501   329   516 0.84 -
SOLCI007296100       -            819 EOG0936044V          -            497   1.4e-25   91.8   0.1   1   4     1e-08   1.4e-06   29.2   0.0   119   265   259   424   143   428 0.71 -
SOLCI007296100       -            819 EOG0936044V          -            497   1.4e-25   91.8   0.1   2   4     0.059         8    6.8   0.0    22    64   422   469   403   485 0.71 -
SOLCI007296100       -            819 EOG0936044V          -            497   1.4e-25   91.8   0.1   3   4   9.6e-07   0.00013   22.6   0.1   153   239   616   710   609   714 0.77 -
SOLCI007296100       -            819 EOG0936044V          -            497   1.4e-25   91.8   0.1   4   4   1.5e-07     2e-05   25.3   0.0   178   239   715   780   707   788 0.82 -
SOLCI004749700       -            720 EOG0936044V          -            497   3.2e-25   90.6   5.1   1   3   4.8e-08   6.6e-06   26.9   0.2   120   268   189   352   147   353 0.77 -
SOLCI004749700       -            720 EOG0936044V          -            497   3.2e-25   90.6   5.1   2   3   7.9e-15   1.1e-12   49.3   0.1   117   418   256   593   252   598 0.77 -
SOLCI004749700       -            720 EOG0936044V          -            497   3.2e-25   90.6   5.1   3   3   1.1e-09   1.5e-07   32.4   0.1    34   249   433   679   422   693 0.57 -
SOLCI000296400       -            540 EOG0936044V          -            497   2.4e-24   87.7   0.0   1   1     5e-26   6.8e-24   86.2   0.0   137   448   148   499   115   513 0.81 -
SOLCI002673900       -            530 EOG0936044V          -            497   2.8e-24   87.5   1.3   1   2   2.3e-05    0.0031   18.1   0.1   153   269   171   299   122   308 0.69 -
SOLCI002673900       -            530 EOG0936044V          -            497   2.8e-24   87.5   1.3   2   2   3.9e-23   5.3e-21   76.7   0.2    34   271   204   476   186   498 0.81 -
SOLCI000383600       -            739 EOG0936044V          -            497   3.1e-24   87.4   0.2   1   3     0.014         2    8.9   0.0   179   268   222   319   213   330 0.72 -
SOLCI000383600       -            739 EOG0936044V          -            497   3.1e-24   87.4   0.2   2   3   0.00011     0.015   15.8   0.0    17    60   395   438   388   447 0.89 -
SOLCI000383600       -            739 EOG0936044V          -            497   3.1e-24   87.4   0.2   3   3   9.6e-17   1.3e-14   55.6   0.0   119   240   447   580   441   596 0.87 -
SOLCI006204500       -            581 EOG0936044V          -            497   4.9e-24   86.7   0.6   1   3   9.2e-13   1.2e-10   42.5   0.0   150   383   128   393   101   400 0.72 -
SOLCI006204500       -            581 EOG0936044V          -            497   4.9e-24   86.7   0.6   2   3   9.5e-08   1.3e-05   25.9   0.0   148   266   301   431   297   439 0.74 -
SOLCI006204500       -            581 EOG0936044V          -            497   4.9e-24   86.7   0.6   3   3     2e-09   2.8e-07   31.5   0.0   289   421   398   538   397   557 0.53 -
SOLCI006700700       -             95 EOG0936044V          -            497   6.6e-24   86.3   0.0   1   1   5.1e-26   6.9e-24   86.2   0.0   360   447     5    95     1    95 0.91 -
SOLCI006053600       -            404 EOG0936044V          -            497   8.9e-24   85.9   3.5   1   3   4.5e-10   6.2e-08   33.6   0.0   123   207   106   198    99   202 0.50 -
SOLCI006053600       -            404 EOG0936044V          -            497   8.9e-24   85.9   3.5   2   3   6.7e-18   9.1e-16   59.4   2.1   117   269   135   303   134   349 0.89 -
SOLCI006053600       -            404 EOG0936044V          -            497   8.9e-24   85.9   3.5   3   3       2.9   3.9e+02    1.3   0.0   398   419   349   370   308   375 0.74 -
SOLCI005396300       -            601 EOG0936044V          -            497   1.5e-23   85.1   0.0   1   3     0.038       5.2    7.5   0.0   129   268   135   286   124   295 0.67 -
SOLCI005396300       -            601 EOG0936044V          -            497   1.5e-23   85.1   0.0   2   3     7e-19   9.6e-17   62.7   0.1   114   264   292   457   284   464 0.86 -
SOLCI005396300       -            601 EOG0936044V          -            497   1.5e-23   85.1   0.0   3   3   5.1e-05    0.0069   17.0   0.0   296   421   433   566   431   569 0.78 -
SOLCI005915100       -            293 EOG0936044V          -            497   4.8e-23   83.5   0.0   1   2   2.3e-06   0.00031   21.4   0.0   181   267     7   102     4   105 0.78 -
SOLCI005915100       -            293 EOG0936044V          -            497   4.8e-23   83.5   0.0   2   2   3.2e-18   4.4e-16   60.5   0.0    81   243   102   285    94   291 0.82 -
SOLCI002785000       -            629 EOG0936044V          -            497   8.3e-23   82.7   0.1   1   2   1.5e-19     2e-17   64.9   0.1    29   234   185   421   180   432 0.81 -
SOLCI002785000       -            629 EOG0936044V          -            497   8.3e-23   82.7   0.1   2   2   6.7e-06   0.00092   19.8   0.0    91   268   398   599   395   605 0.75 -
SOLCI002532300       -            470 EOG0936044V          -            497   1.4e-22   81.9   0.0   1   2      0.44        60    4.0   0.0    39   114    56   143    44   151 0.49 -
SOLCI002532300       -            470 EOG0936044V          -            497   1.4e-22   81.9   0.0   2   2   2.9e-22   3.9e-20   73.8   0.0     5   261   153   453   128   462 0.58 -
SOLCI007385800       -            583 EOG0936044V          -            497   4.4e-22   80.3   0.0   1   4       2.5   3.4e+02    1.5   0.0    18    54   139   175   134   188 0.85 -
SOLCI007385800       -            583 EOG0936044V          -            497   4.4e-22   80.3   0.0   2   4     7e-07   9.5e-05   23.1   0.0   300   442   191   344   181   353 0.76 -
SOLCI007385800       -            583 EOG0936044V          -            497   4.4e-22   80.3   0.0   3   4   3.4e-09   4.7e-07   30.7   0.0   112   250   289   436   287   455 0.81 -
SOLCI007385800       -            583 EOG0936044V          -            497   4.4e-22   80.3   0.0   4   4     1e-08   1.4e-06   29.1   0.0   146   239   461   562   452   578 0.89 -
SOLCI000557300       -            511 EOG0936044V          -            497   6.1e-22   79.8   0.0   1   4       3.4   4.6e+02    1.0   0.0   141   184    49    92    46   119 0.83 -
SOLCI000557300       -            511 EOG0936044V          -            497   6.1e-22   79.8   0.0   2   4   2.8e-10   3.8e-08   34.3   0.0   143   237   194   298   163   305 0.83 -
SOLCI000557300       -            511 EOG0936044V          -            497   6.1e-22   79.8   0.0   3   4   4.6e-11   6.3e-09   36.9   0.0   117   242   307   443   299   472 0.65 -
SOLCI000557300       -            511 EOG0936044V          -            497   6.1e-22   79.8   0.0   4   4      0.96   1.3e+02    2.8   0.0   291   353   440   505   435   511 0.56 -
SOLCI004600900       -            642 EOG0936044V          -            497   1.7e-21   78.3   4.8   1   3      0.22        31    4.9   0.3   116   180    87   153    80   157 0.82 -
SOLCI004600900       -            642 EOG0936044V          -            497   1.7e-21   78.3   4.8   2   3   6.5e-10   8.8e-08   33.1   0.1   293   421   152   289   148   293 0.83 -
SOLCI004600900       -            642 EOG0936044V          -            497   1.7e-21   78.3   4.8   3   3   1.4e-12   1.9e-10   41.9   0.1   108   248   290   441   287   511 0.85 -
SOLCI004734200       -            707 EOG0936044V          -            497   1.9e-21   78.2   1.4   1   3   4.3e-11   5.8e-09   37.0   0.3    22   206   245   462   237   464 0.69 -
SOLCI004734200       -            707 EOG0936044V          -            497   1.9e-21   78.2   1.4   2   3   5.2e-08   7.1e-06   26.8   0.0   292   421   394   532   393   538 0.78 -
SOLCI004734200       -            707 EOG0936044V          -            497   1.9e-21   78.2   1.4   3   3   9.4e-06    0.0013   19.4   0.0   119   208   543   639   534   652 0.82 -
SOLCI004294500       -            577 EOG0936044V          -            497   2.1e-21   78.0   0.0   1   1   1.4e-22     2e-20   74.8   0.0    88   456   137   554   116   562 0.80 -
SOLCI004861100       -            370 EOG0936044V          -            497   4.6e-21   76.9   0.1   1   3      0.49        66    3.8   0.0   298   352    58   116     2   127 0.48 -
SOLCI004861100       -            370 EOG0936044V          -            497   4.6e-21   76.9   0.1   2   3   1.8e-07   2.4e-05   25.1   0.0   120   231    97   219    95   223 0.81 -
SOLCI004861100       -            370 EOG0936044V          -            497   4.6e-21   76.9   0.1   3   3   2.5e-17   3.4e-15   57.6   0.0    35   239   132   359   130   368 0.85 -
SOLCI006474500       -            499 EOG0936044V          -            497   4.9e-21   76.8   5.0   1   3   3.9e-07   5.3e-05   23.9   0.0   347   438   114   215   102   225 0.84 -
SOLCI006474500       -            499 EOG0936044V          -            497   4.9e-21   76.8   5.0   2   3   1.2e-08   1.7e-06   28.9   0.6   149   272   204   340   196   347 0.81 -
SOLCI006474500       -            499 EOG0936044V          -            497   4.9e-21   76.8   5.0   3   3   1.4e-06   0.00019   22.1   0.2   113   198   376   468   372   481 0.81 -
SOLCI001725400       -            484 EOG0936044V          -            497   5.5e-21   76.7   3.4   1   3    0.0021      0.29   11.6   0.0   322   420    89   192    79   197 0.72 -
SOLCI001725400       -            484 EOG0936044V          -            497   5.5e-21   76.7   3.4   2   3     2e-12   2.7e-10   41.4   0.2   117   235   167   296   166   305 0.83 -
SOLCI001725400       -            484 EOG0936044V          -            497   5.5e-21   76.7   3.4   3   3   2.1e-08   2.9e-06   28.1   0.1   303   422   312   439   303   463 0.86 -
SOLCI007422500       -            622 EOG0936044V          -            497   6.6e-21   76.4   0.0   1   3         2   2.7e+02    1.8   0.0   368   424    94   151    76   160 0.85 -
SOLCI007422500       -            622 EOG0936044V          -            497   6.6e-21   76.4   0.0   2   3   8.3e-19   1.1e-16   62.4   0.0    76   269   174   394   164   399 0.85 -
SOLCI007422500       -            622 EOG0936044V          -            497   6.6e-21   76.4   0.0   3   3     0.017       2.4    8.6   0.0   296   416   400   530   394   609 0.64 -
SOLCI006791900       -            379 EOG0936044V          -            497   8.5e-21   76.0   0.0   1   3     1e-11   1.4e-09   39.0   0.0   123   241    97   227    85   230 0.65 -
SOLCI006791900       -            379 EOG0936044V          -            497   8.5e-21   76.0   0.0   2   3   9.4e-09   1.3e-06   29.3   0.0   178   266   230   326   223   329 0.86 -
SOLCI006791900       -            379 EOG0936044V          -            497   8.5e-21   76.0   0.0   3   3      0.26        36    4.7   0.0    81   115   327   361   324   370 0.90 -
SOLCI000710400       -            478 EOG0936044V          -            497   9.2e-21   75.9   5.3   1   2     2e-05    0.0028   18.3   0.1   114   206   126   224    80   230 0.49 -
SOLCI000710400       -            478 EOG0936044V          -            497   9.2e-21   75.9   5.3   2   2   2.5e-20   3.4e-18   67.5   1.4    34   268   166   433   163   437 0.84 -
SOLCI005873300       -            492 EOG0936044V          -            497   9.7e-21   75.8   2.8   1   3   1.7e-06   0.00023   21.8   0.0   337   421   100   190    71   195 0.81 -
SOLCI005873300       -            492 EOG0936044V          -            497   9.7e-21   75.8   2.8   2   3   1.4e-10   1.9e-08   35.3   0.7   146   272   197   336   190   342 0.85 -
SOLCI005873300       -            492 EOG0936044V          -            497   9.7e-21   75.8   2.8   3   3   0.00011     0.015   15.8   0.1   298   385   341   437   337   470 0.77 -
SOLCI004536100       -            550 EOG0936044V          -            497     1e-20   75.7   0.5   1   2   2.3e-11   3.2e-09   37.9   0.0   121   239   212   340   204   345 0.90 -
SOLCI004536100       -            550 EOG0936044V          -            497     1e-20   75.7   0.5   2   2   1.3e-10   1.8e-08   35.3   0.3   113   239   343   481   340   489 0.77 -
SOLCI004685900       -            464 EOG0936044V          -            497   1.3e-20   75.4   0.1   1   2   2.8e-10   3.8e-08   34.3   0.0   116   252   127   279    62   279 0.83 -
SOLCI004685900       -            464 EOG0936044V          -            497   1.3e-20   75.4   0.1   2   2   3.1e-13   4.3e-11   44.0   0.0   117   269   269   427   265   442 0.80 -
SOLCI006697300       -            543 EOG0936044V          -            497   1.4e-20   75.3   4.9   1   3    0.0018      0.24   11.9   0.0   148   240   156   256   145   259 0.76 -
SOLCI006697300       -            543 EOG0936044V          -            497   1.4e-20   75.3   4.9   2   3   2.8e-13   3.8e-11   44.2   0.0   294   422   257   393   253   397 0.90 -
SOLCI006697300       -            543 EOG0936044V          -            497   1.4e-20   75.3   4.9   3   3   6.4e-06   0.00087   19.9   0.9   148   242   400   502   394   534 0.85 -
SOLCI000848000       -            479 EOG0936044V          -            497   1.7e-20   75.0   0.0   1   3   1.8e-05    0.0025   18.4   0.0    22   230   106   210    14   213 0.44 -
SOLCI000848000       -            479 EOG0936044V          -            497   1.7e-20   75.0   0.0   2   3   6.4e-18   8.8e-16   59.5   0.0    22   238   106   358    83   371 0.84 -
SOLCI000848000       -            479 EOG0936044V          -            497   1.7e-20   75.0   0.0   3   3     0.012       1.6    9.1   0.0   161   232   385   464   367   477 0.56 -
SOLCI003691000       -            488 EOG0936044V          -            497   2.1e-20   74.7   4.2   1   3   1.8e-05    0.0024   18.4   0.0   300   362   140   205    96   224 0.76 -
SOLCI003691000       -            488 EOG0936044V          -            497   2.1e-20   74.7   4.2   2   3   2.3e-12   3.1e-10   41.2   0.3   115   264   171   337   167   346 0.82 -
SOLCI003691000       -            488 EOG0936044V          -            497   2.1e-20   74.7   4.2   3   3   2.9e-09   3.9e-07   31.0   0.1   117   264   315   477   309   485 0.79 -
SOLCI006352600       -            419 EOG0936044V          -            497   3.3e-20   74.1   0.0   1   3   4.8e-05    0.0066   17.0   0.0   117   237    16   147     4   153 0.77 -
SOLCI006352600       -            419 EOG0936044V          -            497   3.3e-20   74.1   0.0   2   3   1.3e-12   1.7e-10   42.0   0.0   297   470   155   336   146   337 0.88 -
SOLCI006352600       -            419 EOG0936044V          -            497   3.3e-20   74.1   0.0   3   3   5.8e-05    0.0079   16.8   0.1   103   177   317   394   304   402 0.73 -
SOLCI006298800       -            134 EOG0936044V          -            497   1.2e-19   72.2   0.0   1   1   3.2e-21   4.4e-19   70.4   0.0   229   339     3   126     1   132 0.90 -
SOLCI004957900       -            922 EOG0936044V          -            497   2.3e-19   71.3   0.0   1   1   5.1e-21   6.9e-19   69.7   0.0   118   376   427   720   415   733 0.83 -
SOLCI003063200       -            529 EOG0936044V          -            497   3.5e-19   70.7   1.1   1   2   4.7e-07   6.4e-05   23.7   0.0   109   208   204   310   142   316 0.81 -
SOLCI003063200       -            529 EOG0936044V          -            497   3.5e-19   70.7   1.1   2   2   2.8e-16   3.8e-14   54.1   0.2    35   268   215   484   214   491 0.84 -
SOLCI006773800       -            504 EOG0936044V          -            497   4.9e-19   70.2   0.1   1   4       5.3   7.3e+02    0.4   0.0   340   421    82   170    70   180 0.59 -
SOLCI006773800       -            504 EOG0936044V          -            497   4.9e-19   70.2   0.1   2   4   2.4e-08   3.3e-06   27.9   0.0   181   269   183   278   165   282 0.88 -
SOLCI006773800       -            504 EOG0936044V          -            497   4.9e-19   70.2   0.1   3   4   9.3e-11   1.3e-08   35.9   0.1   114   212   283   388   278   423 0.80 -
SOLCI006773800       -            504 EOG0936044V          -            497   4.9e-19   70.2   0.1   4   4      0.19        26    5.2   0.0   150   240   357   455   356   463 0.59 -
SOLCI007109300       -            736 EOG0936044V          -            497   5.8e-19   70.0   0.7   1   3     0.014       1.9    8.9   0.0   328   472    57   213    42   235 0.68 -
SOLCI007109300       -            736 EOG0936044V          -            497   5.8e-19   70.0   0.7   2   3   6.6e-17   9.1e-15   56.1   0.0    22   270   226   505   217   521 0.80 -
SOLCI007109300       -            736 EOG0936044V          -            497   5.8e-19   70.0   0.7   3   3       2.7   3.7e+02    1.3   0.0   198   241   639   682   543   691 0.71 -
SOLCI003834200       -            149 EOG0936044V          -            497   6.3e-19   69.9   0.9   1   2   3.3e-16   4.5e-14   53.8   0.2   271   378     1   111     1   114 0.91 -
SOLCI003834200       -            149 EOG0936044V          -            497   6.3e-19   69.9   0.9   2   2     8e-05     0.011   16.3   0.0   453   489   111   147   110   149 0.93 -
SOLCI004567900       -            976 EOG0936044V          -            497   7.5e-19   69.6   0.3   1   3     1e-12   1.4e-10   42.3   0.0   116   243   136   276   102   285 0.78 -
SOLCI004567900       -            976 EOG0936044V          -            497   7.5e-19   69.6   0.3   2   3      0.03         4    7.8   0.0   295   385   276   377   272   387 0.70 -
SOLCI004567900       -            976 EOG0936044V          -            497   7.5e-19   69.6   0.3   3   3   4.5e-05    0.0062   17.1   0.2   177   239   390   456   353   462 0.67 -
SOLCI005911000       -            652 EOG0936044V          -            497   1.1e-18   69.0   0.1   1   2     7e-09   9.5e-07   29.7   0.0   115   268   169   342   153   345 0.83 -
SOLCI005911000       -            652 EOG0936044V          -            497   1.1e-18   69.0   0.1   2   2   3.9e-11   5.3e-09   37.1   0.0   111   268   350   521   343   523 0.84 -
SOLCI004681700       -            601 EOG0936044V          -            497   1.3e-18   68.8   2.4   1   4     0.026       3.6    8.0   0.0    30    63   180   213   164   243 0.64 -
SOLCI004681700       -            601 EOG0936044V          -            497   1.3e-18   68.8   2.4   2   4   6.6e-08     9e-06   26.5   0.1   164   268   241   350   232   353 0.81 -
SOLCI004681700       -            601 EOG0936044V          -            497   1.3e-18   68.8   2.4   3   4   1.2e-05    0.0016   19.1   0.1   117   206   359   456   351   458 0.69 -
SOLCI004681700       -            601 EOG0936044V          -            497   1.3e-18   68.8   2.4   4   4   0.00035     0.048   14.2   0.0   294   421   426   556   422   573 0.81 -
SOLCI000010500       -            742 EOG0936044V          -            497   2.3e-18   68.0   2.0   1   2   1.9e-07   2.6e-05   24.9   0.0    92   206   200   321   169   327 0.82 -
SOLCI000010500       -            742 EOG0936044V          -            497   2.3e-18   68.0   2.0   2   2   1.9e-12   2.6e-10   41.5   0.8   153   377   391   654   378   682 0.76 -
SOLCI001109100       -            294 EOG0936044V          -            497   2.4e-18   67.9   0.1   1   2   2.2e-13     3e-11   44.6   0.0   137   223    29   121    18   140 0.78 -
SOLCI001109100       -            294 EOG0936044V          -            497   2.4e-18   67.9   0.1   2   2   2.1e-06   0.00028   21.5   0.0   156   193   148   185   142   195 0.69 -
SOLCI007024500       -            574 EOG0936044V          -            497   3.3e-18   67.5   0.2   1   1     4e-20   5.5e-18   66.8   0.2   116   419   177   517   162   549 0.79 -
SOLCI007129300       -            488 EOG0936044V          -            497   3.7e-18   67.3   0.0   1   2    0.0048      0.66   10.4   0.0   187   237   150   205   145   210 0.81 -
SOLCI007129300       -            488 EOG0936044V          -            497   3.7e-18   67.3   0.0   2   2   2.9e-16     4e-14   54.0   0.0    29   238   211   451   206   457 0.80 -
SOLCI005451600       -            478 EOG0936044V          -            497   4.7e-18   67.0   2.1   1   2     3e-08   4.1e-06   27.6   0.0   289   380   225   322   217   334 0.83 -
SOLCI005451600       -            478 EOG0936044V          -            497   4.7e-18   67.0   2.1   2   2   3.7e-06    0.0005   20.7   0.0   119   205   341   435   335   446 0.69 -
SOLCI004925700       -            213 EOG0936044V          -            497   5.9e-18   66.7   0.3   1   2     2e-13   2.7e-11   44.7   0.1   120   240    25   156    14   158 0.87 -
SOLCI004925700       -            213 EOG0936044V          -            497   5.9e-18   66.7   0.3   2   2   7.2e-06   0.00099   19.7   0.0   207   253   158   208   149   212 0.61 -
SOLCI003864000       -            857 EOG0936044V          -            497     9e-18   66.1   0.8   1   2   3.4e-09   4.6e-07   30.7   0.2   262   420   297   464   192   475 0.72 -
SOLCI003864000       -            857 EOG0936044V          -            497     9e-18   66.1   0.8   2   2     3e-09     4e-07   30.9   0.0   271   416   492   644   464   655 0.79 -
SOLCI000174600       -            235 EOG0936044V          -            497     2e-17   64.9   0.5   1   4   1.5e-05     0.002   18.7   0.0   325   373     2    54     1    64 0.89 -
SOLCI000174600       -            235 EOG0936044V          -            497     2e-17   64.9   0.5   2   4   1.4e-08     2e-06   28.6   0.1   295   342    90   136    61   138 0.65 -
SOLCI000174600       -            235 EOG0936044V          -            497     2e-17   64.9   0.5   3   4       2.6   3.6e+02    1.4   0.0   278   314   140   177   135   185 0.78 -
SOLCI000174600       -            235 EOG0936044V          -            497     2e-17   64.9   0.5   4   4    0.0016      0.22   12.0   0.0   451   489   195   233   177   235 0.85 -
SOLCI004337500       -            362 EOG0936044V          -            497   2.8e-17   64.4   0.0   1   1   1.2e-17   1.6e-15   58.6   0.0     5   256    45   340     3   357 0.81 -
SOLCI000829700       -            896 EOG0936044V          -            497   3.7e-17   64.0   0.1   1   4    0.0018      0.25   11.8   0.0   332   417   195   284   159   319 0.77 -
SOLCI000829700       -            896 EOG0936044V          -            497   3.7e-17   64.0   0.1   2   4     0.046       6.3    7.2   0.0   179   239   368   432   350   458 0.81 -
SOLCI000829700       -            896 EOG0936044V          -            497   3.7e-17   64.0   0.1   3   4   1.5e-07     2e-05   25.3   0.0   119   208   616   711   612   715 0.84 -
SOLCI000829700       -            896 EOG0936044V          -            497   3.7e-17   64.0   0.1   4   4     0.066         9    6.7   0.0   169   240   810   884   792   887 0.79 -
SOLCI002464800       -            234 EOG0936044V          -            497   6.7e-17   63.2   0.2   1   2    0.0052      0.71   10.3   0.0   186   222    64   101    59   122 0.85 -
SOLCI002464800       -            234 EOG0936044V          -            497   6.7e-17   63.2   0.2   2   2   2.6e-15   3.5e-13   50.9   0.2   269   359   130   222   124   234 0.90 -
SOLCI006342700       -            489 EOG0936044V          -            497   8.4e-17   62.8   0.8   1   2   2.4e-09   3.2e-07   31.2   0.1   115   236   146   277   111   283 0.85 -
SOLCI006342700       -            489 EOG0936044V          -            497   8.4e-17   62.8   0.8   2   2   3.4e-11   4.7e-09   37.3   0.0   109   270   244   420   244   428 0.84 -
SOLCI007106000       -            467 EOG0936044V          -            497     9e-17   62.8   1.6   1   3    0.0051       0.7   10.3   0.1    30    81   133   187   115   199 0.67 -
SOLCI007106000       -            467 EOG0936044V          -            497     9e-17   62.8   1.6   2   3   8.7e-10   1.2e-07   32.7   0.0   295   423   206   342   198   345 0.84 -
SOLCI007106000       -            467 EOG0936044V          -            497     9e-17   62.8   1.6   3   3     6e-10   8.1e-08   33.2   0.0   116   240   313   445   312   450 0.83 -
SOLCI002881200       -            569 EOG0936044V          -            497   6.7e-16   59.9   0.4   1   3   4.8e-12   6.5e-10   40.1   0.1    96   272   240   442   232   449 0.82 -
SOLCI002881200       -            569 EOG0936044V          -            497   6.7e-16   59.9   0.4   2   3   7.4e-08     1e-05   26.3   0.0    13   116   389   507   387   512 0.82 -
SOLCI002881200       -            569 EOG0936044V          -            497   6.7e-16   59.9   0.4   3   3     0.029       3.9    7.9   0.0   149   209   447   511   440   544 0.68 -
SOLCI000650600       -            493 EOG0936044V          -            497   7.3e-16   59.8   2.9   1   2   1.2e-14   1.6e-12   48.7   1.3   109   241   238   381   224   394 0.84 -
SOLCI000650600       -            493 EOG0936044V          -            497   7.3e-16   59.8   2.9   2   2   1.5e-05     0.002   18.7   0.0   321   446   344   476   341   487 0.78 -
SOLCI000216500       -            102 EOG0936044V          -            497   1.2e-15   59.0   0.1   1   1   9.6e-18   1.3e-15   58.9   0.1   414   484    29    99    19   102 0.96 -
SOLCI005606200       -            794 EOG0936044V          -            497     4e-15   57.3   0.1   1   2   1.4e-12   1.9e-10   41.9   0.0   289   422   227   368   195   385 0.86 -
SOLCI005606200       -            794 EOG0936044V          -            497     4e-15   57.3   0.1   2   2   0.00012     0.016   15.7   0.0   349   455   360   471   360   514 0.69 -
SOLCI007300500       -            403 EOG0936044V          -            497   5.2e-15   56.9   0.0   1   2   1.5e-07     2e-05   25.3   0.0   296   357   217   281   201   287 0.88 -
SOLCI007300500       -            403 EOG0936044V          -            497   5.2e-15   56.9   0.0   2   2   7.9e-09   1.1e-06   29.5   0.0   179   268   288   385   282   392 0.73 -
SOLCI006707600       -            417 EOG0936044V          -            497   5.4e-15   56.9   0.0   1   3   5.9e-07   8.1e-05   23.3   0.0   177   268   140   240   110   241 0.59 -
SOLCI006707600       -            417 EOG0936044V          -            497   5.4e-15   56.9   0.0   2   3     0.027       3.7    7.9   0.0    32    62   214   244   210   260 0.91 -
SOLCI006707600       -            417 EOG0936044V          -            497   5.4e-15   56.9   0.0   3   3   3.5e-08   4.8e-06   27.4   0.0    29   117   280   379   247   388 0.79 -
SOLCI003800800       -            105 EOG0936044V          -            497   6.4e-15   56.6   0.1   1   1   5.3e-17   7.2e-15   56.5   0.1   267   358    13   104     7   105 0.91 -
SOLCI000278900       -            237 EOG0936044V          -            497   6.8e-15   56.6   0.0   1   2      0.14        20    5.6   0.0   339   380     3    47     1    56 0.67 -
SOLCI000278900       -            237 EOG0936044V          -            497   6.8e-15   56.6   0.0   2   2   1.4e-15   1.9e-13   51.8   0.0   120   271    32   195    30   218 0.79 -
SOLCI004724300       -            691 EOG0936044V          -            497   7.9e-15   56.3   0.3   1   2       3.3   4.5e+02    1.1   0.1   331   390   275   333   259   351 0.71 -
SOLCI004724300       -            691 EOG0936044V          -            497   7.9e-15   56.3   0.3   2   2   2.5e-14   3.4e-12   47.6   0.0   113   356   353   627   340   628 0.82 -
SOLCI003833500       -            148 EOG0936044V          -            497   8.1e-15   56.3   0.2   1   2     0.012       1.6    9.1   0.0   234   268     6    40     3    46 0.81 -
SOLCI003833500       -            148 EOG0936044V          -            497   8.1e-15   56.3   0.2   2   2     4e-15   5.5e-13   50.3   0.1   400   496    19   118    17   119 0.91 -
SOLCI002887100       -            535 EOG0936044V          -            497   9.7e-15   56.0   0.6   1   4      0.28        38    4.6   0.0   191   239   145   195   133   205 0.82 -
SOLCI002887100       -            535 EOG0936044V          -            497   9.7e-15   56.0   0.6   2   4      0.23        31    4.9   0.1   301   377   205   287   200   333 0.77 -
SOLCI002887100       -            535 EOG0936044V          -            497   9.7e-15   56.0   0.6   3   4   1.3e-09   1.7e-07   32.1   0.1   305   395   348   444   343   450 0.89 -
SOLCI002887100       -            535 EOG0936044V          -            497   9.7e-15   56.0   0.6   4   4     0.012       1.6    9.1   0.0   215   259   457   505   438   528 0.68 -
SOLCI005151200       -            711 EOG0936044V          -            497   1.2e-14   55.8   0.0   1   2   6.3e-14   8.6e-12   46.3   0.1    23   265   216   494   209   498 0.74 -
SOLCI005151200       -            711 EOG0936044V          -            497   1.2e-14   55.8   0.0   2   2      0.13        17    5.8   0.0   304   417   477   594   469   597 0.75 -
SOLCI000470000       -            479 EOG0936044V          -            497   2.1e-14   54.9   0.0   1   1   6.7e-16   9.1e-14   52.8   0.0   113   269   206   377   197   393 0.89 -
SOLCI000814100       -            405 EOG0936044V          -            497   2.3e-14   54.8   0.0   1   2     1e-07   1.4e-05   25.8   0.0   154   269   107   235    98   255 0.77 -
SOLCI000814100       -            405 EOG0936044V          -            497   2.3e-14   54.8   0.0   2   2   1.8e-07   2.4e-05   25.1   0.0    23   117   264   373   242   377 0.76 -
SOLCI005683600       -            472 EOG0936044V          -            497   3.4e-14   54.2   0.0   1   3   1.7e-13   2.3e-11   44.9   0.0   121   280   164   338   146   342 0.87 -
SOLCI005683600       -            472 EOG0936044V          -            497   3.4e-14   54.2   0.0   2   3     0.055       7.5    6.9   0.0   364   437   337   415   335   425 0.80 -
SOLCI005683600       -            472 EOG0936044V          -            497   3.4e-14   54.2   0.0   3   3       6.3   8.5e+02    0.2   0.0   296   324   403   431   394   438 0.79 -
SOLCI002568200       -            491 EOG0936044V          -            497   4.8e-14   53.8   0.0   1   2   1.6e-14   2.1e-12   48.3   0.0   116   270   270   439   260   446 0.87 -
SOLCI002568200       -            491 EOG0936044V          -            497   4.8e-14   53.8   0.0   2   2       1.7   2.3e+02    2.0   0.0   392   421   443   472   438   479 0.84 -
SOLCI004260400       -            461 EOG0936044V          -            497   5.7e-14   53.5   0.0   1   3   1.9e-08   2.7e-06   28.2   0.0   305   419   100   222    88   231 0.71 -
SOLCI004260400       -            461 EOG0936044V          -            497   5.7e-14   53.5   0.0   2   3   2.6e-07   3.5e-05   24.5   0.0   295   391   195   297   191   310 0.79 -
SOLCI004260400       -            461 EOG0936044V          -            497   5.7e-14   53.5   0.0   3   3      0.57        78    3.6   0.0    20   234   327   401   307   439 0.43 -
SOLCI001388900       -            521 EOG0936044V          -            497   1.1e-13   52.6   1.1   1   3   1.5e-06    0.0002   22.0   0.0   133   235   134   244   119   251 0.82 -
SOLCI001388900       -            521 EOG0936044V          -            497   1.1e-13   52.6   1.1   2   3    0.0035      0.48   10.9   0.2     5   119   219   353   219   357 0.65 -
SOLCI001388900       -            521 EOG0936044V          -            497   1.1e-13   52.6   1.1   3   3   8.9e-07   0.00012   22.7   0.8   148   276   324   428   291   493 0.56 -
SOLCI001094700       -            405 EOG0936044V          -            497   1.1e-13   52.6   0.2   1   2   3.3e-08   4.5e-06   27.5   0.1   114   268    54   222    39   223 0.81 -
SOLCI001094700       -            405 EOG0936044V          -            497   1.1e-13   52.6   0.2   2   2     0.022         3    8.2   0.0   208   243   332   367   303   376 0.83 -
SOLCI002643900       -            467 EOG0936044V          -            497   1.3e-13   52.3   0.0   1   3      0.23        32    4.9   0.0   343   418   176   257   162   268 0.57 -
SOLCI002643900       -            467 EOG0936044V          -            497   1.3e-13   52.3   0.0   2   3     1e-10   1.4e-08   35.7   0.0   148   269   233   366   221   372 0.81 -
SOLCI002643900       -            467 EOG0936044V          -            497   1.3e-13   52.3   0.0   3   3   0.00083      0.11   12.9   0.0     5    86   338   435   338   462 0.58 -
SOLCI007218300       -            402 EOG0936044V          -            497   1.3e-13   52.3   0.0   1   2   1.8e-07   2.5e-05   25.0   0.1   155   285   116   259   111   268 0.77 -
SOLCI007218300       -            402 EOG0936044V          -            497   1.3e-13   52.3   0.0   2   2   5.5e-07   7.5e-05   23.4   0.0    19   118   269   383   266   388 0.78 -
SOLCI007385600       -            503 EOG0936044V          -            497   1.4e-13   52.2   0.7   1   3      0.15        20    5.5   0.0    36   117   155   251   129   258 0.71 -
SOLCI007385600       -            503 EOG0936044V          -            497   1.4e-13   52.2   0.7   2   3     0.021       2.9    8.3   0.0   376   420   310   356   289   364 0.82 -
SOLCI007385600       -            503 EOG0936044V          -            497   1.4e-13   52.2   0.7   3   3   3.3e-09   4.5e-07   30.8   0.1   287   444   320   490   312   501 0.82 -
SOLCI004732000       -            116 EOG0936044V          -            497   1.5e-13   52.2   0.0   1   1   1.2e-15   1.6e-13   52.0   0.0   130   231     2   114     1   116 0.87 -
SOLCI003293500       -            500 EOG0936044V          -            497   1.8e-13   51.9   0.3   1   2   9.3e-12   1.3e-09   39.2   0.0   117   239   177   306   162   310 0.85 -
SOLCI003293500       -            500 EOG0936044V          -            497   1.8e-13   51.9   0.3   2   2    0.0055      0.75   10.2   0.2   118   241   314   448   310   491 0.65 -
SOLCI004820900       -            522 EOG0936044V          -            497   1.8e-13   51.9   0.2   1   2   2.4e-09   3.2e-07   31.2   0.1   120   268   141   302   137   307 0.86 -
SOLCI004820900       -            522 EOG0936044V          -            497   1.8e-13   51.9   0.2   2   2    0.0055      0.74   10.2   0.0   120   261   349   509   344   521 0.68 -
SOLCI001122100       -            548 EOG0936044V          -            497     2e-13   51.7   0.4   1   2      0.16        22    5.4   0.0   353   426    93   167    82   174 0.81 -
SOLCI001122100       -            548 EOG0936044V          -            497     2e-13   51.7   0.4   2   2      0.13        18    5.7   0.0   186   242   422   482   418   485 0.82 -
SOLCI006342600       -            498 EOG0936044V          -            497   2.9e-13   51.2   0.3   1   3   0.00092      0.13   12.8   0.0   388   492   113   216   101   218 0.84 -
SOLCI006342600       -            498 EOG0936044V          -            497   2.9e-13   51.2   0.3   2   3   4.4e-06    0.0006   20.4   0.0   118   239   152   283   149   302 0.78 -
SOLCI006342600       -            498 EOG0936044V          -            497   2.9e-13   51.2   0.3   3   3   1.6e-07   2.2e-05   25.2   0.1   162   270   307   423   288   431 0.81 -
SOLCI005377500       -           1237 EOG0936044V          -            497   3.3e-13   51.0   0.1   1   4     0.064       8.7    6.7   0.0   242   380   294   449   148   457 0.59 -
SOLCI005377500       -           1237 EOG0936044V          -            497   3.3e-13   51.0   0.1   2   4      0.54        74    3.7   0.0   209   240   600   631   524   661 0.71 -
SOLCI005377500       -           1237 EOG0936044V          -            497   3.3e-13   51.0   0.1   3   4      0.42        58    4.0   0.0   333   363   815   845   759   912 0.46 -
SOLCI005377500       -           1237 EOG0936044V          -            497   3.3e-13   51.0   0.1   4   4   4.3e-08   5.9e-06   27.1   0.0    27   237   947  1188   934  1193 0.78 -
SOLCI001503200       -            492 EOG0936044V          -            497   3.3e-13   51.0   0.3   1   3     0.099        13    6.1   0.0   309   357   103   152    61   161 0.52 -
SOLCI001503200       -            492 EOG0936044V          -            497   3.3e-13   51.0   0.3   2   3     0.012       1.6    9.1   0.1   302   385   164   254   158   261 0.54 -
SOLCI001503200       -            492 EOG0936044V          -            497   3.3e-13   51.0   0.3   3   3   1.5e-09     2e-07   31.9   0.0   110   236   259   396   252   402 0.84 -
SOLCI002562700       -            480 EOG0936044V          -            497   3.7e-13   50.8   0.2   1   2     2e-08   2.7e-06   28.2   0.0   329   421   173   270   162   277 0.84 -
SOLCI002562700       -            480 EOG0936044V          -            497   3.7e-13   50.8   0.2   2   2      0.43        59    4.0   0.0    37   114   355   442   352   454 0.70 -
SOLCI001299000       -            544 EOG0936044V          -            497   4.2e-13   50.7   0.1   1   3   8.9e-06    0.0012   19.4   0.0    93   236   131   278   105   283 0.73 -
SOLCI001299000       -            544 EOG0936044V          -            497   4.2e-13   50.7   0.1   2   3   7.6e-05      0.01   16.4   0.0    23    91   279   354   273   359 0.85 -
SOLCI001299000       -            544 EOG0936044V          -            497   4.2e-13   50.7   0.1   3   3    0.0032      0.44   11.0   0.2   303   419   363   487   355   517 0.68 -
SOLCI004257000       -            198 EOG0936044V          -            497   5.3e-13   50.3   0.0   1   3   3.3e-06   0.00045   20.9   0.0   137   178    27    68    16    73 0.84 -
SOLCI004257000       -            198 EOG0936044V          -            497   5.3e-13   50.3   0.0   2   3   2.1e-06   0.00028   21.5   0.0    38    73    93   128    87   137 0.78 -
SOLCI004257000       -            198 EOG0936044V          -            497   5.3e-13   50.3   0.0   3   3      0.22        30    5.0   0.0   296   337   135   176   129   186 0.75 -
SOLCI006295600       -            654 EOG0936044V          -            497   6.1e-13   50.1   1.6   1   3   0.00098      0.13   12.7   0.1   293   493   196   412   187   416 0.74 -
SOLCI006295600       -            654 EOG0936044V          -            497   6.1e-13   50.1   1.6   2   3    0.0069      0.94    9.9   0.0   150   268   311   441   274   452 0.75 -
SOLCI006295600       -            654 EOG0936044V          -            497   6.1e-13   50.1   1.6   3   3   3.1e-12   4.2e-10   40.7   0.3    43   267   321   580   312   617 0.56 -
SOLCI002575800       -            399 EOG0936044V          -            497   6.8e-13   50.0   0.8   1   3       4.4     6e+02    0.7   0.1   117   177   121   184   109   199 0.61 -
SOLCI002575800       -            399 EOG0936044V          -            497   6.8e-13   50.0   0.8   2   3   5.1e-13   6.9e-11   43.3   0.1   158   268   211   334   167   340 0.83 -
SOLCI002575800       -            399 EOG0936044V          -            497   6.8e-13   50.0   0.8   3   3         1   1.4e+02    2.8   0.0    30    63   341   374   334   382 0.70 -
SOLCI001872400       -            654 EOG0936044V          -            497   7.1e-13   49.9   0.0   1   2   2.8e-08   3.8e-06   27.7   0.0    95   271   326   530   319   542 0.55 -
SOLCI001872400       -            654 EOG0936044V          -            497   7.1e-13   49.9   0.0   2   2   1.4e-08   1.9e-06   28.7   0.0   120   275   398   569   392   589 0.78 -
SOLCI001204300       -            532 EOG0936044V          -            497   8.3e-13   49.7   0.1   1   4       2.2     3e+02    1.6   0.0   321   358   146   183   115   212 0.62 -
SOLCI001204300       -            532 EOG0936044V          -            497   8.3e-13   49.7   0.1   2   4   6.2e-05    0.0085   16.7   0.0   126   231   204   329   195   340 0.75 -
SOLCI001204300       -            532 EOG0936044V          -            497   8.3e-13   49.7   0.1   3   4     1e-07   1.4e-05   25.9   0.0   117   268   309   476   307   477 0.84 -
SOLCI001204300       -            532 EOG0936044V          -            497   8.3e-13   49.7   0.1   4   4   2.8e-05    0.0038   17.8   0.0   120   240   382   514   380   526 0.74 -
SOLCI004751900       -             65 EOG0936044V          -            497   1.4e-12   48.9   0.4   1   1   1.2e-14   1.6e-12   48.7   0.4   297   356     2    60     1    62 0.72 -
SOLCI006868500       -            142 EOG0936044V          -            497   2.2e-12   48.2   0.6   1   2   6.6e-14   8.9e-12   46.3   0.2   359   433    13    95     1   107 0.81 -
SOLCI006868500       -            142 EOG0936044V          -            497   2.2e-12   48.2   0.6   2   2       5.1     7e+02    0.4   0.0   469   496   110   137   105   138 0.85 -
SOLCI006707800       -             84 EOG0936044V          -            497   2.5e-12   48.1   0.0   1   1     2e-14   2.7e-12   48.0   0.0   361   432     9    82     3    84 0.89 -
SOLCI003619400       -            591 EOG0936044V          -            497   2.9e-12   47.9   0.2   1   2     3e-09   4.1e-07   30.9   0.1   296   439   137   291   131   307 0.83 -
SOLCI003619400       -            591 EOG0936044V          -            497   2.9e-12   47.9   0.2   2   2   0.00026     0.035   14.6   0.0   315   380   485   554   433   568 0.82 -
SOLCI005834900       -            168 EOG0936044V          -            497   2.9e-12   47.9   0.0   1   1   2.9e-14   3.9e-12   47.4   0.0   357   496     8   151     4   152 0.83 -
SOLCI000003400       -            652 EOG0936044V          -            497   4.4e-12   47.3   0.0   1   2      0.11        15    6.0   0.0    32    63   151   182    76   252 0.57 -
SOLCI000003400       -            652 EOG0936044V          -            497   4.4e-12   47.3   0.0   2   2   1.8e-11   2.5e-09   38.2   0.0    63   211   361   529   301   557 0.58 -
SOLCI006277600       -            556 EOG0936044V          -            497   1.1e-11   46.0   0.0   1   1   3.8e-11   5.2e-09   37.1   0.0   151   376   314   501   209   549 0.42 -
SOLCI005378000       -            625 EOG0936044V          -            497   1.4e-11   45.6   0.2   1   3   0.00067     0.092   13.2   0.0   303   421   263   388   250   389 0.62 -
SOLCI005378000       -            625 EOG0936044V          -            497   1.4e-11   45.6   0.2   2   3   4.6e-05    0.0062   17.1   0.0   292   421   356   490   343   496 0.87 -
SOLCI005378000       -            625 EOG0936044V          -            497   1.4e-11   45.6   0.2   3   3   1.1e-07   1.5e-05   25.7   0.1   123   269   403   562   398   575 0.76 -
SOLCI006787700       -            602 EOG0936044V          -            497   1.7e-11   45.4   0.1   1   1     1e-08   1.4e-06   29.2   0.0   116   269   327   495   321   515 0.84 -
SOLCI000216700       -             64 EOG0936044V          -            497   1.9e-11   45.2   0.2   1   1   1.5e-13   2.1e-11   45.1   0.2   136   193     5    62     2    64 0.86 -
SOLCI004389500       -            415 EOG0936044V          -            497   2.5e-11   44.8   0.1   1   2   7.8e-11   1.1e-08   36.1   0.0   110   237   164   302   156   305 0.87 -
SOLCI004389500       -            415 EOG0936044V          -            497   2.5e-11   44.8   0.1   2   2      0.13        17    5.7   0.0   293   354   306   370   302   376 0.80 -
SOLCI005629100       -            493 EOG0936044V          -            497     3e-11   44.5   0.0   1   3   1.3e-06   0.00018   22.2   0.0   154   318    72   259    11   265 0.78 -
SOLCI005629100       -            493 EOG0936044V          -            497     3e-11   44.5   0.0   2   3   1.3e-05    0.0017   18.9   0.0     5   118   238   371   234   396 0.73 -
SOLCI005629100       -            493 EOG0936044V          -            497     3e-11   44.5   0.0   3   3    0.0057      0.78   10.2   0.0   187   276   316   413   311   443 0.64 -
SOLCI004586700       -            198 EOG0936044V          -            497   3.4e-11   44.4   0.0   1   2   2.3e-06   0.00032   21.4   0.0   193   268     7    90     1    95 0.40 -
SOLCI004586700       -            198 EOG0936044V          -            497   3.4e-11   44.4   0.0   2   2   7.1e-06   0.00097   19.8   0.0   178   240    97   163    92   173 0.82 -
SOLCI002540800       -            491 EOG0936044V          -            497   3.7e-11   44.2   0.8   1   2   8.3e-09   1.1e-06   29.4   0.4   118   272   129   300   107   306 0.81 -
SOLCI002540800       -            491 EOG0936044V          -            497   3.7e-11   44.2   0.8   2   2     0.012       1.6    9.1   0.0   185   266   309   398   303   474 0.84 -
SOLCI001092100       -            101 EOG0936044V          -            497   5.1e-11   43.8   0.0   1   1     4e-13   5.4e-11   43.7   0.0   387   484     2    98     1   101 0.93 -
SOLCI001092000       -            257 EOG0936044V          -            497   7.8e-11   43.2   0.1   1   2      0.34        46    4.3   0.0   270   325   121   179   113   185 0.78 -
SOLCI001092000       -            257 EOG0936044V          -            497   7.8e-11   43.2   0.1   2   2   5.4e-05    0.0074   16.8   0.0   282   327   205   251   189   257 0.77 -
SOLCI006344900       -            107 EOG0936044V          -            497   8.3e-11   43.1   0.1   1   1   7.5e-13     1e-10   42.8   0.1   266   356    12   102     5   104 0.91 -
SOLCI007033000       -            473 EOG0936044V          -            497   1.2e-10   42.6   0.7   1   1     1e-11   1.4e-09   39.1   0.7   107   360   127   415   102   452 0.72 -
SOLCI005419900       -            642 EOG0936044V          -            497   2.2e-10   41.7   0.0   1   2   1.3e-07   1.8e-05   25.5   0.0   146   242   371   475   361   489 0.81 -
SOLCI005419900       -            642 EOG0936044V          -            497   2.2e-10   41.7   0.0   2   2    0.0029       0.4   11.2   0.0    34   117   517   607   502   612 0.81 -
SOLCI006570200       -            426 EOG0936044V          -            497   2.8e-10   41.4   0.0   1   1   1.1e-11   1.6e-09   38.9   0.0   120   269   150   327   140   338 0.79 -
SOLCI000350900       -            651 EOG0936044V          -            497   3.9e-10   40.9   0.0   1   2   0.00093      0.13   12.8   0.0   147   206   112   176    56   184 0.86 -
SOLCI000350900       -            651 EOG0936044V          -            497   3.9e-10   40.9   0.0   2   2   2.5e-07   3.5e-05   24.5   0.0   117   236   244   382   241   388 0.85 -
SOLCI004309800       -            545 EOG0936044V          -            497   4.5e-10   40.7   0.2   1   3   6.4e-07   8.8e-05   23.2   0.1   133   241   166   283   158   292 0.86 -
SOLCI004309800       -            545 EOG0936044V          -            497   4.5e-10   40.7   0.2   2   3    0.0052      0.72   10.3   0.0   181   266   290   383   280   390 0.72 -
SOLCI004309800       -            545 EOG0936044V          -            497   4.5e-10   40.7   0.2   3   3       1.2   1.7e+02    2.5   0.0    36    58   398   420   390   439 0.73 -
SOLCI004603700       -            512 EOG0936044V          -            497   4.8e-10   40.6   0.3   1   2   1.8e-08   2.5e-06   28.3   0.0     5   117   305   437   302   441 0.56 -
SOLCI004603700       -            512 EOG0936044V          -            497   4.8e-10   40.6   0.3   2   2    0.0034      0.46   10.9   0.0   370   443   419   497   416   509 0.65 -
SOLCI006701200       -             62 EOG0936044V          -            497   9.3e-10   39.6   0.1   1   1   6.8e-12   9.3e-10   39.6   0.1   149   188    18    57     1    62 0.54 -
SOLCI000506900       -            753 EOG0936044V          -            497   9.8e-10   39.5   0.1   1   3       1.8   2.5e+02    1.9   0.0    38    84   280   331   251   339 0.62 -
SOLCI000506900       -            753 EOG0936044V          -            497   9.8e-10   39.5   0.1   2   3   9.5e-10   1.3e-07   32.5   0.0    24   208   352   561   344   570 0.77 -
SOLCI000506900       -            753 EOG0936044V          -            497   9.8e-10   39.5   0.1   3   3       8.6   1.2e+03   -0.3   0.0   351   377   569   595   560   634 0.68 -
SOLCI001339000       -            105 EOG0936044V          -            497   9.9e-10   39.5   0.1   1   1   9.4e-12   1.3e-09   39.2   0.1   266   356    12   100     5   102 0.89 -
SOLCI000565500       -            488 EOG0936044V          -            497   1.2e-09   39.3   0.1   1   1     5e-11   6.9e-09   36.8   0.1    33   268    98   363    88   375 0.82 -
SOLCI000463100       -            526 EOG0936044V          -            497     2e-09   38.6   0.2   1   1   2.3e-10   3.2e-08   34.6   0.2    82   268   213   420   153   427 0.77 -
SOLCI001219600       -            584 EOG0936044V          -            497     2e-09   38.5   0.2   1   2   1.5e-06    0.0002   22.0   0.1   257   406   185   340   173   349 0.77 -
SOLCI001219600       -            584 EOG0936044V          -            497     2e-09   38.5   0.2   2   2    0.0022      0.31   11.5   0.0   123   220   475   582   345   584 0.49 -
SOLCI001590700       -            588 EOG0936044V          -            497     2e-09   38.5   0.0   1   1     2e-10   2.7e-08   34.8   0.0   164   269   401   518   383   526 0.80 -
SOLCI004995400       -            104 EOG0936044V          -            497   2.6e-09   38.1   0.1   1   1   5.1e-10   6.9e-08   33.4   0.1   234   322     2   104     1   104 0.88 -
SOLCI003496400       -            264 EOG0936044V          -            497   4.2e-09   37.5   0.0   1   1   4.6e-11   6.2e-09   36.9   0.0   174   241    14    85     3    91 0.86 -
SOLCI000270700       -            850 EOG0936044V          -            497   7.7e-09   36.6   0.3   1   3     0.014       1.9    8.9   0.0   346   420   414   493   373   503 0.68 -
SOLCI000270700       -            850 EOG0936044V          -            497   7.7e-09   36.6   0.3   2   3   1.2e-06   0.00017   22.3   0.0   332   473   505   652   494   664 0.79 -
SOLCI000270700       -            850 EOG0936044V          -            497   7.7e-09   36.6   0.3   3   3       8.1   1.1e+03   -0.2   0.0   179   217   782   820   726   846 0.54 -
SOLCI000391400       -            379 EOG0936044V          -            497     1e-08   36.2   0.0   1   2   1.1e-09   1.5e-07   32.3   0.0   126   244   166   291   155   319 0.80 -
SOLCI000391400       -            379 EOG0936044V          -            497     1e-08   36.2   0.0   2   2       2.6   3.5e+02    1.4   0.0    23    63   319   359   310   366 0.85 -
SOLCI001923700       -            387 EOG0936044V          -            497   1.1e-08   36.0   0.0   1   1   6.5e-10   8.8e-08   33.1   0.0   121   270   117   282    35   287 0.70 -
SOLCI000060300       -            370 EOG0936044V          -            497   1.2e-08   35.9   1.4   1   3       1.3   1.7e+02    2.4   0.1   233   272    38    80    30    92 0.64 -
SOLCI000060300       -            370 EOG0936044V          -            497   1.2e-08   35.9   1.4   2   3   6.4e-06   0.00088   19.9   0.1   310   418    97   213    83   216 0.85 -
SOLCI000060300       -            370 EOG0936044V          -            497   1.2e-08   35.9   1.4   3   3    0.0021      0.29   11.6   0.0    12    66   213   271   211   321 0.81 -
SOLCI004944500       -            405 EOG0936044V          -            497   1.3e-08   35.8   1.2   1   2   8.8e-08   1.2e-05   26.1   0.1   142   264   101   236    61   242 0.67 -
SOLCI004944500       -            405 EOG0936044V          -            497   1.3e-08   35.8   1.2   2   2    0.0038      0.51   10.8   0.3   148   236   213   309   206   346 0.77 -
SOLCI007179400       -            482 EOG0936044V          -            497   1.8e-08   35.4   3.7   1   1   4.2e-09   5.7e-07   30.4   3.2   117   351   145   410   134   421 0.65 -
SOLCI001997700       -            525 EOG0936044V          -            497   2.5e-08   34.9   0.1   1   2   1.8e-06   0.00024   21.8   0.0   146   239   302   403   241   407 0.81 -
SOLCI001997700       -            525 EOG0936044V          -            497   2.5e-08   34.9   0.1   2   2   9.5e-06    0.0013   19.4   0.0   297   433   339   486   336   504 0.78 -
SOLCI004538200       -            504 EOG0936044V          -            497   4.6e-08   34.0   2.4   1   3    0.0024      0.32   11.4   0.1   305   373   157   231   146   251 0.56 -
SOLCI004538200       -            504 EOG0936044V          -            497   4.6e-08   34.0   2.4   2   3   3.9e-06   0.00053   20.6   0.0   179   269   254   352   241   357 0.81 -
SOLCI004538200       -            504 EOG0936044V          -            497   4.6e-08   34.0   2.4   3   3      0.43        58    4.0   0.0   185   231   330   381   319   463 0.62 -
SOLCI005237900       -            150 EOG0936044V          -            497   6.2e-08   33.6   0.0   1   1     5e-10   6.8e-08   33.5   0.0   162   219    53   114    27   129 0.80 -
SOLCI004441600       -            343 EOG0936044V          -            497   1.3e-07   32.5   0.0   1   2     0.014       1.9    8.9   0.0   316   358   156   198   153   202 0.76 -
SOLCI004441600       -            343 EOG0936044V          -            497   1.3e-07   32.5   0.0   2   2   3.6e-06   0.00049   20.8   0.0    32   118   205   302   201   315 0.71 -
SOLCI000805900       -             98 EOG0936044V          -            497   1.9e-07   32.0   0.0   1   1   1.5e-09   2.1e-07   31.9   0.0   300   379     4    85     1    95 0.84 -
SOLCI002660400       -            653 EOG0936044V          -            497   1.9e-07   32.0   0.1   1   2   2.3e-05    0.0032   18.1   0.1   149   254   173   286   135   304 0.69 -
SOLCI002660400       -            653 EOG0936044V          -            497   1.9e-07   32.0   0.1   2   2    0.0039      0.53   10.7   0.0   294   486   405   613   392   619 0.64 -
SOLCI000868800       -            495 EOG0936044V          -            497   5.4e-07   30.5   1.6   1   3   3.4e-07   4.7e-05   24.1   0.1   115   255   130   286   106   317 0.78 -
SOLCI000868800       -            495 EOG0936044V          -            497   5.4e-07   30.5   1.6   2   3     0.016       2.2    8.7   0.2    31   176   237   404   235   421 0.59 -
SOLCI000868800       -            495 EOG0936044V          -            497   5.4e-07   30.5   1.6   3   3      0.44        61    3.9   0.1   120   175   345   403   322   475 0.71 -
SOLCI007077600       -            506 EOG0936044V          -            497   9.3e-07   29.7   0.2   1   2     0.038       5.1    7.5   0.0   184   267   162   253   141   262 0.48 -
SOLCI007077600       -            506 EOG0936044V          -            497   9.3e-07   29.7   0.2   2   2     1e-05    0.0014   19.2   0.1    30   168   262   422   241   430 0.55 -
SOLCI006960500       -            799 EOG0936044V          -            497   1.2e-06   29.3   0.5   1   4      0.14        19    5.6   0.0   365   450    90   181    68   249 0.74 -
SOLCI006960500       -            799 EOG0936044V          -            497   1.2e-06   29.3   0.5   2   4     0.069       9.4    6.6   0.0   355   472   351   471   317   495 0.55 -
SOLCI006960500       -            799 EOG0936044V          -            497   1.2e-06   29.3   0.5   3   4    0.0031      0.42   11.1   0.0   182   266   549   641   523   648 0.74 -
SOLCI006960500       -            799 EOG0936044V          -            497   1.2e-06   29.3   0.5   4   4       3.2   4.4e+02    1.1   0.0   290   357   644   714   639   721 0.70 -
SOLCI002090700       -            134 EOG0936044V          -            497   1.4e-06   29.2   0.0   1   2     0.086        12    6.3   0.0   154   184    23    53     8    62 0.56 -
SOLCI002090700       -            134 EOG0936044V          -            497   1.4e-06   29.2   0.0   2   2   2.8e-06   0.00038   21.1   0.0   405   454    83   132    78   134 0.91 -
SOLCI007104300       -            106 EOG0936044V          -            497   1.4e-06   29.1   0.0   1   1     1e-08   1.4e-06   29.1   0.0   188   241     2    55     1    79 0.90 -
SOLCI003542100       -            437 EOG0936044V          -            497   1.9e-06   28.7   0.0   1   2   5.6e-06   0.00077   20.1   0.0   362   489    42   172    35   179 0.83 -
SOLCI003542100       -            437 EOG0936044V          -            497   1.9e-06   28.7   0.0   2   2     0.078        11    6.4   0.0   271   325   261   316   251   360 0.69 -
SOLCI000407500       -            406 EOG0936044V          -            497   4.2e-06   27.6   0.1   1   3     0.028       3.8    7.9   0.0   286   328    96   138    68   164 0.77 -
SOLCI000407500       -            406 EOG0936044V          -            497   4.2e-06   27.6   0.1   2   3      0.11        15    6.0   0.0   285   335   165   215   155   221 0.88 -
SOLCI000407500       -            406 EOG0936044V          -            497   4.2e-06   27.6   0.1   3   3     0.012       1.7    9.1   0.0   264   346   249   334   244   352 0.89 -
SOLCI002088500       -            776 EOG0936044V          -            497   6.4e-06   27.0   0.0   1   3      0.77     1e+02    3.2   0.0   208   264   246   306   224   320 0.54 -
SOLCI002088500       -            776 EOG0936044V          -            497   6.4e-06   27.0   0.0   2   3       3.3   4.6e+02    1.1   0.0   127   181   294   354   278   363 0.62 -
SOLCI002088500       -            776 EOG0936044V          -            497   6.4e-06   27.0   0.0   3   3     2e-05    0.0027   18.3   0.0    90   277   479   693   466   715 0.78 -
SOLCI004519700       -            400 EOG0936044V          -            497   4.1e-05   24.3   1.0   1   2   0.00026     0.036   14.6   0.2   123   207   156   247   150   273 0.73 -
SOLCI004519700       -            400 EOG0936044V          -            497   4.1e-05   24.3   1.0   2   2      0.32        43    4.4   0.1   120   203   295   350   276   388 0.40 -
SOLCI004319000       -            329 EOG0936044V          -            497   4.2e-05   24.2   0.0   1   1   2.3e-06   0.00031   21.4   0.0   118   266   104   267    94   304 0.74 -
SOLCI000161600       -            521 EOG0936044V          -            497   6.6e-05   23.6   0.0   1   1   3.7e-06    0.0005   20.7   0.0    78   238   194   385   177   389 0.79 -
SOLCI005832900       -            510 EOG0936044V          -            497    0.0001   23.0   0.8   1   2      0.27        37    4.7   0.4   111   156   210   256   184   315 0.59 -
SOLCI005832900       -            510 EOG0936044V          -            497    0.0001   23.0   0.8   2   2   0.00013     0.018   15.6   0.0   185   263   327   413   315   424 0.72 -
SOLCI006509200       -            146 EOG0936044V          -            497   0.00013   22.7   0.0   1   2   1.7e-06   0.00023   21.8   0.0   380   451     7    78     3    87 0.87 -
SOLCI006509200       -            146 EOG0936044V          -            497   0.00013   22.7   0.0   2   2       7.5     1e+03   -0.1   0.0   471   495    76   100    72   102 0.86 -
SOLCI005501500       -             65 EOG0936044V          -            497   0.00015   22.4   0.6   1   2   4.8e-05    0.0065   17.0   0.2   360   383     8    31     4    34 0.89 -
SOLCI005501500       -             65 EOG0936044V          -            497   0.00015   22.4   0.6   2   2     0.075        10    6.5   0.0   435   460    29    54    28    64 0.85 -
SOLCI006728300       -            871 EOG0936044V          -            497   0.00027   21.6   0.7   1   3      0.15        20    5.5   0.0   380   427   273   320   247   325 0.87 -
SOLCI006728300       -            871 EOG0936044V          -            497   0.00027   21.6   0.7   2   3     0.071       9.7    6.6   0.0   170   272   327   437   323   465 0.75 -
SOLCI006728300       -            871 EOG0936044V          -            497   0.00027   21.6   0.7   3   3      0.92   1.3e+02    2.9   0.0   288   326   502   540   481   543 0.82 -
SOLCI004821100       -            375 EOG0936044V          -            497   0.00038   21.1   0.4   1   1   6.4e-05    0.0088   16.6   0.0   329   422   262   361   254   373 0.85 -
SOLCI002278200       -            639 EOG0936044V          -            497   0.00039   21.1   0.0   1   2      0.33        44    4.4   0.0   358   392   174   208   158   242 0.54 -
SOLCI002278200       -            639 EOG0936044V          -            497   0.00039   21.1   0.0   2   2   0.00073       0.1   13.1   0.0   195   268   301   379   215   386 0.55 -
SOLCI005783200       -            285 EOG0936044V          -            497   0.00046   20.8   0.0   1   1   8.6e-06    0.0012   19.5   0.0   147   242   174   277   118   285 0.76 -
SOLCI005683500       -            985 EOG0936044V          -            497   0.00061   20.4   1.1   1   2    0.0019      0.26   11.8   0.1   342   480   141   284   131   299 0.71 -
SOLCI005683500       -            985 EOG0936044V          -            497   0.00061   20.4   1.1   2   2     0.073       9.9    6.5   0.1   118   270   334   497   325   511 0.66 -
SOLCI002878000       -            323 EOG0936044V          -            497   0.00072   20.2   0.0   1   1   7.6e-06     0.001   19.7   0.0   291   389   145   249   139   308 0.64 -
SOLCI003795800       -             88 EOG0936044V          -            497    0.0013   19.3   0.0   1   1   1.1e-05    0.0015   19.2   0.0   154   212     2    60     1    64 0.65 -
SOLCI006404500       -            256 EOG0936044V          -            497    0.0019   18.8   0.0   1   1   1.8e-05    0.0025   18.4   0.0   266   360   105   207    87   221 0.79 -
SOLCI006037400       -             64 EOG0936044V          -            497    0.0019   18.8   0.0   1   1   1.5e-05    0.0021   18.7   0.0   295   344    19    62    11    64 0.88 -
SOLCI005294100       -            124 EOG0936044V          -            497     0.002   18.8   0.0   1   1   2.6e-05    0.0036   17.9   0.0   261   324    26    84    13   110 0.79 -
SOLCI005734100       -            979 EOG0936044V          -            497    0.0025   18.4   0.2   1   3    0.0013      0.18   12.3   0.0   332   427   159   258   156   314 0.73 -
SOLCI005734100       -            979 EOG0936044V          -            497    0.0025   18.4   0.2   2   3       1.7   2.3e+02    2.0   0.0   340   482   269   416   264   425 0.71 -
SOLCI005734100       -            979 EOG0936044V          -            497    0.0025   18.4   0.2   3   3       1.3   1.8e+02    2.4   0.0   334   416   399   484   395   495 0.78 -
SOLCI002123900       -            238 EOG0936044V          -            497    0.0026   18.3   0.1   1   1   2.4e-05    0.0033   18.0   0.1   279   359   101   186    75   212 0.81 -
SOLCI001243600       -            125 EOG0936044V          -            497     0.003   18.1   0.0   1   1   2.4e-05    0.0033   18.0   0.0   170   219    22    72    12   105 0.72 -
SOLCI003834300       -             92 EOG0936044V          -            497    0.0032   18.1   0.0   1   1   2.6e-05    0.0035   17.9   0.0   163   211    37    85    20    91 0.84 -
SOLCI002760700       -             99 EOG0936044V          -            497    0.0035   17.9   0.0   1   1   2.7e-05    0.0037   17.8   0.0   272   321    38    88    18    96 0.89 -
SOLCI003280800       -            713 EOG0936044V          -            497    0.0052   17.4   0.4   1   3       2.8   3.8e+02    1.3   0.1     6    64   208   269   190   302 0.46 -
SOLCI003280800       -            713 EOG0936044V          -            497    0.0052   17.4   0.4   2   3      0.32        44    4.4   0.0    16    63   454   505   440   509 0.66 -
SOLCI003280800       -            713 EOG0936044V          -            497    0.0052   17.4   0.4   3   3     0.092        13    6.2   0.0   345   379   577   611   565   657 0.91 -
SOLCI006074400       -            101 EOG0936044V          -            497    0.0065   17.0   0.0   1   1   5.6e-05    0.0076   16.8   0.0   295   332    27    64    15    77 0.86 -
SOLCI001322300       -            109 EOG0936044V          -            497      0.01   16.4   0.0   1   1   0.00012     0.017   15.7   0.0    92   145    15    77     3   100 0.57 -
SOLCI000488700       -            102 EOG0936044V          -            497     0.013   16.1   0.0   1   1    0.0001     0.014   15.9   0.0    14    73     9    76     3    91 0.78 -
SOLCI004114800       -            140 EOG0936044V          -            497     0.021   15.4   0.0   1   1   0.00021     0.028   14.9   0.0   123   164    95   139    84   140 0.72 -
SOLCI002018900       -            617 EOG0936044V          -            497     0.022   15.3   0.0   1   1    0.0003     0.041   14.4   0.0   369   454   465   556   448   569 0.75 -
SOLCI004790300       -             65 EOG0936044V          -            497     0.034   14.7   0.4   1   2     0.068       9.3    6.6   0.1   360   382     8    30     5    33 0.88 -
SOLCI004790300       -             65 EOG0936044V          -            497     0.034   14.7   0.4   2   2     0.019       2.5    8.5   0.0   435   460    29    54    28    64 0.86 -
SOLCI000964800       -            651 EOG0936044V          -            497     0.046   14.2   0.3   1   2    0.0045      0.62   10.5   0.0   205   241   451   487   435   495 0.84 -
SOLCI000964800       -            651 EOG0936044V          -            497     0.046   14.2   0.3   2   2       5.3   7.3e+02    0.4   0.0   319   358   514   557   487   628 0.44 -
SOLCI004149000       -             64 EOG0936044V          -            497     0.063   13.8   0.0   1   1   0.00049     0.066   13.7   0.0   435   460    28    53    10    63 0.85 -
SOLCI004938800       -             69 EOG0936044V          -            497     0.071   13.6   0.1   1   1   0.00056     0.076   13.5   0.1   265   311     9    56     3    65 0.80 -
SOLCI002442400       -            142 EOG0936044V          -            497     0.074   13.6   0.0   1   2       1.4     2e+02    2.3   0.0   386   421    24    59    16    76 0.80 -
SOLCI002442400       -            142 EOG0936044V          -            497     0.074   13.6   0.0   2   2    0.0032      0.44   11.0   0.0   160   233    68   142    32   142 0.69 -
SOLCI000573500       -            387 EOG0936044V          -            497      0.21   12.0   0.2   1   1    0.0022       0.3   11.6   0.2   407   482   114   191    93   204 0.83 -
SOLCI003201900       -            319 EOG0936044V          -            497      0.26   11.7   0.0   1   1    0.0027      0.37   11.3   0.0   118   175   226   285   216   292 0.78 -
SOLCI004706400       -            432 EOG0936044V          -            497      0.28   11.7   0.3   1   1    0.0028      0.38   11.2   0.3   407   482   137   214   118   227 0.86 -
SOLCI004088300       -            238 EOG0936044V          -            497       0.5   10.8   0.0   1   1    0.0047      0.65   10.5   0.0   270   360    82   180    61   184 0.80 -
SOLCI000844300       -            213 EOG0936044V          -            497      0.57   10.6   0.0   1   1     0.005      0.69   10.4   0.0   209   240    24    55     5   115 0.72 -
SOLCI000886200       -            132 EOG0936044V          -            497      0.72   10.3   0.0   1   1    0.0067      0.92    9.9   0.0   193   221   101   129    71   132 0.87 -
#
# Program:         hmmsearch
# Version:         3.1b2 (February 2015)
# Pipeline mode:   SEARCH
# Query file:      /home/pgsb/tetiana.nosenko/lineages/embryophyta_odb9//hmms/EOG0936044V.hmm
# Target file:     /nfs/pgsb/data/S_chilense/Schilense_genome/Solanum_chilense_v3.3_protein.fa
# Option settings: hmmsearch -o ./tmp/temp_Schil_BUSCO_prot_1362887668 --domtblout /home/ibis/tetiana.nosenko/Documents/S_chilense/11_S_chilense_genome/Schilense_genome_sequence/BUSCO_assessment/run_Schil_BUSCO_prot/hmmer_output/EOG0936044V.out.1 --cpu 1 /home/pgsb/tetiana.nosenko/lineages/embryophyta_odb9//hmms/EOG0936044V.hmm /nfs/pgsb/data/S_chilense/Schilense_genome/Solanum_chilense_v3.3_protein.fa 
# Current dir:     /home/ibis/tetiana.nosenko/Documents/S_chilense/11_S_chilense_genome/Schilense_genome_sequence/BUSCO_assessment
# Date:            Wed Mar  8 09:19:30 2017
# [ok]
```
