## Supplementary material for "The *de novo* reference genome and transcriptome assemblies of the wild tomato species *Solanum chilense*": EOG0936045K.out.1

```
#                                                                            --- full sequence --- -------------- this domain -------------   hmm coord   ali coord   env coord
# target name        accession   tlen query name           accession   qlen   E-value  score  bias   #  of  c-Evalue  i-Evalue  score  bias  from    to  from    to  from    to  acc description of target
#------------------- ---------- ----- -------------------- ---------- ----- --------- ------ ----- --- --- --------- --------- ------ ----- ----- ----- ----- ----- ----- ----- ---- ---------------------
SOLCI006090100       -            680 EOG0936045K          -            525  3.5e-264  879.3   6.3   1   1  5.5e-266  7.8e-264  878.2   6.5     1   525    85   662    85   662 0.95 -
SOLCI007328400       -           1121 EOG0936045K          -            525  7.8e-136  455.8  30.2   1   7   9.9e-21   1.4e-18   68.8   0.5   336   518   137   325   128   325 0.91 -
SOLCI007328400       -           1121 EOG0936045K          -            525  7.8e-136  455.8  30.2   2   7     5e-38   7.1e-36  125.9   1.3   278   516   290   533   290   535 0.94 -
SOLCI007328400       -           1121 EOG0936045K          -            525  7.8e-136  455.8  30.2   3   7   2.9e-20   4.2e-18   67.3   0.2   290   466   512   693   508   696 0.92 -
SOLCI007328400       -           1121 EOG0936045K          -            525  7.8e-136  455.8  30.2   4   7   2.3e-26   3.3e-24   87.4   0.0   301   518   593   816   589   821 0.90 -
SOLCI007328400       -           1121 EOG0936045K          -            525  7.8e-136  455.8  30.2   5   7   1.1e-18   1.5e-16   62.1   0.1   277   465   780   973   775   975 0.92 -
SOLCI007328400       -           1121 EOG0936045K          -            525  7.8e-136  455.8  30.2   6   7   9.7e-18   1.4e-15   59.0   1.4   151   335   823  1013   818  1016 0.89 -
SOLCI007328400       -           1121 EOG0936045K          -            525  7.8e-136  455.8  30.2   7   7   1.3e-16   1.8e-14   55.3   0.1   314   435   957  1083   948  1088 0.89 -
SOLCI006476700       -           1035 EOG0936045K          -            525  1.7e-118  398.6   9.1   1   6       2.9   4.1e+02    1.3   0.0   310   345   115   150    76   172 0.67 -
SOLCI006476700       -           1035 EOG0936045K          -            525  1.7e-118  398.6   9.1   2   6       3.2   4.6e+02    1.2   0.0   456   491   180   215   163   230 0.70 -
SOLCI006476700       -           1035 EOG0936045K          -            525  1.7e-118  398.6   9.1   3   6   1.4e-40     2e-38  134.4   1.4   296   518   225   452   207   452 0.91 -
SOLCI006476700       -           1035 EOG0936045K          -            525  1.7e-118  398.6   9.1   4   6     3e-19   4.3e-17   63.9   0.0   391   518   430   557   425   563 0.98 -
SOLCI006476700       -           1035 EOG0936045K          -            525  1.7e-118  398.6   9.1   5   6   1.6e-36   2.3e-34  120.9   0.0   290   478   604   797   603   799 0.93 -
SOLCI006476700       -           1035 EOG0936045K          -            525  1.7e-118  398.6   9.1   6   6     2e-22   2.8e-20   74.5   0.0   310   508   798  1000   795  1013 0.86 -
SOLCI006155700       -            798 EOG0936045K          -            525  4.6e-113  380.6  19.5   1   6   2.2e-36   3.1e-34  120.5   0.1   300   520   118   343    91   344 0.90 -
SOLCI006155700       -            798 EOG0936045K          -            525  4.6e-113  380.6  19.5   2   6   5.5e-33   7.9e-31  109.3   0.9   297   510   185   403   183   404 0.91 -
SOLCI006155700       -            798 EOG0936045K          -            525  4.6e-113  380.6  19.5   3   6   5.9e-26   8.4e-24   86.1   0.4   275   435   268   433   263   440 0.91 -
SOLCI006155700       -            798 EOG0936045K          -            525  4.6e-113  380.6  19.5   4   6   5.4e-19   7.7e-17   63.1   0.1   304   429   460   590   442   593 0.87 -
SOLCI006155700       -            798 EOG0936045K          -            525  4.6e-113  380.6  19.5   5   6   2.6e-10   3.7e-08   34.5   0.0   279   367   540   627   537   635 0.45 -
SOLCI006155700       -            798 EOG0936045K          -            525  4.6e-113  380.6  19.5   6   6   1.3e-05    0.0019   18.9   0.0   412   506   642   736   631   745 0.87 -
SOLCI003829900       -           1169 EOG0936045K          -            525  7.3e-110  370.1   6.0   1   8     0.041       5.8    7.4   0.0   350   429   147   233   126   240 0.75 -
SOLCI003829900       -           1169 EOG0936045K          -            525  7.3e-110  370.1   6.0   2   8     1e-24   1.5e-22   82.0   0.2   309   514   248   458   236   459 0.92 -
SOLCI003829900       -           1169 EOG0936045K          -            525  7.3e-110  370.1   6.0   3   8     3e-15   4.2e-13   50.8   0.0   304   435   382   519   380   522 0.87 -
SOLCI003829900       -           1169 EOG0936045K          -            525  7.3e-110  370.1   6.0   4   8   1.4e-07   1.9e-05   25.5   0.0   295   373   514   591   510   594 0.81 -
SOLCI003829900       -           1169 EOG0936045K          -            525  7.3e-110  370.1   6.0   5   8   9.9e-11   1.4e-08   35.8   0.0   298   371   587   659   585   663 0.91 -
SOLCI003829900       -           1169 EOG0936045K          -            525  7.3e-110  370.1   6.0   6   8   1.8e-21   2.5e-19   71.3   0.2   300   517   659   883   656   884 0.90 -
SOLCI003829900       -           1169 EOG0936045K          -            525  7.3e-110  370.1   6.0   7   8   1.1e-37   1.6e-35  124.7   0.0   277   518   883  1129   880  1129 0.94 -
SOLCI003829900       -           1169 EOG0936045K          -            525  7.3e-110  370.1   6.0   8   8   0.00048     0.069   13.8   0.0   307   351  1123  1166  1120  1168 0.92 -
SOLCI003872100       -            916 EOG0936045K          -            525  5.3e-108  363.9  14.3   1   4   1.3e-39   1.8e-37  131.2   3.8   201   507   112   418   101   420 0.87 -
SOLCI003872100       -            916 EOG0936045K          -            525  5.3e-108  363.9  14.3   2   4   3.5e-33   4.9e-31  109.9   0.1   295   514   411   635   409   637 0.93 -
SOLCI003872100       -            916 EOG0936045K          -            525  5.3e-108  363.9  14.3   3   4   6.9e-30   9.9e-28   99.1   0.0   301   523   487   714   484   717 0.94 -
SOLCI003872100       -            916 EOG0936045K          -            525  5.3e-108  363.9  14.3   4   4   1.5e-16   2.2e-14   55.0   0.1   128   274   745   893   726   916 0.88 -
SOLCI001441700       -            839 EOG0936045K          -            525  2.5e-105  355.1   5.6   1   4   1.7e-31   2.4e-29  104.4   0.5   298   475   247   429   189   435 0.88 -
SOLCI001441700       -            839 EOG0936045K          -            525  2.5e-105  355.1   5.6   2   4   2.6e-22   3.8e-20   74.0   0.0   101   263   394   556   394   559 0.98 -
SOLCI001441700       -            839 EOG0936045K          -            525  2.5e-105  355.1   5.6   3   4   8.7e-25   1.2e-22   82.2   0.0   391   518   555   682   553   683 0.98 -
SOLCI001441700       -            839 EOG0936045K          -            525  2.5e-105  355.1   5.6   4   4   3.3e-36   4.7e-34  119.9   0.0   300   488   634   827   631   836 0.92 -
SOLCI001725900       -            891 EOG0936045K          -            525  1.1e-101  343.1  14.9   1   5   2.5e-16   3.6e-14   54.3   0.1   395   519   166   290   148   293 0.93 -
SOLCI001725900       -            891 EOG0936045K          -            525  1.1e-101  343.1  14.9   2   5   2.2e-32   3.2e-30  107.3   0.2   305   518   281   500   276   502 0.90 -
SOLCI001725900       -            891 EOG0936045K          -            525  1.1e-101  343.1  14.9   3   5   1.6e-38   2.2e-36  127.6   0.3   314   518   466   675   464   681 0.92 -
SOLCI001725900       -            891 EOG0936045K          -            525  1.1e-101  343.1  14.9   4   5   1.7e-19   2.4e-17   64.8   0.4   391   519   688   815   682   818 0.95 -
SOLCI001725900       -            891 EOG0936045K          -            525  1.1e-101  343.1  14.9   5   5   5.6e-08   8.1e-06   26.7   0.0   178   254   813   889   812   891 0.96 -
SOLCI004247500       -            843 EOG0936045K          -            525  4.3e-101  341.1  26.6   1   5   2.7e-15   3.9e-13   50.9   4.5   181   479    60   352    42   354 0.68 -
SOLCI004247500       -            843 EOG0936045K          -            525  4.3e-101  341.1  26.6   2   5   1.5e-28   2.2e-26   94.6   3.4   297   517   204   425   200   425 0.89 -
SOLCI004247500       -            843 EOG0936045K          -            525  4.3e-101  341.1  26.6   3   5   2.2e-24   3.1e-22   80.9   0.1   307   464   350   513   343   522 0.86 -
SOLCI004247500       -            843 EOG0936045K          -            525  4.3e-101  341.1  26.6   4   5   5.9e-17   8.5e-15   56.4   0.0   310   428   494   617   485   624 0.81 -
SOLCI004247500       -            843 EOG0936045K          -            525  4.3e-101  341.1  26.6   5   5   2.1e-31     3e-29  104.1   0.2   297   507   621   836   614   841 0.93 -
SOLCI003803600       -           1035 EOG0936045K          -            525   7.4e-98  330.5  16.3   1   6   1.7e-18   2.4e-16   61.5   0.8   181   387    61   272    51   272 0.62 -
SOLCI003803600       -           1035 EOG0936045K          -            525   7.4e-98  330.5  16.3   2   6   1.8e-07   2.5e-05   25.1   0.1   303   373   222   290   205   300 0.81 -
SOLCI003803600       -           1035 EOG0936045K          -            525   7.4e-98  330.5  16.3   3   6   6.9e-25   9.9e-23   82.6   0.1   343   518   325   506   316   509 0.92 -
SOLCI003803600       -           1035 EOG0936045K          -            525   7.4e-98  330.5  16.3   4   6     6e-10   8.5e-08   33.3   0.1   448   512   506   570   505   574 0.95 -
SOLCI003803600       -           1035 EOG0936045K          -            525   7.4e-98  330.5  16.3   5   6   7.4e-25   1.1e-22   82.5   0.2   310   491   573   758   569   772 0.86 -
SOLCI003803600       -           1035 EOG0936045K          -            525   7.4e-98  330.5  16.3   6   6   1.3e-22   1.8e-20   75.1   0.1   306   517   778  1006   766  1012 0.86 -
SOLCI005484700       -            754 EOG0936045K          -            525   1.6e-97  329.4  11.1   1   3   5.2e-15   7.4e-13   50.0   3.6   268   431   182   350   117   355 0.88 -
SOLCI005484700       -            754 EOG0936045K          -            525   1.6e-97  329.4  11.1   2   3   1.6e-53   2.3e-51  177.0   0.2   196   519   243   578   234   584 0.93 -
SOLCI005484700       -            754 EOG0936045K          -            525   1.6e-97  329.4  11.1   3   3   3.8e-37   5.4e-35  123.0   0.0   301   521   495   720   495   724 0.94 -
SOLCI006753400       -            911 EOG0936045K          -            525   1.7e-93  316.0  11.0   1   5    0.0011      0.16   12.6   0.1   111   223   106   220   102   241 0.86 -
SOLCI006753400       -            911 EOG0936045K          -            525   1.7e-93  316.0  11.0   2   5   2.8e-21   3.9e-19   70.7   0.3   296   513   159   381   138   381 0.84 -
SOLCI006753400       -            911 EOG0936045K          -            525   1.7e-93  316.0  11.0   3   5     3e-17   4.3e-15   57.3   0.0   307   434   310   441   305   445 0.89 -
SOLCI006753400       -            911 EOG0936045K          -            525   1.7e-93  316.0  11.0   4   5   2.5e-32   3.5e-30  107.1   0.0   307   518   449   665   442   666 0.93 -
SOLCI006753400       -            911 EOG0936045K          -            525   1.7e-93  316.0  11.0   5   5   3.8e-32   5.4e-30  106.5   0.2   308   520   660   877   659   883 0.92 -
SOLCI002510100       -            737 EOG0936045K          -            525   3.2e-92  311.9  15.6   1   4   5.3e-20   7.5e-18   66.5   2.7   239   436    74   283    50   284 0.86 -
SOLCI002510100       -            737 EOG0936045K          -            525   3.2e-92  311.9  15.6   2   4   3.2e-25   4.5e-23   83.7   0.2   298   436   280   423   278   425 0.91 -
SOLCI002510100       -            737 EOG0936045K          -            525   3.2e-92  311.9  15.6   3   4   5.4e-42   7.7e-40  139.0   0.3   278   521   365   615   361   615 0.91 -
SOLCI002510100       -            737 EOG0936045K          -            525   3.2e-92  311.9  15.6   4   4   1.5e-16   2.1e-14   55.1   0.0   300   423   564   692   560   700 0.86 -
SOLCI004221400       -            762 EOG0936045K          -            525     1e-90  306.9   9.6   1   6   2.4e-15   3.5e-13   51.1   0.0   170   370    52   259    45   262 0.88 -
SOLCI004221400       -            762 EOG0936045K          -            525     1e-90  306.9   9.6   2   6   5.2e-15   7.5e-13   50.0   0.1   301   372   261   331   257   333 0.94 -
SOLCI004221400       -            762 EOG0936045K          -            525     1e-90  306.9   9.6   3   6   2.6e-30   3.7e-28  100.5   1.2   294   431   324   466   323   470 0.89 -
SOLCI004221400       -            762 EOG0936045K          -            525     1e-90  306.9   9.6   4   6   2.5e-13   3.5e-11   44.4   0.2   293   373   463   542   460   545 0.91 -
SOLCI004221400       -            762 EOG0936045K          -            525     1e-90  306.9   9.6   5   6     5e-20   7.1e-18   66.5   0.0   301   430   541   676   540   681 0.89 -
SOLCI004221400       -            762 EOG0936045K          -            525     1e-90  306.9   9.6   6   6       0.4        57    4.1   0.0   293   373   674   751   671   757 0.78 -
SOLCI000892300       -            913 EOG0936045K          -            525   8.8e-90  303.8   6.7   1   6     2e-10   2.9e-08   34.8   0.2   301   371   200   269   141   271 0.82 -
SOLCI000892300       -            913 EOG0936045K          -            525   8.8e-90  303.8   6.7   2   6   5.3e-34   7.5e-32  112.6   0.5   299   510   268   484   263   484 0.92 -
SOLCI000892300       -            913 EOG0936045K          -            525   8.8e-90  303.8   6.7   3   6   2.3e-33   3.2e-31  110.6   0.0   305   508   414   622   409   623 0.89 -
SOLCI000892300       -            913 EOG0936045K          -            525   8.8e-90  303.8   6.7   4   6   6.8e-15   9.7e-13   49.6   0.0   296   420   615   742   612   746 0.85 -
SOLCI000892300       -            913 EOG0936045K          -            525   8.8e-90  303.8   6.7   5   6   0.00038     0.054   14.1   0.0   202   273   749   820   743   823 0.89 -
SOLCI000892300       -            913 EOG0936045K          -            525   8.8e-90  303.8   6.7   6   6   9.2e-07   0.00013   22.7   0.0   294   380   812   897   808   912 0.85 -
SOLCI004667900       -            687 EOG0936045K          -            525   5.4e-89  301.2  13.0   1   3   4.3e-26   6.2e-24   86.5   1.6   296   515    63   290    45   292 0.89 -
SOLCI004667900       -            687 EOG0936045K          -            525   5.4e-89  301.2  13.0   2   3   4.7e-37   6.6e-35  122.7   0.4   301   507   281   491   273   494 0.92 -
SOLCI004667900       -            687 EOG0936045K          -            525   5.4e-89  301.2  13.0   3   3   3.3e-31   4.7e-29  103.4   0.3   292   489   481   683   471   686 0.92 -
SOLCI004840300       -            619 EOG0936045K          -            525     4e-88  298.3   4.9   1   3   1.1e-38   1.6e-36  128.1   0.3   279   468   127   318   124   318 0.96 -
SOLCI004840300       -            619 EOG0936045K          -            525     4e-88  298.3   4.9   2   3   3.3e-14   4.7e-12   47.3   0.0   293   374   313   392   312   395 0.93 -
SOLCI004840300       -            619 EOG0936045K          -            525     4e-88  298.3   4.9   3   3   7.8e-38   1.1e-35  125.3   0.1   296   512   386   607   384   619 0.92 -
SOLCI006582700       -            770 EOG0936045K          -            525   5.3e-88  297.9   6.8   1   6   9.9e-24   1.4e-21   78.7   0.0   340   514   128   311   120   311 0.89 -
SOLCI006582700       -            770 EOG0936045K          -            525   5.3e-88  297.9   6.8   2   6   2.4e-13   3.5e-11   44.4   0.0   301   372   303   373   301   376 0.94 -
SOLCI006582700       -            770 EOG0936045K          -            525   5.3e-88  297.9   6.8   3   6   6.4e-15   9.1e-13   49.7   0.1   291   372   363   443   360   447 0.95 -
SOLCI006582700       -            770 EOG0936045K          -            525   5.3e-88  297.9   6.8   4   6   1.6e-35   2.3e-33  117.6   0.3   306   517   448   664   445   666 0.91 -
SOLCI006582700       -            770 EOG0936045K          -            525   5.3e-88  297.9   6.8   5   6    0.0014       0.2   12.2   0.0   391   440   643   692   640   698 0.90 -
SOLCI006582700       -            770 EOG0936045K          -            525   5.3e-88  297.9   6.8   6   6   4.9e-05     0.007   17.1   0.0   175   225   713   763   701   768 0.90 -
SOLCI000699800       -            720 EOG0936045K          -            525     4e-87  295.0   5.0   1   2   5.1e-48   7.2e-46  158.9   1.2   120   510    83   483    65   483 0.91 -
SOLCI000699800       -            720 EOG0936045K          -            525     4e-87  295.0   5.0   2   2   1.2e-43   1.7e-41  144.5   0.2   278   522   456   705   456   708 0.94 -
SOLCI004565600       -            980 EOG0936045K          -            525   6.4e-85  287.8  15.7   1   5   2.1e-09   3.1e-07   31.4   0.1   301   390   246   334   237   338 0.83 -
SOLCI004565600       -            980 EOG0936045K          -            525   6.4e-85  287.8  15.7   2   5   9.9e-09   1.4e-06   29.2   0.1   196   284   342   427   335   433 0.86 -
SOLCI004565600       -            980 EOG0936045K          -            525   6.4e-85  287.8  15.7   3   5   1.7e-13   2.4e-11   45.0   0.2   329   437   417   530   410   530 0.72 -
SOLCI004565600       -            980 EOG0936045K          -            525   6.4e-85  287.8  15.7   4   5   1.9e-27   2.8e-25   91.0   0.3   298   490   526   704   524   707 0.92 -
SOLCI004565600       -            980 EOG0936045K          -            525   6.4e-85  287.8  15.7   5   5   3.6e-38   5.1e-36  126.4   0.8   179   488   627   947   626   965 0.90 -
SOLCI000725500       -            763 EOG0936045K          -            525   1.1e-84  286.9  19.0   1   5   6.4e-09   9.2e-07   29.9   0.2   383   520    12   151     8   154 0.85 -
SOLCI000725500       -            763 EOG0936045K          -            525   1.1e-84  286.9  19.0   2   5   1.3e-10   1.9e-08   35.4   0.2   296   372   132   207   130   209 0.93 -
SOLCI000725500       -            763 EOG0936045K          -            525   1.1e-84  286.9  19.0   3   5   2.1e-33   2.9e-31  110.7   0.4   300   508   206   419   202   421 0.92 -
SOLCI000725500       -            763 EOG0936045K          -            525   1.1e-84  286.9  19.0   4   5   1.1e-22   1.6e-20   75.3   0.2   293   401   409   519   408   521 0.92 -
SOLCI000725500       -            763 EOG0936045K          -            525   1.1e-84  286.9  19.0   5   5     2e-21   2.9e-19   71.1   0.6   295   487   516   714   512   739 0.85 -
SOLCI007314000       -            759 EOG0936045K          -            525   1.7e-84  286.3  10.2   1   4   3.5e-16   5.1e-14   53.8   0.1   375   521   186   335   171   338 0.87 -
SOLCI007314000       -            759 EOG0936045K          -            525   1.7e-84  286.3  10.2   2   4   1.1e-18   1.6e-16   62.0   0.0   392   517   276   401   275   405 0.96 -
SOLCI007314000       -            759 EOG0936045K          -            525   1.7e-84  286.3  10.2   3   4   4.9e-33     7e-31  109.5   0.8   298   519   387   613   384   615 0.90 -
SOLCI007314000       -            759 EOG0936045K          -            525   1.7e-84  286.3  10.2   4   4   3.1e-27   4.5e-25   90.3   0.1   317   512   546   746   540   755 0.91 -
SOLCI004215000       -            767 EOG0936045K          -            525   5.1e-84  284.8   8.9   1   3   3.5e-46     5e-44  152.8   1.6   247   518   145   430   133   431 0.87 -
SOLCI004215000       -            767 EOG0936045K          -            525   5.1e-84  284.8   8.9   2   3     7e-33     1e-30  108.9   0.1   307   504   424   625   422   632 0.91 -
SOLCI004215000       -            767 EOG0936045K          -            525   5.1e-84  284.8   8.9   3   3   4.6e-10   6.6e-08   33.6   0.0   181   275   622   716   616   721 0.95 -
SOLCI004643200       -            761 EOG0936045K          -            525   6.9e-83  281.1  11.4   1   4   6.6e-13   9.4e-11   43.0   0.0   274   434   187   360   172   364 0.81 -
SOLCI004643200       -            761 EOG0936045K          -            525   6.9e-83  281.1  11.4   2   4   7.7e-42   1.1e-39  138.5   0.5   307   521   373   593   369   597 0.95 -
SOLCI004643200       -            761 EOG0936045K          -            525   6.9e-83  281.1  11.4   3   4   2.8e-22     4e-20   73.9   0.3   309   432   551   680   551   684 0.90 -
SOLCI004643200       -            761 EOG0936045K          -            525   6.9e-83  281.1  11.4   4   4     7e-17     1e-14   56.1   0.1   396   521   608   734   602   754 0.54 -
SOLCI004438800       -            786 EOG0936045K          -            525   1.3e-81  276.8  10.2   1   2   9.1e-44   1.3e-41  144.9   0.9   291   521   182   417   127   421 0.89 -
SOLCI004438800       -            786 EOG0936045K          -            525   1.3e-81  276.8  10.2   2   2   6.9e-40   9.9e-38  132.0   2.5   181   516   416   763   414   772 0.92 -
SOLCI006204600       -            575 EOG0936045K          -            525   2.5e-80  272.6   6.2   1   3   4.3e-15   6.2e-13   50.2   0.0   316   426    63   177    58   177 0.89 -
SOLCI006204600       -            575 EOG0936045K          -            525   2.5e-80  272.6   6.2   2   3     2e-38   2.9e-36  127.2   0.2   299   518   115   341   112   344 0.91 -
SOLCI006204600       -            575 EOG0936045K          -            525   2.5e-80  272.6   6.2   3   3   3.4e-34   4.9e-32  113.3   0.5   278   512   306   546   306   552 0.91 -
SOLCI001270900       -           1047 EOG0936045K          -            525   4.6e-80  271.7  15.2   1   5   3.3e-11   4.7e-09   37.4   0.2   203   369    20   187    13   193 0.85 -
SOLCI001270900       -           1047 EOG0936045K          -            525   4.6e-80  271.7  15.2   2   5   7.4e-28   1.1e-25   92.4   0.1   311   518   165   378   162   378 0.92 -
SOLCI001270900       -           1047 EOG0936045K          -            525   4.6e-80  271.7  15.2   3   5   4.6e-24   6.5e-22   79.8   1.5   297   490   362   554   360   572 0.89 -
SOLCI001270900       -           1047 EOG0936045K          -            525   4.6e-80  271.7  15.2   4   5       1.4     2e+02    2.4   0.1   183   260   586   663   571   676 0.80 -
SOLCI001270900       -           1047 EOG0936045K          -            525   4.6e-80  271.7  15.2   5   5   4.3e-27   6.1e-25   89.8   0.1   116   379   658   924   651   931 0.89 -
SOLCI004535900       -            814 EOG0936045K          -            525   5.2e-79  268.3  13.1   1   5   3.7e-15   5.2e-13   50.5   0.0   391   513   151   279   117   284 0.82 -
SOLCI004535900       -            814 EOG0936045K          -            525   5.2e-79  268.3  13.1   2   5   1.3e-12   1.9e-10   42.0   0.1   448   521   284   357   281   359 0.97 -
SOLCI004535900       -            814 EOG0936045K          -            525   5.2e-79  268.3  13.1   3   5   1.1e-39   1.6e-37  131.4   0.2   293   520   334   566   332   571 0.94 -
SOLCI004535900       -            814 EOG0936045K          -            525   5.2e-79  268.3  13.1   4   5   7.7e-16   1.1e-13   52.7   0.7   177   279   562   664   561   686 0.95 -
SOLCI004535900       -            814 EOG0936045K          -            525   5.2e-79  268.3  13.1   5   5     5e-06   0.00072   20.3   0.1   393   504   695   806   688   813 0.77 -
SOLCI001037900       -            594 EOG0936045K          -            525   8.6e-79  267.5  10.5   1   4      0.01       1.4    9.4   0.1   362   429    55   128    48   132 0.80 -
SOLCI001037900       -            594 EOG0936045K          -            525   8.6e-79  267.5  10.5   2   4   1.2e-31   1.6e-29  104.9   0.8   297   469   131   309   127   312 0.92 -
SOLCI001037900       -            594 EOG0936045K          -            525   8.6e-79  267.5  10.5   3   4   8.6e-42   1.2e-39  138.3   0.7   296   521   306   536   304   538 0.93 -
SOLCI001037900       -            594 EOG0936045K          -            525   8.6e-79  267.5  10.5   4   4   8.9e-14   1.3e-11   45.9   0.1   314   423   464   578   464   585 0.79 -
SOLCI002121800       -            850 EOG0936045K          -            525   1.5e-78  266.7  14.4   1   4   1.2e-16   1.7e-14   55.4   3.8   262   515   148   406   143   408 0.89 -
SOLCI002121800       -            850 EOG0936045K          -            525   1.5e-78  266.7  14.4   2   4   6.1e-18   8.6e-16   59.6   0.2   382   513   410   543   404   544 0.93 -
SOLCI002121800       -            850 EOG0936045K          -            525   1.5e-78  266.7  14.4   3   4   1.4e-26     2e-24   88.2   0.2   300   458   535   699   531   703 0.67 -
SOLCI002121800       -            850 EOG0936045K          -            525   1.5e-78  266.7  14.4   4   4   2.2e-24   3.1e-22   80.9   0.0   374   521   682   832   677   837 0.93 -
SOLCI002312000       -            829 EOG0936045K          -            525   1.7e-77  263.2   9.9   1   6       3.4   4.9e+02    1.1   0.0   462   498    79   115    61   131 0.74 -
SOLCI002312000       -            829 EOG0936045K          -            525   1.7e-77  263.2   9.9   2   6   0.00081      0.12   13.0   0.3   451   520   161   230   155   231 0.92 -
SOLCI002312000       -            829 EOG0936045K          -            525   1.7e-77  263.2   9.9   3   6   5.7e-26   8.1e-24   86.1   0.1   306   489   221   409   218   409 0.91 -
SOLCI002312000       -            829 EOG0936045K          -            525   1.7e-77  263.2   9.9   4   6   7.6e-29   1.1e-26   95.6   0.0   309   494   399   585   390   598 0.84 -
SOLCI002312000       -            829 EOG0936045K          -            525   1.7e-77  263.2   9.9   5   6   1.7e-15   2.4e-13   51.6   0.1   349   512   539   705   535   721 0.85 -
SOLCI002312000       -            829 EOG0936045K          -            525   1.7e-77  263.2   9.9   6   6   1.3e-12   1.8e-10   42.1   0.1   430   521   711   802   704   813 0.87 -
SOLCI004945500       -            663 EOG0936045K          -            525   6.4e-77  261.4  24.8   1   4     1e-06   0.00015   22.6   0.2   394   522    61   190    48   191 0.87 -
SOLCI004945500       -            663 EOG0936045K          -            525   6.4e-77  261.4  24.8   2   4   2.6e-25   3.7e-23   84.0   1.1   275   426   148   299   147   305 0.89 -
SOLCI004945500       -            663 EOG0936045K          -            525   6.4e-77  261.4  24.8   3   4   3.5e-27     5e-25   90.1   0.9   290   472   263   450   262   450 0.93 -
SOLCI004945500       -            663 EOG0936045K          -            525   6.4e-77  261.4  24.8   4   4   4.2e-31     6e-29  103.1   3.7   301   522   414   640   412   642 0.92 -
SOLCI000358700       -            460 EOG0936045K          -            525   1.4e-76  260.3  10.1   1   4   9.1e-34   1.3e-31  111.9   1.1   273   518     8   258     3   261 0.93 -
SOLCI000358700       -            460 EOG0936045K          -            525   1.4e-76  260.3  10.1   2   4   6.3e-31     9e-29  102.5   0.2   295   520   100   330    96   331 0.93 -
SOLCI000358700       -            460 EOG0936045K          -            525   1.4e-76  260.3  10.1   3   4   1.8e-12   2.6e-10   41.6   0.1   110   229   259   378   257   386 0.87 -
SOLCI000358700       -            460 EOG0936045K          -            525   1.4e-76  260.3  10.1   4   4   2.8e-09     4e-07   31.0   0.0   392   505   342   451   340   457 0.93 -
SOLCI003320200       -            775 EOG0936045K          -            525   1.5e-76  260.2   2.5   1   4   7.2e-16     1e-13   52.8   0.0   347   468   121   248    88   249 0.87 -
SOLCI003320200       -            775 EOG0936045K          -            525   1.5e-76  260.2   2.5   2   4   2.8e-39     4e-37  130.0   0.2   298   506   248   461   243   468 0.93 -
SOLCI003320200       -            775 EOG0936045K          -            525   1.5e-76  260.2   2.5   3   4   1.2e-14   1.7e-12   48.8   0.1   449   519   487   557   477   559 0.92 -
SOLCI003320200       -            775 EOG0936045K          -            525   1.5e-76  260.2   2.5   4   4   5.6e-10     8e-08   33.4   0.0   308   514   551   762   550   771 0.79 -
SOLCI001873300       -            909 EOG0936045K          -            525   1.6e-76  260.0   1.3   1   5   9.3e-08   1.3e-05   26.0   0.0   110   218   210   318   157   318 0.86 -
SOLCI001873300       -            909 EOG0936045K          -            525   1.6e-76  260.0   1.3   2   5   4.3e-36   6.1e-34  119.5   0.1   301   517   302   523   296   527 0.90 -
SOLCI001873300       -            909 EOG0936045K          -            525   1.6e-76  260.0   1.3   3   5   4.8e-26   6.9e-24   86.4   0.0   343   520   518   701   517   702 0.91 -
SOLCI001873300       -            909 EOG0936045K          -            525   1.6e-76  260.0   1.3   4   5   1.6e-12   2.3e-10   41.7   0.1   410   519   696   804   695   810 0.86 -
SOLCI001873300       -            909 EOG0936045K          -            525   1.6e-76  260.0   1.3   5   5      0.47        66    3.9   0.0   471   523   791   843   781   846 0.77 -
SOLCI003978800       -            716 EOG0936045K          -            525   5.3e-73  248.4  15.7   1   5       1.1   1.6e+02    2.7   0.0   216   274   106   165   104   166 0.81 -
SOLCI003978800       -            716 EOG0936045K          -            525   5.3e-73  248.4  15.7   2   5     1e-06   0.00015   22.6   0.2   447   517   159   229   154   233 0.94 -
SOLCI003978800       -            716 EOG0936045K          -            525   5.3e-73  248.4  15.7   3   5   3.3e-30   4.8e-28  100.1   0.9   308   513   225   436   224   438 0.93 -
SOLCI003978800       -            716 EOG0936045K          -            525   5.3e-73  248.4  15.7   4   5   2.4e-20   3.4e-18   67.6   0.1   166   275   393   502   389   504 0.95 -
SOLCI003978800       -            716 EOG0936045K          -            525   5.3e-73  248.4  15.7   5   5   8.9e-28   1.3e-25   92.1   0.4   303   494   431   627   429   642 0.88 -
SOLCI002768000       -            618 EOG0936045K          -            525   7.6e-73  247.9   7.0   1   4   3.3e-09   4.7e-07   30.8   0.8   171   272   134   236   118   239 0.93 -
SOLCI002768000       -            618 EOG0936045K          -            525   7.6e-73  247.9   7.0   2   4   9.1e-12   1.3e-09   39.3   0.0   303   374   238   308   235   309 0.91 -
SOLCI002768000       -            618 EOG0936045K          -            525   7.6e-73  247.9   7.0   3   4   2.9e-33   4.1e-31  110.2   0.1   301   518   271   493   270   493 0.91 -
SOLCI002768000       -            618 EOG0936045K          -            525   7.6e-73  247.9   7.0   4   4     5e-28   7.2e-26   92.9   0.0   277   424   457   609   457   616 0.92 -
SOLCI000152500       -            717 EOG0936045K          -            525   1.3e-72  247.2   8.8   1   4   2.9e-06   0.00041   21.1   0.3   316   401   179   271   150   275 0.68 -
SOLCI000152500       -            717 EOG0936045K          -            525   1.3e-72  247.2   8.8   2   4   1.2e-41   1.7e-39  137.9   0.3   305   518   275   493   271   496 0.94 -
SOLCI000152500       -            717 EOG0936045K          -            525   1.3e-72  247.2   8.8   3   4   1.1e-24   1.6e-22   81.8   0.4   375   521   487   638   484   643 0.93 -
SOLCI000152500       -            717 EOG0936045K          -            525   1.3e-72  247.2   8.8   4   4   0.00012     0.017   15.8   0.0   181   226   658   703   644   709 0.89 -
SOLCI005641500       -            381 EOG0936045K          -            525   5.9e-71  241.7   2.5   1   3   2.3e-29   3.2e-27   97.4   0.0   147   337     1   197     1   198 0.89 -
SOLCI005641500       -            381 EOG0936045K          -            525   5.9e-71  241.7   2.5   2   3   6.4e-13   9.2e-11   43.1   0.0   376   464   133   224   128   224 0.93 -
SOLCI005641500       -            381 EOG0936045K          -            525   5.9e-71  241.7   2.5   3   3   1.4e-34     2e-32  114.5   0.6   301   478   196   378   195   381 0.90 -
SOLCI001309600       -            980 EOG0936045K          -            525   6.5e-71  241.5  11.8   1   6      0.39        56    4.2   0.0   204   235    89   120    65   132 0.80 -
SOLCI001309600       -            980 EOG0936045K          -            525   6.5e-71  241.5  11.8   2   6   8.2e-08   1.2e-05   26.2   0.2   420   514   142   236   136   243 0.94 -
SOLCI001309600       -            980 EOG0936045K          -            525   6.5e-71  241.5  11.8   3   6   2.9e-18   4.1e-16   60.7   0.1   308   512   235   444   230   450 0.88 -
SOLCI001309600       -            980 EOG0936045K          -            525   6.5e-71  241.5  11.8   4   6   4.9e-25     7e-23   83.1   0.6   271   520   478   732   444   735 0.88 -
SOLCI001309600       -            980 EOG0936045K          -            525   6.5e-71  241.5  11.8   5   6   9.4e-21   1.3e-18   68.9   0.0   374   513   804   946   789   954 0.91 -
SOLCI001309600       -            980 EOG0936045K          -            525   6.5e-71  241.5  11.8   6   6   2.8e-12     4e-10   40.9   0.1   176   274   878   976   877   978 0.97 -
SOLCI002228800       -            752 EOG0936045K          -            525   1.6e-70  240.3   3.5   1   3   8.2e-23   1.2e-20   75.7   0.2   277   434   223   386   186   387 0.84 -
SOLCI002228800       -            752 EOG0936045K          -            525   1.6e-70  240.3   3.5   2   3   1.5e-19   2.1e-17   65.0   0.0   394   511   381   498   378   502 0.96 -
SOLCI002228800       -            752 EOG0936045K          -            525   1.6e-70  240.3   3.5   3   3     1e-30   1.4e-28  101.8   0.2   309   519   501   716   496   722 0.93 -
SOLCI004586900       -            590 EOG0936045K          -            525   6.6e-70  238.2   7.7   1   3       1.6   2.2e+02    2.2   0.0   458   508    48    98    43   102 0.85 -
SOLCI004586900       -            590 EOG0936045K          -            525   6.6e-70  238.2   7.7   2   3   5.4e-40   7.7e-38  132.4   1.7   254   513    78   349    63   354 0.87 -
SOLCI004586900       -            590 EOG0936045K          -            525   6.6e-70  238.2   7.7   3   3   2.7e-32   3.9e-30  107.0   0.2   308   517   349   563   344   569 0.92 -
SOLCI003343300       -            526 EOG0936045K          -            525   2.8e-68  232.9  14.4   1   4     0.034       4.9    7.7   0.1   292   333    22    63     7    70 0.71 -
SOLCI003343300       -            526 EOG0936045K          -            525   2.8e-68  232.9  14.4   2   4   9.2e-37   1.3e-34  121.8   3.5   276   501    41   273    34   276 0.94 -
SOLCI003343300       -            526 EOG0936045K          -            525   2.8e-68  232.9  14.4   3   4   3.3e-34   4.8e-32  113.3   0.2   297   506   239   453   238   453 0.92 -
SOLCI003343300       -            526 EOG0936045K          -            525   2.8e-68  232.9  14.4   4   4   4.3e-06   0.00061   20.6   0.4   293   345   445   496   442   508 0.83 -
SOLCI002282700       -            848 EOG0936045K          -            525   4.8e-68  232.1  20.6   1   7    0.0024      0.35   11.5   0.0   408   506   127   226   100   234 0.79 -
SOLCI002282700       -            848 EOG0936045K          -            525   4.8e-68  232.1  20.6   2   7   2.2e-17   3.2e-15   57.8   0.5    88   272   178   365   168   372 0.90 -
SOLCI002282700       -            848 EOG0936045K          -            525   4.8e-68  232.1  20.6   3   7      0.91   1.3e+02    3.0   0.0   207   236   403   432   377   439 0.82 -
SOLCI002282700       -            848 EOG0936045K          -            525   4.8e-68  232.1  20.6   4   7     0.013       1.9    9.0   0.0   301   336   449   484   430   493 0.72 -
SOLCI002282700       -            848 EOG0936045K          -            525   4.8e-68  232.1  20.6   5   7   7.1e-19     1e-16   62.7   0.3   104   268   456   620   454   624 0.94 -
SOLCI002282700       -            848 EOG0936045K          -            525   4.8e-68  232.1  20.6   6   7   6.7e-32   9.5e-30  105.7   1.7   179   389   496   714   496   718 0.83 -
SOLCI002282700       -            848 EOG0936045K          -            525   4.8e-68  232.1  20.6   7   7   2.8e-11     4e-09   37.7   0.1   285   383   713   810   711   825 0.90 -
SOLCI004441000       -            833 EOG0936045K          -            525   5.3e-68  231.9   9.6   1   5   3.4e-12   4.8e-10   40.7   0.2   238   371   227   365   198   369 0.88 -
SOLCI004441000       -            833 EOG0936045K          -            525   5.3e-68  231.9   9.6   2   5   8.9e-15   1.3e-12   49.2   0.1   165   273   364   473   362   478 0.94 -
SOLCI004441000       -            833 EOG0936045K          -            525   5.3e-68  231.9   9.6   3   5   2.6e-23   3.7e-21   77.3   0.0   301   433   472   609   470   612 0.91 -
SOLCI004441000       -            833 EOG0936045K          -            525   5.3e-68  231.9   9.6   4   5     2e-14   2.8e-12   48.1   0.1   298   381   609   694   607   694 0.87 -
SOLCI004441000       -            833 EOG0936045K          -            525   5.3e-68  231.9   9.6   5   5     1e-07   1.4e-05   25.9   0.3   301   432   682   816   679   821 0.81 -
SOLCI002498400       -            654 EOG0936045K          -            525   6.7e-68  231.6  21.1   1   4   7.7e-27   1.1e-24   89.0   7.6   219   521    78   388    55   390 0.82 -
SOLCI002498400       -            654 EOG0936045K          -            525   6.7e-68  231.6  21.1   2   4   1.7e-21   2.4e-19   71.4   0.1   291   431   293   438   290   443 0.89 -
SOLCI002498400       -            654 EOG0936045K          -            525   6.7e-68  231.6  21.1   3   4   4.6e-21   6.5e-19   70.0   1.3   293   428   435   577   432   582 0.86 -
SOLCI002498400       -            654 EOG0936045K          -            525   6.7e-68  231.6  21.1   4   4   8.3e-10   1.2e-07   32.8   0.0   316   379   581   642   577   653 0.80 -
SOLCI003635200       -            819 EOG0936045K          -            525     1e-67  231.0   1.8   1   5   9.2e-22   1.3e-19   72.2   0.0   313   506   178   377   174   378 0.91 -
SOLCI003635200       -            819 EOG0936045K          -            525     1e-67  231.0   1.8   2   5     2e-10   2.9e-08   34.8   0.0   296   370   372   445   369   449 0.91 -
SOLCI003635200       -            819 EOG0936045K          -            525     1e-67  231.0   1.8   3   5   9.2e-19   1.3e-16   62.4   0.0   293   520   439   671   438   676 0.89 -
SOLCI003635200       -            819 EOG0936045K          -            525     1e-67  231.0   1.8   4   5   1.2e-12   1.8e-10   42.1   0.0   293   371   686   761   672   763 0.86 -
SOLCI003635200       -            819 EOG0936045K          -            525     1e-67  231.0   1.8   5   5   2.8e-06    0.0004   21.1   0.0   295   336   756   797   753   801 0.90 -
SOLCI005497300       -            647 EOG0936045K          -            525   1.9e-67  230.1   2.7   1   4      0.35        51    4.3   0.0   317   362    91   135    77   146 0.67 -
SOLCI005497300       -            647 EOG0936045K          -            525   1.9e-67  230.1   2.7   2   4   1.3e-27   1.8e-25   91.6   0.2   278   488   122   338   121   340 0.85 -
SOLCI005497300       -            647 EOG0936045K          -            525   1.9e-67  230.1   2.7   3   4   8.5e-29   1.2e-26   95.5   0.2   275   482   225   437   219   438 0.92 -
SOLCI005497300       -            647 EOG0936045K          -            525   1.9e-67  230.1   2.7   4   4   1.5e-17   2.1e-15   58.3   0.0   295   429   350   489   341   494 0.88 -
SOLCI004587800       -            588 EOG0936045K          -            525   2.4e-66  226.5  13.4   1   5     0.077        11    6.5   0.2   367   426    57   119    49   125 0.80 -
SOLCI004587800       -            588 EOG0936045K          -            525   2.4e-66  226.5  13.4   2   5   6.9e-35   9.9e-33  115.6   1.1   297   497   125   331   122   336 0.93 -
SOLCI004587800       -            588 EOG0936045K          -            525   2.4e-66  226.5  13.4   3   5   5.1e-09   7.2e-07   30.2   0.1   183   238   321   376   320   380 0.86 -
SOLCI004587800       -            588 EOG0936045K          -            525   2.4e-66  226.5  13.4   4   5   1.7e-25   2.4e-23   84.6   0.1   374   521   380   530   374   534 0.95 -
SOLCI004587800       -            588 EOG0936045K          -            525   2.4e-66  226.5  13.4   5   5    0.0011      0.16   12.6   0.1   297   341   511   555   507   579 0.59 -
SOLCI003344400       -            690 EOG0936045K          -            525   1.5e-64  220.6   0.3   1   3   3.9e-48   5.6e-46  159.3   0.2   121   516   102   511    85   518 0.85 -
SOLCI003344400       -            690 EOG0936045K          -            525   1.5e-64  220.6   0.3   2   3   7.9e-14   1.1e-11   46.1   0.0   392   520   422   550   421   551 0.97 -
SOLCI003344400       -            690 EOG0936045K          -            525   1.5e-64  220.6   0.3   3   3   1.7e-08   2.5e-06   28.4   0.0   449   519   549   619   546   626 0.93 -
SOLCI006204500       -            581 EOG0936045K          -            525   1.3e-63  217.5   5.0   1   3   9.2e-21   1.3e-18   68.9   0.0   308   435   125   257   114   259 0.92 -
SOLCI006204500       -            581 EOG0936045K          -            525   1.3e-63  217.5   5.0   2   3   5.5e-39   7.8e-37  129.1   0.8   302   521   259   483   257   485 0.93 -
SOLCI006204500       -            581 EOG0936045K          -            525   1.3e-63  217.5   5.0   3   3   1.1e-07   1.6e-05   25.8   0.1   212   440   478   542   478   575 0.53 -
SOLCI007287600       -            842 EOG0936045K          -            525   2.3e-62  213.3   6.1   1   5   4.7e-06   0.00066   20.4   0.2   390   517   171   303   156   308 0.74 -
SOLCI007287600       -            842 EOG0936045K          -            525   2.3e-62  213.3   6.1   2   5   3.1e-26   4.4e-24   87.0   0.1   309   521   300   517   299   521 0.93 -
SOLCI007287600       -            842 EOG0936045K          -            525   2.3e-62  213.3   6.1   3   5   1.2e-13   1.7e-11   45.5   0.0   180   373   515   713   511   717 0.86 -
SOLCI007287600       -            842 EOG0936045K          -            525   2.3e-62  213.3   6.1   4   5   2.1e-12     3e-10   41.4   0.0   301   369   712   779   707   781 0.88 -
SOLCI007287600       -            842 EOG0936045K          -            525   2.3e-62  213.3   6.1   5   5   3.3e-07   4.7e-05   24.2   0.0   294   333   775   814   772   822 0.85 -
SOLCI003908300       -            617 EOG0936045K          -            525   6.3e-62  211.9   7.7   1   5      0.17        25    5.3   0.0   358   422    66   136    57   143 0.75 -
SOLCI003908300       -            617 EOG0936045K          -            525   6.3e-62  211.9   7.7   2   5   5.7e-17   8.1e-15   56.4   0.2   394   518   143   268   137   271 0.83 -
SOLCI003908300       -            617 EOG0936045K          -            525   6.3e-62  211.9   7.7   3   5   5.9e-21   8.4e-19   69.6   0.5   307   434   262   394   261   397 0.91 -
SOLCI003908300       -            617 EOG0936045K          -            525   6.3e-62  211.9   7.7   4   5   1.6e-18   2.2e-16   61.6   0.0   301   432   396   532   391   536 0.90 -
SOLCI003908300       -            617 EOG0936045K          -            525   6.3e-62  211.9   7.7   5   5   2.6e-07   3.7e-05   24.6   0.0   298   366   533   600   531   610 0.88 -
SOLCI004840200       -            511 EOG0936045K          -            525   8.4e-62  211.5   5.0   1   4   6.7e-14   9.5e-12   46.3   0.1   391   517    25   151     8   152 0.93 -
SOLCI004840200       -            511 EOG0936045K          -            525   8.4e-62  211.5   5.0   2   4   7.5e-19   1.1e-16   62.7   0.0   392   520   131   259   130   261 0.97 -
SOLCI004840200       -            511 EOG0936045K          -            525   8.4e-62  211.5   5.0   3   4   7.8e-05     0.011   16.4   0.0   481   515   255   289   254   291 0.95 -
SOLCI004840200       -            511 EOG0936045K          -            525   8.4e-62  211.5   5.0   4   4   7.5e-15   1.1e-12   49.4   0.1   444   521   288   365   288   368 0.98 -
SOLCI001596600       -           1475 EOG0936045K          -            525   3.7e-61  209.4   9.7   1   6   2.6e-08   3.7e-06   27.8   0.0   174   271   258   357   228   358 0.85 -
SOLCI001596600       -           1475 EOG0936045K          -            525   3.7e-61  209.4   9.7   2   6   3.5e-15     5e-13   50.5   0.0   303   418   325   445   312   447 0.86 -
SOLCI001596600       -           1475 EOG0936045K          -            525   3.7e-61  209.4   9.7   3   6   2.7e-30   3.9e-28  100.4   0.4   290   516   347   578   346   589 0.91 -
SOLCI001596600       -           1475 EOG0936045K          -            525   3.7e-61  209.4   9.7   4   6       0.7        99    3.4   0.0   423   514   656   746   623   757 0.81 -
SOLCI001596600       -           1475 EOG0936045K          -            525   3.7e-61  209.4   9.7   5   6   1.1e-09   1.6e-07   32.4   0.1   316   514   789   992   781   992 0.93 -
SOLCI001596600       -           1475 EOG0936045K          -            525   3.7e-61  209.4   9.7   6   6   2.4e-11   3.4e-09   37.9   0.1   197   372   979  1159   964  1177 0.87 -
SOLCI004294500       -            577 EOG0936045K          -            525   8.2e-61  208.2   3.4   1   5     6e-15   8.6e-13   49.8   0.2   172   273   101   202    85   204 0.90 -
SOLCI004294500       -            577 EOG0936045K          -            525   8.2e-61  208.2   3.4   2   5   1.2e-19   1.6e-17   65.3   0.0   376   506   208   341   206   346 0.91 -
SOLCI004294500       -            577 EOG0936045K          -            525   8.2e-61  208.2   3.4   3   5   4.5e-07   6.5e-05   23.8   0.1   278   372   318   411   317   414 0.91 -
SOLCI004294500       -            577 EOG0936045K          -            525   8.2e-61  208.2   3.4   4   5   6.5e-16   9.2e-14   53.0   0.3   141   272   351   481   344   484 0.96 -
SOLCI004294500       -            577 EOG0936045K          -            525   8.2e-61  208.2   3.4   5   5   2.3e-11   3.3e-09   37.9   0.0   295   386   475   564   473   576 0.83 -
SOLCI006109700       -            605 EOG0936045K          -            525   3.4e-60  206.2   7.3   1   2   2.3e-26   3.3e-24   87.4   1.4   290   520    97   335    88   341 0.86 -
SOLCI006109700       -            605 EOG0936045K          -            525   3.4e-60  206.2   7.3   2   2   4.9e-36     7e-34  119.4   0.4   293   521   348   581   343   583 0.92 -
SOLCI004716200       -            932 EOG0936045K          -            525   4.9e-60  205.6   2.4   1   4   4.9e-13     7e-11   43.5   0.0   351   523   297   475   284   477 0.87 -
SOLCI004716200       -            932 EOG0936045K          -            525   4.9e-60  205.6   2.4   2   4   6.8e-07   9.7e-05   23.2   0.2   351   437   437   529   435   533 0.86 -
SOLCI004716200       -            932 EOG0936045K          -            525   4.9e-60  205.6   2.4   3   4   3.6e-36   5.2e-34  119.8   0.0   303   518   530   750   528   753 0.93 -
SOLCI004716200       -            932 EOG0936045K          -            525   4.9e-60  205.6   2.4   4   4   2.6e-09   3.7e-07   31.1   0.0   445   520   747   822   746   827 0.94 -
SOLCI002323100       -            664 EOG0936045K          -            525   6.1e-60  205.3  14.2   1   3   2.9e-28   4.1e-26   93.7   0.2   265   517    74   339    44   345 0.83 -
SOLCI002323100       -            664 EOG0936045K          -            525   6.1e-60  205.3  14.2   2   3   7.2e-18     1e-15   59.4   4.4   183   430   344   497   342   510 0.44 -
SOLCI002323100       -            664 EOG0936045K          -            525   6.1e-60  205.3  14.2   3   3   7.1e-17     1e-14   56.1   0.2   298   435   509   651   504   655 0.87 -
SOLCI004861100       -            370 EOG0936045K          -            525   1.1e-59  204.5   8.9   1   3   5.8e-05    0.0083   16.8   0.1   299   374    12    86     1    87 0.88 -
SOLCI004861100       -            370 EOG0936045K          -            525   1.1e-59  204.5   8.9   2   3   1.3e-23   1.9e-21   78.3   0.3   302   464    50   218    45   220 0.91 -
SOLCI004861100       -            370 EOG0936045K          -            525   1.1e-59  204.5   8.9   3   3   8.3e-39   1.2e-36  128.5   0.7   277   518   131   369   128   370 0.96 -
SOLCI001336900       -            834 EOG0936045K          -            525   2.8e-59  203.2   6.5   1   4   1.8e-06   0.00026   21.8   0.0   476   521   224   269   221   273 0.92 -
SOLCI001336900       -            834 EOG0936045K          -            525   2.8e-59  203.2   6.5   2   4   3.7e-22   5.3e-20   73.6   0.1   279   432   267   427   266   433 0.87 -
SOLCI001336900       -            834 EOG0936045K          -            525   2.8e-59  203.2   6.5   3   4   2.3e-23   3.3e-21   77.5   0.3   282   519   412   654   408   659 0.88 -
SOLCI001336900       -            834 EOG0936045K          -            525   2.8e-59  203.2   6.5   4   4   0.00098      0.14   12.8   0.0   451   515   726   790   721   796 0.92 -
SOLCI002498300       -            514 EOG0936045K          -            525   2.9e-58  199.8   3.7   1   2   3.7e-26   5.2e-24   86.8   0.3   298   521     8   233     5   235 0.90 -
SOLCI002498300       -            514 EOG0936045K          -            525   2.9e-58  199.8   3.7   2   2   6.4e-33   9.1e-31  109.1   0.3   165   381   251   471   242   483 0.66 -
SOLCI007117300       -            561 EOG0936045K          -            525     3e-58  199.8   2.3   1   3   1.5e-24   2.1e-22   81.5   0.2   314   517    97   304    21   304 0.91 -
SOLCI007117300       -            561 EOG0936045K          -            525     3e-58  199.8   2.3   2   3   3.8e-21   5.4e-19   70.2   0.0   377   517   301   444   298   445 0.93 -
SOLCI007117300       -            561 EOG0936045K          -            525     3e-58  199.8   2.3   3   3   1.5e-13   2.1e-11   45.2   0.1   177   274   443   540   439   547 0.93 -
SOLCI007477400       -            710 EOG0936045K          -            525   4.9e-58  199.1   5.9   1   5   7.5e-05     0.011   16.4   0.0   409   520    76   190    68   197 0.73 -
SOLCI007477400       -            710 EOG0936045K          -            525   4.9e-58  199.1   5.9   2   5   3.5e-09     5e-07   30.7   0.0   313   402   153   248   147   251 0.76 -
SOLCI007477400       -            710 EOG0936045K          -            525   4.9e-58  199.1   5.9   3   5   1.5e-37   2.2e-35  124.3   0.0   301   511   247   472   241   475 0.89 -
SOLCI007477400       -            710 EOG0936045K          -            525   4.9e-58  199.1   5.9   4   5   3.6e-13   5.2e-11   43.9   1.8   171   373   470   674   468   676 0.82 -
SOLCI007477400       -            710 EOG0936045K          -            525   4.9e-58  199.1   5.9   5   5      0.12        17    5.9   0.0   449   482   651   684   643   701 0.86 -
SOLCI002689000       -            518 EOG0936045K          -            525   5.7e-58  198.8  14.9   1   3   5.5e-21   7.9e-19   69.7   0.1   358   507    21   173     2   176 0.88 -
SOLCI002689000       -            518 EOG0936045K          -            525   5.7e-58  198.8  14.9   2   3   5.9e-27   8.4e-25   89.4   0.8   294   435   165   311   163   312 0.89 -
SOLCI002689000       -            518 EOG0936045K          -            525   5.7e-58  198.8  14.9   3   3     5e-19   7.2e-17   63.2   2.9   295   482   271   464   267   491 0.87 -
SOLCI005511700       -            678 EOG0936045K          -            525   1.4e-57  197.6  11.5   1   4   1.8e-21   2.6e-19   71.3   0.2   348   520   127   302   106   307 0.91 -
SOLCI005511700       -            678 EOG0936045K          -            525   1.4e-57  197.6  11.5   2   4   1.7e-09   2.4e-07   31.8   0.0   450   521   302   373   300   375 0.94 -
SOLCI005511700       -            678 EOG0936045K          -            525   1.4e-57  197.6  11.5   3   4   3.5e-09     5e-07   30.7   0.3   448   513   370   435   369   436 0.96 -
SOLCI005511700       -            678 EOG0936045K          -            525   1.4e-57  197.6  11.5   4   4   3.7e-25   5.3e-23   83.4   0.7   317   523   409   633   408   635 0.86 -
SOLCI002498500       -            605 EOG0936045K          -            525     2e-57  197.0   6.0   1   3   3.8e-11   5.4e-09   37.2   0.6   389   495   152   258   128   274 0.80 -
SOLCI002498500       -            605 EOG0936045K          -            525     2e-57  197.0   6.0   2   3   5.8e-32   8.2e-30  105.9   0.2   296   518   264   491   258   491 0.92 -
SOLCI002498500       -            605 EOG0936045K          -            525     2e-57  197.0   6.0   3   3     7e-20     1e-17   66.0   0.0   394   520   472   598   471   604 0.79 -
SOLCI003331200       -            579 EOG0936045K          -            525   5.2e-57  195.7   7.3   1   3   2.1e-33     3e-31  110.7   1.8   283   519   132   376   127   376 0.92 -
SOLCI003331200       -            579 EOG0936045K          -            525   5.2e-57  195.7   7.3   2   3   1.2e-20   1.7e-18   68.6   0.1   392   521   354   483   352   487 0.97 -
SOLCI003331200       -            579 EOG0936045K          -            525   5.2e-57  195.7   7.3   3   3     3e-10   4.3e-08   34.2   0.1   278   371   480   572   479   579 0.92 -
SOLCI000411300       -            588 EOG0936045K          -            525   7.6e-57  195.1   2.8   1   3   5.8e-27   8.3e-25   89.4   0.1   294   488    90   290    69   291 0.84 -
SOLCI000411300       -            588 EOG0936045K          -            525   7.6e-57  195.1   2.8   2   3   3.9e-33   5.6e-31  109.8   0.5   275   519   177   426   173   428 0.93 -
SOLCI000411300       -            588 EOG0936045K          -            525   7.6e-57  195.1   2.8   3   3    0.0037      0.53   10.9   0.0    71   112   416   463   411   493 0.77 -
SOLCI004169300       -            609 EOG0936045K          -            525   1.3e-56  194.4   5.5   1   4   5.7e-07   8.1e-05   23.4   0.1   391   485    26   120     4   122 0.91 -
SOLCI004169300       -            609 EOG0936045K          -            525   1.3e-56  194.4   5.5   2   4   3.6e-11   5.2e-09   37.3   0.4   314   437    84   212    75   215 0.85 -
SOLCI004169300       -            609 EOG0936045K          -            525   1.3e-56  194.4   5.5   3   4   4.4e-37   6.2e-35  122.8   0.0   304   517   214   432   212   434 0.93 -
SOLCI004169300       -            609 EOG0936045K          -            525   1.3e-56  194.4   5.5   4   4   4.2e-08     6e-06   27.2   0.0   303   391   423   513   423   544 0.81 -
SOLCI002010100       -           1097 EOG0936045K          -            525   1.4e-56  194.3  10.2   1   5      0.77   1.1e+02    3.2   0.0   477   521   251   295   237   299 0.89 -
SOLCI002010100       -           1097 EOG0936045K          -            525   1.4e-56  194.3  10.2   2   5   8.8e-22   1.3e-19   72.3   2.7   202   497   315   620   314   628 0.89 -
SOLCI002010100       -           1097 EOG0936045K          -            525   1.4e-56  194.3  10.2   3   5      0.59        85    3.6   0.0   481   522   745   786   727   789 0.86 -
SOLCI002010100       -           1097 EOG0936045K          -            525   1.4e-56  194.3  10.2   4   5   5.7e-21   8.1e-19   69.6   0.1   300   514   804  1024   796  1026 0.90 -
SOLCI002010100       -           1097 EOG0936045K          -            525   1.4e-56  194.3  10.2   5   5   2.6e-22   3.7e-20   74.1   0.1   316   503   891  1083   857  1092 0.88 -
SOLCI005377500       -           1237 EOG0936045K          -            525   2.2e-55  190.3   7.6   1   4   4.7e-21   6.7e-19   69.9   0.4   130   433   137   454   122   461 0.80 -
SOLCI005377500       -           1237 EOG0936045K          -            525   2.2e-55  190.3   7.6   2   4   3.6e-17   5.2e-15   57.1   0.4   127   520   552   957   515   961 0.86 -
SOLCI005377500       -           1237 EOG0936045K          -            525   2.2e-55  190.3   7.6   3   4     6e-07   8.6e-05   23.4   0.3   178   274   884   980   881   984 0.93 -
SOLCI005377500       -           1237 EOG0936045K          -            525   2.2e-55  190.3   7.6   4   4   1.2e-19   1.7e-17   65.3   0.1   284   524   961  1207   955  1208 0.90 -
SOLCI003784400       -            884 EOG0936045K          -            525   5.2e-55  189.1   1.8   1   5    0.0047      0.67   10.5   0.1   220   365    48   194    41   219 0.81 -
SOLCI003784400       -            884 EOG0936045K          -            525   5.2e-55  189.1   1.8   2   5   5.3e-15   7.5e-13   49.9   0.1   164   373   128   338   113   340 0.89 -
SOLCI003784400       -            884 EOG0936045K          -            525   5.2e-55  189.1   1.8   3   5   1.1e-21   1.6e-19   72.0   0.1   308   521   239   453   215   453 0.89 -
SOLCI003784400       -            884 EOG0936045K          -            525   5.2e-55  189.1   1.8   4   5   2.3e-17   3.3e-15   57.7   0.0   206   416   306   524   306   542 0.86 -
SOLCI003784400       -            884 EOG0936045K          -            525   5.2e-55  189.1   1.8   5   5   1.8e-09   2.6e-07   31.7   0.0   302   519   545   761   530   767 0.81 -
SOLCI000591300       -            558 EOG0936045K          -            525     9e-55  188.3   4.8   1   4      0.06       8.5    6.9   0.0   439   489   104   154    96   181 0.79 -
SOLCI000591300       -            558 EOG0936045K          -            525     9e-55  188.3   4.8   2   4   5.2e-23   7.4e-21   76.4   1.1   276   468   181   379   166   382 0.88 -
SOLCI000591300       -            558 EOG0936045K          -            525     9e-55  188.3   4.8   3   4     4e-25   5.7e-23   83.4   0.0   194   367   269   446   266   451 0.89 -
SOLCI000591300       -            558 EOG0936045K          -            525     9e-55  188.3   4.8   4   4   1.9e-13   2.8e-11   44.8   0.0   301   370   451   519   447   529 0.95 -
SOLCI003885900       -            709 EOG0936045K          -            525     1e-54  188.1   8.0   1   4       6.6   9.4e+02    0.1   0.0   434   514   134   214   131   215 0.90 -
SOLCI003885900       -            709 EOG0936045K          -            525     1e-54  188.1   8.0   2   4   4.4e-19   6.3e-17   63.4   1.2   270   503   210   448   199   456 0.82 -
SOLCI003885900       -            709 EOG0936045K          -            525     1e-54  188.1   8.0   3   4   1.2e-30   1.8e-28  101.5   2.2   115   338   399   628   393   628 0.92 -
SOLCI003885900       -            709 EOG0936045K          -            525     1e-54  188.1   8.0   4   4   7.8e-10   1.1e-07   32.9   0.0   297   371   622   695   621   703 0.93 -
SOLCI004234600       -            611 EOG0936045K          -            525   1.2e-54  187.9   6.2   1   3   4.6e-13   6.5e-11   43.6   0.1   379   519   168   315   138   317 0.87 -
SOLCI004234600       -            611 EOG0936045K          -            525   1.2e-54  187.9   6.2   2   3   9.8e-41   1.4e-38  134.8   1.1   307   521   308   527   306   529 0.93 -
SOLCI004234600       -            611 EOG0936045K          -            525   1.2e-54  187.9   6.2   3   3   6.6e-07   9.4e-05   23.2   0.0   448   506   524   582   522   609 0.53 -
SOLCI004685900       -            464 EOG0936045K          -            525   5.1e-54  185.8   0.3   1   3      0.63        89    3.5   0.0   371   427    51   110    27   116 0.67 -
SOLCI004685900       -            464 EOG0936045K          -            525   5.1e-54  185.8   0.3   2   3   9.8e-34   1.4e-31  111.8   0.3   290   520   108   344   100   345 0.90 -
SOLCI004685900       -            464 EOG0936045K          -            525   5.1e-54  185.8   0.3   3   3   4.1e-24   5.8e-22   80.0   0.0   297   487   256   442   255   450 0.91 -
SOLCI002522700       -           1014 EOG0936045K          -            525   7.1e-54  185.3   6.8   1   7     2e-07   2.8e-05   24.9   0.1   447   523   180   256   165   259 0.92 -
SOLCI002522700       -           1014 EOG0936045K          -            525   7.1e-54  185.3   6.8   2   7     0.025       3.6    8.1   0.0   305   340   243   278   237   282 0.82 -
SOLCI002522700       -           1014 EOG0936045K          -            525   7.1e-54  185.3   6.8   3   7   4.2e-14     6e-12   47.0   0.0   304   428   322   452   312   455 0.82 -
SOLCI002522700       -           1014 EOG0936045K          -            525   7.1e-54  185.3   6.8   4   7   3.1e-17   4.4e-15   57.3   0.1   309   518   363   577   363   578 0.90 -
SOLCI002522700       -           1014 EOG0936045K          -            525   7.1e-54  185.3   6.8   5   7   1.6e-15   2.3e-13   51.7   0.0   306   435   570   704   567   709 0.91 -
SOLCI002522700       -           1014 EOG0936045K          -            525   7.1e-54  185.3   6.8   6   7   4.5e-08   6.4e-06   27.1   0.2   306   417   710   825   704   831 0.81 -
SOLCI002522700       -           1014 EOG0936045K          -            525   7.1e-54  185.3   6.8   7   7    0.0019      0.27   11.8   0.0   278   365   889   975   881   988 0.78 -
SOLCI004587600       -            470 EOG0936045K          -            525     2e-53  183.9   6.5   1   3   5.5e-06   0.00078   20.2   0.2   367   472    36   144    19   146 0.84 -
SOLCI004587600       -            470 EOG0936045K          -            525     2e-53  183.9   6.5   2   3   6.9e-35   9.9e-33  115.5   1.2   284   518    91   330    88   330 0.92 -
SOLCI004587600       -            470 EOG0936045K          -            525     2e-53  183.9   6.5   3   3   1.2e-19   1.7e-17   65.3   0.0   303   432   320   445   318   459 0.91 -
SOLCI005396300       -            601 EOG0936045K          -            525   2.2e-53  183.7   1.9   1   5   6.8e-07   9.7e-05   23.2   0.0   404   515   117   225   109   233 0.89 -
SOLCI005396300       -            601 EOG0936045K          -            525   2.2e-53  183.7   1.9   2   5     0.051       7.2    7.1   0.0   218   275   232   289   227   289 0.82 -
SOLCI005396300       -            601 EOG0936045K          -            525   2.2e-53  183.7   1.9   3   5   5.6e-42   7.9e-40  139.0   0.1   297   515   282   505   277   507 0.94 -
SOLCI005396300       -            601 EOG0936045K          -            525   2.2e-53  183.7   1.9   4   5   4.1e-06   0.00058   20.6   0.0   202   274   496   568   495   572 0.98 -
SOLCI005396300       -            601 EOG0936045K          -            525   2.2e-53  183.7   1.9   5   5     0.072        10    6.6   0.0   202   262   531   591   524   597 0.88 -
SOLCI000672200       -            552 EOG0936045K          -            525   5.6e-53  182.4   3.2   1   4     0.013       1.9    9.0   0.0   380   468   108   203    89   209 0.78 -
SOLCI000672200       -            552 EOG0936045K          -            525   5.6e-53  182.4   3.2   2   4   3.9e-05    0.0055   17.4   0.0   307   336   214   243   206   247 0.90 -
SOLCI000672200       -            552 EOG0936045K          -            525   5.6e-53  182.4   3.2   3   4   3.8e-40   5.4e-38  132.9   0.0   305   521   247   470   243   470 0.94 -
SOLCI000672200       -            552 EOG0936045K          -            525   5.6e-53  182.4   3.2   4   4     7e-09     1e-06   29.7   0.5   305   368   459   521   457   530 0.93 -
SOLCI004372400       -            657 EOG0936045K          -            525   2.4e-52  180.3   2.2   1   5         5   7.1e+02    0.5   0.0   439   489   125   178   121   192 0.74 -
SOLCI004372400       -            657 EOG0936045K          -            525   2.4e-52  180.3   2.2   2   5   1.6e-20   2.3e-18   68.1   0.1   271   466   202   399   187   406 0.90 -
SOLCI004372400       -            657 EOG0936045K          -            525   2.4e-52  180.3   2.2   3   5   9.6e-10   1.4e-07   32.6   0.0   414   521   382   489   381   493 0.92 -
SOLCI004372400       -            657 EOG0936045K          -            525   2.4e-52  180.3   2.2   4   5   9.6e-20   1.4e-17   65.6   0.0   280   436   418   579   414   582 0.90 -
SOLCI004372400       -            657 EOG0936045K          -            525   2.4e-52  180.3   2.2   5   5   1.3e-10   1.8e-08   35.5   0.0   448   524   556   632   556   633 0.98 -
SOLCI000848000       -            479 EOG0936045K          -            525   3.7e-52  179.6   0.0   1   4      0.62        88    3.5   0.0   241   316    45   126    32   131 0.66 -
SOLCI000848000       -            479 EOG0936045K          -            525   3.7e-52  179.6   0.0   2   4   5.3e-08   7.5e-06   26.8   0.0   448   519   123   195   120   197 0.93 -
SOLCI000848000       -            479 EOG0936045K          -            525   3.7e-52  179.6   0.0   3   4   1.1e-33   1.5e-31  111.6   0.0   307   483   188   369   186   373 0.93 -
SOLCI000848000       -            479 EOG0936045K          -            525   3.7e-52  179.6   0.0   4   4   4.9e-13     7e-11   43.5   0.0   271   375   369   473   365   476 0.92 -
SOLCI003929300       -            742 EOG0936045K          -            525   4.4e-52  179.4   4.4   1   5   7.8e-13   1.1e-10   42.8   0.0   311   434    11   127     7   136 0.90 -
SOLCI003929300       -            742 EOG0936045K          -            525   4.4e-52  179.4   4.4   2   5   1.7e-08   2.5e-06   28.4   0.0   310   398   135   220   128   221 0.83 -
SOLCI003929300       -            742 EOG0936045K          -            525   4.4e-52  179.4   4.4   3   5     9e-14   1.3e-11   45.9   0.0   309   436   196   316   196   340 0.89 -
SOLCI003929300       -            742 EOG0936045K          -            525   4.4e-52  179.4   4.4   4   5   9.1e-18   1.3e-15   59.1   0.9   306   518   348   553   334   559 0.90 -
SOLCI003929300       -            742 EOG0936045K          -            525   4.4e-52  179.4   4.4   5   5     0.056       7.9    7.0   0.0   455   510   559   616   554   620 0.87 -
SOLCI004260400       -            461 EOG0936045K          -            525   4.4e-52  179.4   0.0   1   2   2.1e-38     3e-36  127.2   0.0   212   460    59   318    48   323 0.89 -
SOLCI004260400       -            461 EOG0936045K          -            525   4.4e-52  179.4   0.0   2   2   1.6e-17   2.4e-15   58.2   0.0   342   493   264   426   264   436 0.88 -
SOLCI007296100       -            819 EOG0936045K          -            525   1.9e-51  177.3   4.9   1   3   1.4e-24     2e-22   81.6   0.4   229   520   126   442    99   443 0.83 -
SOLCI007296100       -            819 EOG0936045K          -            525   1.9e-51  177.3   4.9   2   3    0.0016      0.23   12.1   0.0   311   369   438   495   432   509 0.81 -
SOLCI007296100       -            819 EOG0936045K          -            525   1.9e-51  177.3   4.9   3   3     9e-25   1.3e-22   82.2   0.2   349   523   615   795   605   797 0.91 -
SOLCI005303000       -            711 EOG0936045K          -            525   2.9e-51  176.7   4.9   1   3   9.5e-21   1.4e-18   68.9   0.9   235   457   197   430   167   433 0.84 -
SOLCI005303000       -            711 EOG0936045K          -            525   2.9e-51  176.7   4.9   2   3   1.3e-20   1.9e-18   68.5   0.0   375   510   415   553   409   554 0.90 -
SOLCI005303000       -            711 EOG0936045K          -            525   2.9e-51  176.7   4.9   3   3   8.7e-14   1.2e-11   45.9   0.0   390   507   538   654   537   672 0.92 -
SOLCI002785000       -            629 EOG0936045K          -            525   1.3e-50  174.5   7.0   1   5      0.58        83    3.6   0.0   351   435    68   159    53   162 0.60 -
SOLCI002785000       -            629 EOG0936045K          -            525   1.3e-50  174.5   7.0   2   5   1.3e-09   1.9e-07   32.1   0.0   333   432   174   280   164   281 0.80 -
SOLCI002785000       -            629 EOG0936045K          -            525   1.3e-50  174.5   7.0   3   5   6.8e-13   9.7e-11   43.0   0.0   296   371   279   353   277   357 0.90 -
SOLCI002785000       -            629 EOG0936045K          -            525   1.3e-50  174.5   7.0   4   5   1.2e-08   1.7e-06   29.0   0.0   299   356   352   408   349   408 0.88 -
SOLCI002785000       -            629 EOG0936045K          -            525   1.3e-50  174.5   7.0   5   5     4e-22   5.7e-20   73.4   1.4   205   428   392   626   390   629 0.88 -
SOLCI006142500       -            460 EOG0936045K          -            525   1.9e-50  174.0   7.9   1   3   5.3e-35   7.6e-33  115.9   0.8   273   518     8   258     4   261 0.93 -
SOLCI006142500       -            460 EOG0936045K          -            525   1.9e-50  174.0   7.9   2   3   5.9e-13   8.4e-11   43.2   0.3   175   272   254   351   253   356 0.93 -
SOLCI006142500       -            460 EOG0936045K          -            525   1.9e-50  174.0   7.9   3   3   3.5e-06    0.0005   20.8   0.1   142   221   361   436   352   451 0.74 -
SOLCI007109300       -            736 EOG0936045K          -            525   2.6e-50  173.6   5.6   1   5    0.0049       0.7   10.4   0.0   105   229    58   183    49   190 0.89 -
SOLCI007109300       -            736 EOG0936045K          -            525   2.6e-50  173.6   5.6   2   5     2e-25   2.9e-23   84.3   0.2   295   520   186   412   178   413 0.87 -
SOLCI007109300       -            736 EOG0936045K          -            525   2.6e-50  173.6   5.6   3   5   5.5e-06   0.00078   20.2   0.0   309   376   406   472   404   477 0.89 -
SOLCI007109300       -            736 EOG0936045K          -            525   2.6e-50  173.6   5.6   4   5   3.4e-07   4.8e-05   24.2   0.0   174   234   475   535   467   546 0.92 -
SOLCI007109300       -            736 EOG0936045K          -            525   2.6e-50  173.6   5.6   5   5   1.1e-10   1.6e-08   35.7   0.0   380   520   549   692   542   696 0.83 -
SOLCI000806300       -            588 EOG0936045K          -            525   2.7e-49  170.2   8.4   1   3   1.4e-11     2e-09   38.6   0.3   136   260   122   246    95   258 0.83 -
SOLCI000806300       -            588 EOG0936045K          -            525   2.7e-49  170.2   8.4   2   3   5.2e-36   7.5e-34  119.3   0.8   294   511   251   471   247   475 0.89 -
SOLCI000806300       -            588 EOG0936045K          -            525   2.7e-49  170.2   8.4   3   3   4.8e-05    0.0068   17.1   0.1   161   250   460   549   454   564 0.77 -
SOLCI005896200       -            700 EOG0936045K          -            525   1.1e-48  168.2   0.1   1   3   3.3e-30   4.7e-28  100.1   0.0   210   522   158   478   145   481 0.88 -
SOLCI005896200       -            700 EOG0936045K          -            525   1.1e-48  168.2   0.1   2   3   2.2e-11   3.1e-09   38.0   0.0   300   402   496   603   486   607 0.77 -
SOLCI005896200       -            700 EOG0936045K          -            525   1.1e-48  168.2   0.1   3   3   4.6e-07   6.5e-05   23.8   0.0   296   372   597   672   588   680 0.85 -
SOLCI006449600       -            852 EOG0936045K          -            525   1.6e-47  164.4   5.9   1   5     1e-14   1.4e-12   49.0   0.2    74   254     7   193     1   206 0.88 -
SOLCI006449600       -            852 EOG0936045K          -            525   1.6e-47  164.4   5.9   2   5   0.00032     0.045   14.4   0.2   391   508   201   317   194   323 0.85 -
SOLCI006449600       -            852 EOG0936045K          -            525   1.6e-47  164.4   5.9   3   5     3e-05    0.0042   17.8   0.2   391   517   236   361   234   370 0.92 -
SOLCI006449600       -            852 EOG0936045K          -            525   1.6e-47  164.4   5.9   4   5   2.3e-23   3.4e-21   77.5   0.1   252   520   429   707   423   711 0.88 -
SOLCI006449600       -            852 EOG0936045K          -            525   1.6e-47  164.4   5.9   5   5   2.9e-05    0.0041   17.8   0.0   281   372   708   798   704   819 0.90 -
SOLCI003435400       -            841 EOG0936045K          -            525   4.2e-47  163.0   4.4   1   4   8.4e-17   1.2e-14   55.9   0.0   416   520   177   282   168   287 0.94 -
SOLCI003435400       -            841 EOG0936045K          -            525   4.2e-47  163.0   4.4   2   4   6.2e-22   8.8e-20   72.8   0.1   344   521   275   458   275   462 0.94 -
SOLCI003435400       -            841 EOG0936045K          -            525   4.2e-47  163.0   4.4   3   4   1.1e-08   1.6e-06   29.1   0.0   144   220   455   531   452   542 0.76 -
SOLCI003435400       -            841 EOG0936045K          -            525   4.2e-47  163.0   4.4   4   4    0.0018      0.25   11.9   0.1    95   217   598   718   564   748 0.82 -
SOLCI002532300       -            470 EOG0936045K          -            525   4.8e-47  162.8  15.9   1   3   3.7e-05    0.0052   17.5   0.1   320   435    56   179    53   179 0.86 -
SOLCI002532300       -            470 EOG0936045K          -            525   4.8e-47  162.8  15.9   2   3   3.7e-17   5.3e-15   57.0   0.5   281   428   126   278   120   282 0.82 -
SOLCI002532300       -            470 EOG0936045K          -            525   4.8e-47  162.8  15.9   3   3   2.8e-33   4.1e-31  110.2   5.4   202   476   180   465   180   467 0.89 -
SOLCI000943300       -            731 EOG0936045K          -            525   1.2e-46  161.5   0.7   1   3   1.6e-05    0.0023   18.7   0.0   386   519    95   229    61   231 0.58 -
SOLCI000943300       -            731 EOG0936045K          -            525   1.2e-46  161.5   0.7   2   3   5.3e-29   7.5e-27   96.1   0.0   301   505   216   426   211   432 0.88 -
SOLCI000943300       -            731 EOG0936045K          -            525   1.2e-46  161.5   0.7   3   3   1.3e-14   1.8e-12   48.7   0.1   134   379   437   683   427   698 0.88 -
SOLCI004841700       -            661 EOG0936045K          -            525   2.1e-46  160.7   0.0   1   5   4.8e-08   6.8e-06   27.0   0.0   305   390    41   120    32   125 0.89 -
SOLCI004841700       -            661 EOG0936045K          -            525   2.1e-46  160.7   0.0   2   5   1.1e-14   1.6e-12   48.9   0.0   339   433   135   227   124   231 0.84 -
SOLCI004841700       -            661 EOG0936045K          -            525   2.1e-46  160.7   0.0   3   5   1.1e-05    0.0016   19.2   0.0   310   392   241   330   231   342 0.77 -
SOLCI004841700       -            661 EOG0936045K          -            525   2.1e-46  160.7   0.0   4   5   2.6e-09   3.8e-07   31.1   0.0   308   415   314   418   310   430 0.86 -
SOLCI004841700       -            661 EOG0936045K          -            525   2.1e-46  160.7   0.0   5   5   4.4e-10   6.2e-08   33.7   0.0   303   486   440   626   421   638 0.77 -
SOLCI002894100       -            860 EOG0936045K          -            525   3.1e-45  156.8   0.1   1   3   4.4e-10   6.3e-08   33.7   0.0   126   224   118   219    87   223 0.83 -
SOLCI002894100       -            860 EOG0936045K          -            525   3.1e-45  156.8   0.1   2   3   2.9e-23   4.1e-21   77.2   0.0   295   516   227   453   222   461 0.89 -
SOLCI002894100       -            860 EOG0936045K          -            525   3.1e-45  156.8   0.1   3   3   1.4e-12   1.9e-10   42.0   0.0   295   514   472   697   452   704 0.86 -
SOLCI000829700       -            896 EOG0936045K          -            525   5.4e-45  156.0   1.6   1   4    0.0083       1.2    9.7   0.0   439   521   152   234   135   238 0.92 -
SOLCI000829700       -            896 EOG0936045K          -            525   5.4e-45  156.0   1.6   2   4   3.6e-17   5.2e-15   57.1   0.5   138   334   225   428   215   433 0.82 -
SOLCI000829700       -            896 EOG0936045K          -            525   5.4e-45  156.0   1.6   3   4   5.3e-23   7.6e-21   76.3   0.0   187   511   415   749   414   760 0.86 -
SOLCI000829700       -            896 EOG0936045K          -            525   5.4e-45  156.0   1.6   4   4   0.00013     0.018   15.7   0.0   277   341   823   886   803   893 0.77 -
SOLCI001094700       -            405 EOG0936045K          -            525   9.1e-45  155.3   2.1   1   4   1.8e-06   0.00025   21.8   0.0   376   470    20   117    16   121 0.84 -
SOLCI001094700       -            405 EOG0936045K          -            525   9.1e-45  155.3   2.1   2   4     7e-15   9.9e-13   49.5   0.4   409   507   125   223   117   224 0.93 -
SOLCI001094700       -            405 EOG0936045K          -            525   9.1e-45  155.3   2.1   3   4   5.8e-10   8.3e-08   33.3   0.1   299   352   185   237   181   237 0.92 -
SOLCI001094700       -            405 EOG0936045K          -            525   9.1e-45  155.3   2.1   4   4   5.7e-21   8.2e-19   69.6   0.0   293   441   214   366   213   372 0.84 -
SOLCI004445500       -            492 EOG0936045K          -            525   1.4e-43  151.4   2.3   1   3       9.2   1.3e+03   -0.3   0.0   478   521   100   143    70   147 0.73 -
SOLCI004445500       -            492 EOG0936045K          -            525   1.4e-43  151.4   2.3   2   3   2.7e-27   3.9e-25   90.5   0.4   293   465   155   331   147   336 0.93 -
SOLCI004445500       -            492 EOG0936045K          -            525   1.4e-43  151.4   2.3   3   3   2.1e-10     3e-08   34.8   0.0   301   391   372   467   369   484 0.82 -
SOLCI006452300       -            624 EOG0936045K          -            525   1.6e-43  151.1   1.1   1   4   1.4e-16     2e-14   55.1   0.0   299   433    41   170    24   173 0.85 -
SOLCI006452300       -            624 EOG0936045K          -            525   1.6e-43  151.1   1.1   2   4   1.3e-14   1.9e-12   48.6   0.0   309   435   176   295   171   296 0.86 -
SOLCI006452300       -            624 EOG0936045K          -            525   1.6e-43  151.1   1.1   3   4     1e-13   1.4e-11   45.7   0.1   312   509   272   469   266   472 0.89 -
SOLCI006452300       -            624 EOG0936045K          -            525   1.6e-43  151.1   1.1   4   4   1.8e-06   0.00026   21.8   0.0   310   434   372   500   368   572 0.67 -
SOLCI004749700       -            720 EOG0936045K          -            525   2.3e-43  150.6  11.4   1   3   4.1e-28   5.8e-26   93.2   2.0   294   514   205   430   142   431 0.85 -
SOLCI004749700       -            720 EOG0936045K          -            525   2.3e-43  150.6  11.4   2   3   1.3e-10   1.9e-08   35.4   0.7   302   470   423   595   418   619 0.83 -
SOLCI004749700       -            720 EOG0936045K          -            525   2.3e-43  150.6  11.4   3   3   3.9e-08   5.6e-06   27.3   0.1   283   355   614   687   607   702 0.84 -
SOLCI006697300       -            543 EOG0936045K          -            525   3.4e-43  150.1   2.6   1   3       8.8   1.3e+03   -0.3   0.0   390   424   172   206   156   211 0.72 -
SOLCI006697300       -            543 EOG0936045K          -            525   3.4e-43  150.1   2.6   2   3   2.4e-23   3.4e-21   77.5   0.1   392   525   209   341   183   341 0.92 -
SOLCI006697300       -            543 EOG0936045K          -            525   3.4e-43  150.1   2.6   3   3   1.5e-21   2.1e-19   71.6   0.4   293   477   349   539   342   543 0.87 -
SOLCI000557300       -            511 EOG0936045K          -            525   5.8e-43  149.3   4.9   1   4      0.44        63    4.0   0.1   211   268    57   115    52   139 0.74 -
SOLCI000557300       -            511 EOG0936045K          -            525   5.8e-43  149.3   4.9   2   4   3.5e-11     5e-09   37.3   1.1   205   376    87   266    83   269 0.61 -
SOLCI000557300       -            511 EOG0936045K          -            525   5.8e-43  149.3   4.9   3   4     5e-27   7.1e-25   89.6   0.7   303   468   265   435   262   435 0.90 -
SOLCI000557300       -            511 EOG0936045K          -            525   5.8e-43  149.3   4.9   4   4   1.3e-07   1.9e-05   25.6   0.0   141   236   412   507   406   510 0.78 -
SOLCI002881200       -            569 EOG0936045K          -            525   9.9e-43  148.5  15.4   1   2   2.2e-14   3.1e-12   47.9   2.9   143   365   128   361   103   365 0.75 -
SOLCI002881200       -            569 EOG0936045K          -            525   9.9e-43  148.5  15.4   2   2   1.3e-34   1.8e-32  114.7   4.8   171   437   230   509   212   548 0.86 -
SOLCI002643900       -            467 EOG0936045K          -            525     1e-42  148.5   0.0   1   2   0.00039     0.055   14.1   0.0   421   517    63   165    59   169 0.84 -
SOLCI002643900       -            467 EOG0936045K          -            525     1e-42  148.5   0.0   2   2   1.2e-39   1.7e-37  131.3   0.2   183   452   170   451   167   463 0.91 -
SOLCI004689400       -            966 EOG0936045K          -            525   3.9e-42  146.6   6.4   1   3     6e-25   8.5e-23   82.8   0.5   121   519   270   667   245   673 0.87 -
SOLCI004689400       -            966 EOG0936045K          -            525   3.9e-42  146.6   6.4   2   3   5.9e-13   8.5e-11   43.2   0.3   393   504   681   792   664   802 0.87 -
SOLCI004689400       -            966 EOG0936045K          -            525   3.9e-42  146.6   6.4   3   3   4.6e-06   0.00066   20.4   0.0   409   521   802   913   788   916 0.89 -
SOLCI005911000       -            652 EOG0936045K          -            525     4e-42  146.5   2.7   1   5     1e-16   1.5e-14   55.6   0.0   303   514   129   350   101   356 0.87 -
SOLCI005911000       -            652 EOG0936045K          -            525     4e-42  146.5   2.7   2   5   2.8e-14     4e-12   47.5   0.0   137   276   312   456   305   458 0.87 -
SOLCI005911000       -            652 EOG0936045K          -            525     4e-42  146.5   2.7   3   5   2.3e-13   3.2e-11   44.6   0.1   313   434   359   485   350   488 0.63 -
SOLCI005911000       -            652 EOG0936045K          -            525     4e-42  146.5   2.7   4   5   3.4e-06   0.00049   20.9   0.0   300   375   451   524   442   529 0.87 -
SOLCI005911000       -            652 EOG0936045K          -            525     4e-42  146.5   2.7   5   5       0.3        43    4.6   0.0   278   345   498   566   498   569 0.83 -
SOLCI007422500       -            622 EOG0936045K          -            525   4.5e-42  146.4   0.6   1   3   1.8e-16   2.6e-14   54.8   0.0   391   520   174   302   143   303 0.90 -
SOLCI007422500       -            622 EOG0936045K          -            525   4.5e-42  146.4   0.6   2   3   2.3e-25   3.3e-23   84.1   0.0   296   476   283   468   281   477 0.87 -
SOLCI007422500       -            622 EOG0936045K          -            525   4.5e-42  146.4   0.6   3   3   3.5e-06    0.0005   20.8   0.0   306   423   433   557   429   575 0.84 -
SOLCI007129300       -            488 EOG0936045K          -            525   6.1e-42  145.9   2.5   1   2   1.8e-25   2.5e-23   84.5   0.2   315   516   148   355   138   360 0.89 -
SOLCI007129300       -            488 EOG0936045K          -            525   6.1e-42  145.9   2.5   2   2   5.8e-21   8.3e-19   69.6   0.2   201   372   274   450   271   457 0.88 -
SOLCI004191200       -            937 EOG0936045K          -            525   2.4e-41  144.0  14.3   1   3     0.002      0.28   11.8   0.0   447   523   209   286   201   288 0.92 -
SOLCI004191200       -            937 EOG0936045K          -            525   2.4e-41  144.0  14.3   2   3   9.8e-27   1.4e-24   88.7   7.3    74   521   275   737   274   741 0.88 -
SOLCI004191200       -            937 EOG0936045K          -            525   2.4e-41  144.0  14.3   3   3   1.9e-19   2.7e-17   64.6   0.3   316   519   702   910   702   916 0.88 -
SOLCI005629100       -            493 EOG0936045K          -            525   3.8e-40  140.0   2.9   1   3   2.3e-11   3.2e-09   38.0   2.3   278   392    35   151     2   157 0.73 -
SOLCI005629100       -            493 EOG0936045K          -            525   3.8e-40  140.0   2.9   2   3   1.4e-28     2e-26   94.8   0.0   291   520   153   384   150   389 0.94 -
SOLCI005629100       -            493 EOG0936045K          -            525   3.8e-40  140.0   2.9   3   3   6.2e-06   0.00088   20.0   0.0   211   277   344   410   343   438 0.88 -
SOLCI006791900       -            379 EOG0936045K          -            525   4.3e-40  139.8   4.9   1   3   7.9e-17   1.1e-14   56.0   0.1   302   471    80   258    12   259 0.81 -
SOLCI006791900       -            379 EOG0936045K          -            525   4.3e-40  139.8   4.9   2   3   4.2e-28   5.9e-26   93.2   1.1   298   514   114   336   108   337 0.90 -
SOLCI006791900       -            379 EOG0936045K          -            525   4.3e-40  139.8   4.9   3   3     0.054       7.7    7.0   0.0   303   333   330   360   327   368 0.91 -
SOLCI001725400       -            484 EOG0936045K          -            525   5.2e-40  139.6   4.6   1   2   2.3e-26   3.3e-24   87.4   0.4   293   517   114   344    98   345 0.86 -
SOLCI001725400       -            484 EOG0936045K          -            525   5.2e-40  139.6   4.6   2   2   2.8e-16   4.1e-14   54.1   0.5   277   404   344   441   340   462 0.63 -
SOLCI004603700       -            512 EOG0936045K          -            525   7.8e-40  139.0   6.0   1   1   7.2e-42     1e-39  138.6   6.0   174   519   126   485    84   490 0.89 -
SOLCI003928300       -            929 EOG0936045K          -            525   1.4e-39  138.2   9.8   1   5   1.8e-09   2.5e-07   31.7   0.2   342   521   180   357   114   364 0.82 -
SOLCI003928300       -            929 EOG0936045K          -            525   1.4e-39  138.2   9.8   2   5   1.4e-12   2.1e-10   41.9   0.2   348   518   318   490   284   492 0.87 -
SOLCI003928300       -            929 EOG0936045K          -            525   1.4e-39  138.2   9.8   3   5   7.1e-20     1e-17   66.0   0.1   309   519   451   662   444   667 0.92 -
SOLCI003928300       -            929 EOG0936045K          -            525   1.4e-39  138.2   9.8   4   5   1.4e-08     2e-06   28.8   0.1   345   469   591   718   583   728 0.87 -
SOLCI003928300       -            929 EOG0936045K          -            525   1.4e-39  138.2   9.8   5   5       8.9   1.3e+03   -0.3   0.0   498   515   825   842   822   846 0.90 -
SOLCI007385800       -            583 EOG0936045K          -            525   1.1e-38  135.2   4.0   1   4      0.04       5.7    7.5   0.2   345   430   152   244    12   245 0.75 -
SOLCI007385800       -            583 EOG0936045K          -            525   1.1e-38  135.2   4.0   2   4   4.1e-16   5.8e-14   53.6   0.3   306   502   149   351   104   356 0.84 -
SOLCI007385800       -            583 EOG0936045K          -            525   1.1e-38  135.2   4.0   3   4   8.4e-12   1.2e-09   39.4   0.1   182   269   365   452   359   476 0.91 -
SOLCI007385800       -            583 EOG0936045K          -            525   1.1e-38  135.2   4.0   4   4   4.3e-12   6.1e-10   40.4   0.0   396   494   485   583   476   583 0.96 -
SOLCI004536100       -            550 EOG0936045K          -            525   2.4e-38  134.1   1.3   1   2   1.2e-33   1.7e-31  111.5   0.2   240   523   131   425   105   427 0.88 -
SOLCI004536100       -            550 EOG0936045K          -            525   2.4e-38  134.1   1.3   2   2   6.7e-09   9.6e-07   29.8   0.0   394   508   401   516   398   521 0.82 -
SOLCI002673900       -            530 EOG0936045K          -            525   3.3e-38  133.6   1.9   1   3     4e-15   5.7e-13   50.3   0.1   388   520   180   312   117   313 0.87 -
SOLCI002673900       -            530 EOG0936045K          -            525   3.3e-38  133.6   1.9   2   3   2.5e-21   3.5e-19   70.8   0.1   307   435   304   437   303   439 0.88 -
SOLCI002673900       -            530 EOG0936045K          -            525   3.3e-38  133.6   1.9   3   3   9.3e-06    0.0013   19.4   0.0   289   372   426   508   423   517 0.90 -
SOLCI002281400       -            691 EOG0936045K          -            525   4.4e-38  133.2   5.9   1   5     0.084        12    6.4   0.0   310   434    35   160    24   160 0.74 -
SOLCI002281400       -            691 EOG0936045K          -            525   4.4e-38  133.2   5.9   2   5   2.1e-11   3.1e-09   38.0   0.2   309   434   135   253   122   255 0.86 -
SOLCI002281400       -            691 EOG0936045K          -            525   4.4e-38  133.2   5.9   3   5   3.5e-14     5e-12   47.2   0.1   309   435   166   285   164   288 0.93 -
SOLCI002281400       -            691 EOG0936045K          -            525   4.4e-38  133.2   5.9   4   5   5.1e-20   7.3e-18   66.5   0.2   302   518   252   461   250   467 0.92 -
SOLCI002281400       -            691 EOG0936045K          -            525   4.4e-38  133.2   5.9   5   5      0.15        22    5.5   0.0    71   126   488   546   472   582 0.81 -
SOLCI005889400       -            673 EOG0936045K          -            525   4.9e-38  133.1   0.1   1   5   2.2e-12   3.1e-10   41.3   0.0   311   435    33   150    26   152 0.85 -
SOLCI005889400       -            673 EOG0936045K          -            525   4.9e-38  133.1   0.1   2   5   1.4e-10   1.9e-08   35.4   0.1   295   467   110   271   106   275 0.83 -
SOLCI005889400       -            673 EOG0936045K          -            525   4.9e-38  133.1   0.1   3   5     1e-12   1.5e-10   42.4   0.0   309   422   248   354   245   359 0.83 -
SOLCI005889400       -            673 EOG0936045K          -            525   4.9e-38  133.1   0.1   4   5   1.2e-07   1.7e-05   25.7   0.0   292   435   355   499   352   533 0.81 -
SOLCI005889400       -            673 EOG0936045K          -            525   4.9e-38  133.1   0.1   5   5   0.00035     0.049   14.2   0.0   282   377   446   541   439   557 0.88 -
SOLCI000442200       -            742 EOG0936045K          -            525     1e-37  132.0   0.0   1   5   6.9e-07   9.8e-05   23.2   0.0   340   435    42   135    38   139 0.87 -
SOLCI000442200       -            742 EOG0936045K          -            525     1e-37  132.0   0.0   2   5   3.1e-09   4.5e-07   30.9   0.0   309   435   140   259   134   262 0.85 -
SOLCI000442200       -            742 EOG0936045K          -            525     1e-37  132.0   0.0   3   5   8.2e-08   1.2e-05   26.2   0.0   309   405   233   326   233   329 0.85 -
SOLCI000442200       -            742 EOG0936045K          -            525     1e-37  132.0   0.0   4   5   3.4e-14   4.9e-12   47.3   0.0   348   518   329   497   324   502 0.92 -
SOLCI000442200       -            742 EOG0936045K          -            525     1e-37  132.0   0.0   5   5      0.12        17    5.9   0.0   461   518   510   565   495   575 0.55 -
SOLCI003063200       -            529 EOG0936045K          -            525   1.2e-37  131.7   3.0   1   4   3.1e-05    0.0044   17.7   0.0   112   272   111   273    81   274 0.81 -
SOLCI003063200       -            529 EOG0936045K          -            525   1.2e-37  131.7   3.0   2   4   5.1e-10   7.2e-08   33.5   0.1   390   511   192   313   169   318 0.91 -
SOLCI003063200       -            529 EOG0936045K          -            525   1.2e-37  131.7   3.0   3   4   1.8e-17   2.6e-15   58.1   0.3   359   521   228   393   227   398 0.92 -
SOLCI003063200       -            529 EOG0936045K          -            525   1.2e-37  131.7   3.0   4   4   4.6e-13   6.5e-11   43.6   0.0   376   487   385   500   383   527 0.84 -
SOLCI004925700       -            213 EOG0936045K          -            525   1.8e-37  131.2   2.9   1   1     8e-39   1.1e-36  128.6   2.0   326   521     2   203     1   205 0.95 -
SOLCI000710400       -            478 EOG0936045K          -            525   2.9e-37  130.5  12.7   1   5   5.8e-10   8.3e-08   33.3   0.1   136   273    90   225    62   227 0.78 -
SOLCI000710400       -            478 EOG0936045K          -            525   2.9e-37  130.5  12.7   2   5   5.9e-09   8.5e-07   30.0   0.2   298   369   221   291   219   299 0.86 -
SOLCI000710400       -            478 EOG0936045K          -            525   2.9e-37  130.5  12.7   3   5   9.3e-12   1.3e-09   39.2   0.2   277   373   270   365   267   369 0.90 -
SOLCI000710400       -            478 EOG0936045K          -            525   2.9e-37  130.5  12.7   4   5   4.3e-11   6.1e-09   37.0   0.1   376   483   336   445   336   450 0.90 -
SOLCI000710400       -            478 EOG0936045K          -            525   2.9e-37  130.5  12.7   5   5   4.3e-08   6.2e-06   27.1   0.1   178   259   374   455   369   476 0.59 -
SOLCI004830600       -            765 EOG0936045K          -            525   8.4e-37  129.0   0.2   1   4   5.9e-10   8.4e-08   33.3   0.0   300   427    32   156     1   194 0.80 -
SOLCI004830600       -            765 EOG0936045K          -            525   8.4e-37  129.0   0.2   2   4    0.0096       1.4    9.5   0.0   343   388   202   250   195   257 0.72 -
SOLCI004830600       -            765 EOG0936045K          -            525   8.4e-37  129.0   0.2   3   4   5.2e-17   7.4e-15   56.6   0.0   308   515   318   522   293   535 0.89 -
SOLCI004830600       -            765 EOG0936045K          -            525   8.4e-37  129.0   0.2   4   4   4.4e-07   6.2e-05   23.8   0.2   306   436   553   685   542   711 0.80 -
SOLCI004337500       -            362 EOG0936045K          -            525   9.7e-37  128.8   2.0   1   3   5.4e-15   7.7e-13   49.9   0.1   404   518     5   119     2   119 0.90 -
SOLCI004337500       -            362 EOG0936045K          -            525   9.7e-37  128.8   2.0   2   3   9.5e-21   1.4e-18   68.9   0.1   346   511   116   287   113   293 0.89 -
SOLCI004337500       -            362 EOG0936045K          -            525   9.7e-37  128.8   2.0   3   3    0.0053      0.76   10.3   0.0   176   225   291   340   285   347 0.87 -
SOLCI006277600       -            556 EOG0936045K          -            525   1.3e-36  128.3   5.1   1   3    0.0016      0.23   12.1   0.2   410   476   117   183    55   191 0.86 -
SOLCI006277600       -            556 EOG0936045K          -            525   1.3e-36  128.3   5.1   2   3     2e-23   2.9e-21   77.7   1.6   262   514   194   451   185   452 0.90 -
SOLCI006277600       -            556 EOG0936045K          -            525   1.3e-36  128.3   5.1   3   3   3.8e-18   5.4e-16   60.3   0.1   297   499   334   541   317   550 0.90 -
SOLCI002033500       -            704 EOG0936045K          -            525   1.4e-36  128.2   2.1   1   5     1e-12   1.5e-10   42.4   0.0   302   434     9   135     2   142 0.86 -
SOLCI002033500       -            704 EOG0936045K          -            525   1.4e-36  128.2   2.1   2   5     3e-12   4.2e-10   40.9   0.0   310   432   141   256   136   258 0.83 -
SOLCI002033500       -            704 EOG0936045K          -            525   1.4e-36  128.2   2.1   3   5   0.00065     0.093   13.3   0.0   316   404   209   294   208   310 0.78 -
SOLCI002033500       -            704 EOG0936045K          -            525   1.4e-36  128.2   2.1   4   5         1   1.5e+02    2.8   0.0   313   373   268   323   264   354 0.84 -
SOLCI002033500       -            704 EOG0936045K          -            525   1.4e-36  128.2   2.1   5   5   3.2e-10   4.6e-08   34.2   0.4   301   434   357   492   340   513 0.68 -
SOLCI002562700       -            480 EOG0936045K          -            525   2.7e-36  127.3   8.4   1   4   2.4e-11   3.4e-09   37.9   0.9   227   370    87   233    71   237 0.77 -
SOLCI002562700       -            480 EOG0936045K          -            525   2.7e-36  127.3   8.4   2   4   1.1e-11   1.5e-09   39.0   0.1   300   373   234   308   231   310 0.94 -
SOLCI002562700       -            480 EOG0936045K          -            525   2.7e-36  127.3   8.4   3   4   2.9e-08   4.2e-06   27.7   0.0   293   336   299   342   298   346 0.94 -
SOLCI002562700       -            480 EOG0936045K          -            525   2.7e-36  127.3   8.4   4   4   7.4e-10   1.1e-07   33.0   0.0   172   277   346   450   341   453 0.94 -
SOLCI005915100       -            293 EOG0936045K          -            525   2.8e-36  127.2   7.3   1   2   3.3e-28   4.7e-26   93.5   1.7   277   514     8   252     2   255 0.90 -
SOLCI005915100       -            293 EOG0936045K          -            525   2.8e-36  127.2   7.3   2   2   2.7e-13   3.8e-11   44.3   0.3   391   518   164   291   163   293 0.94 -
SOLCI006836000       -            638 EOG0936045K          -            525     6e-36  126.2   4.5   1   5    0.0001     0.015   16.0   0.1   421   517    34   126    22   134 0.90 -
SOLCI006836000       -            638 EOG0936045K          -            525     6e-36  126.2   4.5   2   5   7.2e-18     1e-15   59.4   0.1   252   379   165   289   153   311 0.82 -
SOLCI006836000       -            638 EOG0936045K          -            525     6e-36  126.2   4.5   3   5   3.6e-10   5.1e-08   34.0   0.2   351   518   334   495   287   495 0.83 -
SOLCI006836000       -            638 EOG0936045K          -            525     6e-36  126.2   4.5   4   5   6.4e-08   9.2e-06   26.6   0.0   314   435   430   553   424   572 0.71 -
SOLCI006836000       -            638 EOG0936045K          -            525     6e-36  126.2   4.5   5   5   5.7e-07   8.1e-05   23.4   0.0   293   426   475   610   461   619 0.84 -
SOLCI003674400       -            758 EOG0936045K          -            525   6.2e-36  126.1   0.4   1   6   0.00017     0.024   15.3   0.0   422   523    10   108     5   110 0.92 -
SOLCI003674400       -            758 EOG0936045K          -            525   6.2e-36  126.1   0.4   2   6   4.2e-06    0.0006   20.6   0.0   309   407   129   224   121   226 0.83 -
SOLCI003674400       -            758 EOG0936045K          -            525   6.2e-36  126.1   0.4   3   6   2.8e-10     4e-08   34.3   0.0   313   423   164   270   157   278 0.82 -
SOLCI003674400       -            758 EOG0936045K          -            525   6.2e-36  126.1   0.4   4   6   0.00011     0.016   15.9   0.1   310   383   223   293   221   300 0.83 -
SOLCI003674400       -            758 EOG0936045K          -            525   6.2e-36  126.1   0.4   5   6   2.8e-11   3.9e-09   37.7   0.1   295   421   277   402   267   419 0.85 -
SOLCI003674400       -            758 EOG0936045K          -            525   6.2e-36  126.1   0.4   6   6   1.3e-09   1.9e-07   32.1   0.0   310   431   426   544   408   568 0.73 -
SOLCI005023500       -            858 EOG0936045K          -            525   1.3e-35  125.1   4.8   1   5     7e-10     1e-07   33.0   0.0   300   419    49   165    36   172 0.90 -
SOLCI005023500       -            858 EOG0936045K          -            525   1.3e-35  125.1   4.8   2   5    0.0016      0.23   12.0   0.1   343   467   188   314   177   339 0.77 -
SOLCI005023500       -            858 EOG0936045K          -            525   1.3e-35  125.1   4.8   3   5   1.5e-11   2.1e-09   38.6   0.1   309   495   392   575   383   588 0.85 -
SOLCI005023500       -            858 EOG0936045K          -            525   1.3e-35  125.1   4.8   4   5   7.9e-07   0.00011   23.0   0.0   368   463   515   613   513   615 0.91 -
SOLCI005023500       -            858 EOG0936045K          -            525   1.3e-35  125.1   4.8   5   5   1.4e-11     2e-09   38.7   0.1   301   512   586   795   581   809 0.80 -
SOLCI004820900       -            522 EOG0936045K          -            525   3.2e-35  123.8   3.8   1   3   2.6e-23   3.7e-21   77.4   0.9   229   398   190   369   125   373 0.81 -
SOLCI004820900       -            522 EOG0936045K          -            525   3.2e-35  123.8   3.8   2   3   1.4e-07     2e-05   25.4   0.0   299   369   371   441   362   449 0.89 -
SOLCI004820900       -            522 EOG0936045K          -            525   3.2e-35  123.8   3.8   3   3   1.2e-05    0.0018   19.0   0.3   201   270   445   513   442   520 0.85 -
SOLCI003725300       -            685 EOG0936045K          -            525   4.1e-35  123.4   0.3   1   4   1.3e-07   1.8e-05   25.6   0.0   313   408    44   137    22   166 0.80 -
SOLCI003725300       -            685 EOG0936045K          -            525   4.1e-35  123.4   0.3   2   4   8.4e-12   1.2e-09   39.4   0.0   305   424   206   322   185   331 0.87 -
SOLCI003725300       -            685 EOG0936045K          -            525   4.1e-35  123.4   0.3   3   4   8.9e-14   1.3e-11   45.9   0.1   305   518   338   544   325   544 0.90 -
SOLCI003725300       -            685 EOG0936045K          -            525   4.1e-35  123.4   0.3   4   4   1.5e-08   2.1e-06   28.7   0.0   309   436   474   603   466   624 0.79 -
SOLCI006787700       -            602 EOG0936045K          -            525   4.8e-35  123.2   0.2   1   4   4.5e-09   6.4e-07   30.4   0.0   392   519   165   297   145   299 0.75 -
SOLCI006787700       -            602 EOG0936045K          -            525   4.8e-35  123.2   0.2   2   4   9.3e-13   1.3e-10   42.5   0.0   301   388   284   373   284   374 0.90 -
SOLCI006787700       -            602 EOG0936045K          -            525   4.8e-35  123.2   0.2   3   4   2.8e-13     4e-11   44.2   0.1   178   277   365   463   362   474 0.93 -
SOLCI006787700       -            602 EOG0936045K          -            525   4.8e-35  123.2   0.2   4   4   5.9e-05    0.0084   16.8   0.0   315   505   473   528   466   536 0.56 -
SOLCI003478900       -            616 EOG0936045K          -            525   6.1e-35  122.8   3.0   1   5   8.8e-05     0.013   16.2   0.0   331   424    25   113    14   125 0.80 -
SOLCI003478900       -            616 EOG0936045K          -            525   6.1e-35  122.8   3.0   2   5   1.5e-09   2.1e-07   32.0   0.0   309   404   133   226   119   231 0.85 -
SOLCI003478900       -            616 EOG0936045K          -            525   6.1e-35  122.8   3.0   3   5   8.9e-12   1.3e-09   39.3   0.0   310   413   228   329   218   349 0.82 -
SOLCI003478900       -            616 EOG0936045K          -            525   6.1e-35  122.8   3.0   4   5   0.00018     0.026   15.2   0.2   314   384   365   433   352   434 0.82 -
SOLCI003478900       -            616 EOG0936045K          -            525   6.1e-35  122.8   3.0   5   5   1.6e-05    0.0023   18.7   0.0   301   387   418   504   415   537 0.85 -
SOLCI002774900       -            751 EOG0936045K          -            525   1.5e-34  121.6   0.9   1   4   1.3e-11   1.8e-09   38.8   0.0   256   388    33   170    18   176 0.82 -
SOLCI002774900       -            751 EOG0936045K          -            525   1.5e-34  121.6   0.9   2   4   1.8e-09   2.6e-07   31.7   0.0   289   521   139   369   138   372 0.91 -
SOLCI002774900       -            751 EOG0936045K          -            525   1.5e-34  121.6   0.9   3   4     0.012       1.7    9.2   0.0   350   426   402   478   397   489 0.84 -
SOLCI002774900       -            751 EOG0936045K          -            525   1.5e-34  121.6   0.9   4   4   4.2e-14     6e-12   47.0   0.3   302   436   492   628   485   701 0.76 -
SOLCI002658000       -            667 EOG0936045K          -            525   2.8e-34  120.7   3.3   1   3     1e-15   1.4e-13   52.3   0.0   372   521   143   295   116   299 0.89 -
SOLCI002658000       -            667 EOG0936045K          -            525   2.8e-34  120.7   3.3   2   3   9.2e-18   1.3e-15   59.0   0.3   292   471   306   490   292   495 0.86 -
SOLCI002658000       -            667 EOG0936045K          -            525   2.8e-34  120.7   3.3   3   3    0.0031      0.44   11.1   0.1   313   506   467   661   463   666 0.72 -
SOLCI001204300       -            532 EOG0936045K          -            525   5.3e-34  119.7   1.4   1   4     0.011       1.5    9.3   0.0   141   360   120   169    80   187 0.49 -
SOLCI001204300       -            532 EOG0936045K          -            525   5.3e-34  119.7   1.4   2   4    0.0015      0.22   12.1   0.2   176   268   120   217   104   220 0.58 -
SOLCI001204300       -            532 EOG0936045K          -            525   5.3e-34  119.7   1.4   3   4   4.7e-13   6.7e-11   43.5   0.2   415   521   200   315   178   319 0.86 -
SOLCI001204300       -            532 EOG0936045K          -            525   5.3e-34  119.7   1.4   4   4   9.4e-21   1.3e-18   68.9   0.0   300   490   299   495   295   517 0.82 -
SOLCI004957900       -            922 EOG0936045K          -            525   8.3e-34  119.1   0.0   1   2   2.4e-27   3.4e-25   90.7   0.1   345   521   425   607   421   610 0.91 -
SOLCI004957900       -            922 EOG0936045K          -            525   8.3e-34  119.1   0.0   2   2   3.2e-08   4.5e-06   27.6   0.0   147   285   607   746   604   817 0.73 -
SOLCI007385600       -            503 EOG0936045K          -            525   9.6e-34  118.9   1.4   1   2     0.017       2.5    8.6   0.0   314   390    49   123    25   136 0.81 -
SOLCI007385600       -            503 EOG0936045K          -            525   9.6e-34  118.9   1.4   2   2   1.6e-31   2.2e-29  104.5   0.9   147   506   121   500   119   502 0.84 -
SOLCI000383600       -            739 EOG0936045K          -            525   1.7e-33  118.1   2.1   1   2   4.3e-06   0.00062   20.5   0.1   275   371   223   318   203   323 0.86 -
SOLCI000383600       -            739 EOG0936045K          -            525   1.7e-33  118.1   2.1   2   2   8.9e-29   1.3e-26   95.4   0.1   308   519   370   590   364   595 0.89 -
SOLCI006380300       -           1028 EOG0936045K          -            525   2.3e-33  117.6  10.3   1   7      0.13        19    5.7   0.0   444   515   126   197   115   203 0.75 -
SOLCI006380300       -           1028 EOG0936045K          -            525   2.3e-33  117.6  10.3   2   7   9.4e-12   1.3e-09   39.2   0.1   303   404   221   323   182   326 0.76 -
SOLCI006380300       -           1028 EOG0936045K          -            525   2.3e-33  117.6  10.3   3   7   8.2e-15   1.2e-12   49.3   0.1   304   518   222   433   218   438 0.90 -
SOLCI006380300       -           1028 EOG0936045K          -            525   2.3e-33  117.6  10.3   4   7    0.0006     0.086   13.5   0.1   300   464   319   484   311   488 0.78 -
SOLCI006380300       -           1028 EOG0936045K          -            525   2.3e-33  117.6  10.3   5   7   0.00092      0.13   12.9   0.0   310   375   465   525   451   552 0.78 -
SOLCI006380300       -           1028 EOG0936045K          -            525   2.3e-33  117.6  10.3   6   7   0.00016     0.023   15.3   0.1   351   516   571   734   529   735 0.73 -
SOLCI006380300       -           1028 EOG0936045K          -            525   2.3e-33  117.6  10.3   7   7   1.2e-10   1.7e-08   35.5   0.3   293   467   716   893   708   902 0.84 -
SOLCI002775000       -            651 EOG0936045K          -            525   2.4e-33  117.6   0.0   1   4       7.8   1.1e+03   -0.1   0.0    50    89    56    97    23   136 0.51 -
SOLCI002775000       -            651 EOG0936045K          -            525   2.4e-33  117.6   0.0   2   4   1.6e-08   2.3e-06   28.5   0.0   300   435   151   288   126   289 0.84 -
SOLCI002775000       -            651 EOG0936045K          -            525   2.4e-33  117.6   0.0   3   4   3.1e-12   4.4e-10   40.8   0.0   302   423   255   373   245   384 0.88 -
SOLCI002775000       -            651 EOG0936045K          -            525   2.4e-33  117.6   0.0   4   4   1.2e-15   1.8e-13   52.0   0.0   301   511   386   593   379   599 0.87 -
SOLCI003074500       -            721 EOG0936045K          -            525   7.2e-33  116.0   0.2   1   4   2.5e-06   0.00036   21.3   0.0   312   434    46   162    34   168 0.86 -
SOLCI003074500       -            721 EOG0936045K          -            525   7.2e-33  116.0   0.2   2   4   2.5e-09   3.5e-07   31.2   0.1   313   417   174   276   169   287 0.81 -
SOLCI003074500       -            721 EOG0936045K          -            525   7.2e-33  116.0   0.2   3   4   2.6e-08   3.7e-06   27.9   0.0   307   431   301   418   284   421 0.87 -
SOLCI003074500       -            721 EOG0936045K          -            525   7.2e-33  116.0   0.2   4   4     3e-09   4.3e-07   31.0   0.0   296   471   418   595   414   609 0.85 -
SOLCI005415700       -            819 EOG0936045K          -            525   1.1e-32  115.4   0.6   1   4   5.6e-20     8e-18   66.4   0.0   203   507    38   337    26   345 0.90 -
SOLCI005415700       -            819 EOG0936045K          -            525   1.1e-32  115.4   0.6   2   4    0.0014       0.2   12.3   0.0   312   379   382   443   369   473 0.80 -
SOLCI005415700       -            819 EOG0936045K          -            525   1.1e-32  115.4   0.6   3   4   7.4e-08   1.1e-05   26.4   0.0   352   470   487   608   466   609 0.85 -
SOLCI005415700       -            819 EOG0936045K          -            525   1.1e-32  115.4   0.6   4   4       1.1   1.6e+02    2.6   0.0   164   211   638   685   631   705 0.83 -
SOLCI007430400       -            797 EOG0936045K          -            525   1.2e-32  115.3   2.8   1   3     2e-07   2.8e-05   25.0   0.0   307   414    21   125     8   145 0.79 -
SOLCI007430400       -            797 EOG0936045K          -            525   1.2e-32  115.3   2.8   2   3   0.00042      0.06   14.0   0.0   309   373   155   215   147   240 0.83 -
SOLCI007430400       -            797 EOG0936045K          -            525   1.2e-32  115.3   2.8   3   3   1.4e-21     2e-19   71.6   3.6   175   521   257   600   243   603 0.87 -
SOLCI004724300       -            691 EOG0936045K          -            525   1.5e-32  114.9   0.7   1   1   3.5e-34   4.9e-32  113.2   0.7    93   510   241   666   229   672 0.86 -
SOLCI006161000       -            581 EOG0936045K          -            525   2.5e-32  114.2   0.2   1   3   2.1e-08     3e-06   28.2   0.0   310   405    36   128    28   131 0.86 -
SOLCI006161000       -            581 EOG0936045K          -            525   2.5e-32  114.2   0.2   2   3   1.9e-08   2.7e-06   28.3   0.0   309   373   223   282   218   298 0.88 -
SOLCI006161000       -            581 EOG0936045K          -            525   2.5e-32  114.2   0.2   3   3   1.9e-06   0.00028   21.7   0.0   313   432   328   449   297   476 0.65 -
SOLCI005158000       -            837 EOG0936045K          -            525     3e-32  114.0   9.0   1   4       2.1     3e+02    1.7   0.0   310   361    95   145    75   159 0.67 -
SOLCI005158000       -            837 EOG0936045K          -            525     3e-32  114.0   9.0   2   4   2.3e-14   3.3e-12   47.8   2.0   308   475   163   327   156   327 0.89 -
SOLCI005158000       -            837 EOG0936045K          -            525     3e-32  114.0   9.0   3   4   2.2e-11   3.1e-09   38.0   0.1   314   418   372   473   359   491 0.86 -
SOLCI005158000       -            837 EOG0936045K          -            525     3e-32  114.0   9.0   4   4   8.1e-07   0.00012   22.9   0.0   252   385   506   641   492   668 0.78 -
SOLCI004506500       -            843 EOG0936045K          -            525   3.4e-32  113.8   3.5   1   5       6.9   9.8e+02    0.1   0.0   479   519    79   119    70   125 0.84 -
SOLCI004506500       -            843 EOG0936045K          -            525   3.4e-32  113.8   3.5   2   5     0.088        13    6.3   0.0   302   370   142   208   133   230 0.83 -
SOLCI004506500       -            843 EOG0936045K          -            525   3.4e-32  113.8   3.5   3   5   5.3e-13   7.6e-11   43.3   0.0   307   431   254   379   247   386 0.89 -
SOLCI004506500       -            843 EOG0936045K          -            525   3.4e-32  113.8   3.5   4   5     2e-05    0.0028   18.4   0.0   299   379   389   466   381   484 0.84 -
SOLCI004506500       -            843 EOG0936045K          -            525   3.4e-32  113.8   3.5   5   5   1.9e-12   2.7e-10   41.5   0.0   301   434   496   632   489   670 0.83 -
SOLCI004600900       -            642 EOG0936045K          -            525   3.6e-32  113.7   2.7   1   2     4e-15   5.7e-13   50.3   0.5   310   523    88   306    73   308 0.91 -
SOLCI004600900       -            642 EOG0936045K          -            525   3.6e-32  113.7   2.7   2   2   7.8e-20   1.1e-17   65.9   0.2   346   514   298   472   295   480 0.92 -
SOLCI002568200       -            491 EOG0936045K          -            525   3.7e-32  113.7   1.1   1   1   3.7e-34   5.3e-32  113.2   1.1   210   511   165   477   146   482 0.87 -
SOLCI000470000       -            479 EOG0936045K          -            525   4.5e-32  113.4   0.2   1   3   2.6e-05    0.0037   18.0   0.0   132   277    95   241    74   245 0.92 -
SOLCI000470000       -            479 EOG0936045K          -            525   4.5e-32  113.4   0.2   2   3   2.5e-16   3.5e-14   54.3   0.1   298   375   303   379   301   381 0.93 -
SOLCI000470000       -            479 EOG0936045K          -            525   4.5e-32  113.4   0.2   3   3    0.0011      0.16   12.6   0.0   296   360   371   434   370   458 0.75 -
SOLCI006405400       -            576 EOG0936045K          -            525     8e-32  112.6   2.7   1   2   7.6e-18   1.1e-15   59.3   0.6   200   386   144   338   130   342 0.90 -
SOLCI006405400       -            576 EOG0936045K          -            525     8e-32  112.6   2.7   2   2   7.2e-18     1e-15   59.4   0.1   175   375   329   534   326   569 0.85 -
SOLCI006570200       -            426 EOG0936045K          -            525   8.8e-32  112.4   0.2   1   3   1.6e-13   2.3e-11   45.0   0.0   292   371   164   244   142   252 0.88 -
SOLCI006570200       -            426 EOG0936045K          -            525   8.8e-32  112.4   0.2   2   3   1.4e-11     2e-09   38.6   0.1   300   372   255   326   247   334 0.89 -
SOLCI006570200       -            426 EOG0936045K          -            525   8.8e-32  112.4   0.2   3   3   1.1e-07   1.6e-05   25.7   0.0   207   256   334   383   328   402 0.88 -
SOLCI000248800       -            602 EOG0936045K          -            525   1.1e-31  112.1   3.3   1   4   0.00023     0.033   14.9   0.0   352   452    57   159    46   168 0.76 -
SOLCI000248800       -            602 EOG0936045K          -            525   1.1e-31  112.1   3.3   2   4   5.8e-16   8.3e-14   53.1   0.1   307   499   149   332   133   342 0.83 -
SOLCI000248800       -            602 EOG0936045K          -            525   1.1e-31  112.1   3.3   3   4   1.2e-16   1.8e-14   55.3   0.5   308   517   214   416   213   421 0.92 -
SOLCI000248800       -            602 EOG0936045K          -            525   1.1e-31  112.1   3.3   4   4    0.0044      0.63   10.6   0.0   457   506   426   476   417   488 0.85 -
SOLCI001691100       -            844 EOG0936045K          -            525   1.2e-31  111.9   9.3   1   6      0.11        16    6.0   0.1   448   501    51   104    42   115 0.71 -
SOLCI001691100       -            844 EOG0936045K          -            525   1.2e-31  111.9   9.3   2   6   5.5e-06   0.00078   20.2   1.1   339   517   113   289    93   294 0.81 -
SOLCI001691100       -            844 EOG0936045K          -            525   1.2e-31  111.9   9.3   3   6    0.0021      0.31   11.6   0.0   315   370   327   377   319   402 0.83 -
SOLCI001691100       -            844 EOG0936045K          -            525   1.2e-31  111.9   9.3   4   6   5.8e-12   8.2e-10   39.9   0.0   304   435   417   549   409   553 0.81 -
SOLCI001691100       -            844 EOG0936045K          -            525   1.2e-31  111.9   9.3   5   6   6.1e-05    0.0087   16.7   0.0   291   414   540   664   535   664 0.87 -
SOLCI001691100       -            844 EOG0936045K          -            525   1.2e-31  111.9   9.3   6   6     6e-10   8.5e-08   33.3   0.1   258   386   606   736   598   766 0.87 -
SOLCI002303500       -            577 EOG0936045K          -            525   1.4e-31  111.7   0.0   1   4   3.3e-06   0.00047   20.9   0.0   314   402   145   238   106   242 0.73 -
SOLCI002303500       -            577 EOG0936045K          -            525   1.4e-31  111.7   0.0   2   4   1.6e-08   2.3e-06   28.5   0.0   325   432   226   338   221   341 0.81 -
SOLCI002303500       -            577 EOG0936045K          -            525   1.4e-31  111.7   0.0   3   4   6.1e-19   8.7e-17   62.9   0.0   292   436   333   482   330   510 0.86 -
SOLCI002303500       -            577 EOG0936045K          -            525   1.4e-31  111.7   0.0   4   4     0.081        12    6.4   0.0   446   503   457   514   454   529 0.90 -
SOLCI000751400       -            871 EOG0936045K          -            525   1.8e-31  111.4  10.3   1   5    0.0021       0.3   11.6   0.1   315   374   136   190   123   194 0.86 -
SOLCI000751400       -            871 EOG0936045K          -            525   1.8e-31  111.4  10.3   2   5     3e-16   4.3e-14   54.1   0.9   294   521   182   407   176   411 0.93 -
SOLCI000751400       -            871 EOG0936045K          -            525   1.8e-31  111.4  10.3   3   5     2e-14   2.9e-12   48.0   0.1   350   518   436   603   416   608 0.88 -
SOLCI000751400       -            871 EOG0936045K          -            525   1.8e-31  111.4  10.3   4   5   3.2e-08   4.6e-06   27.6   0.1   350   468   538   659   525   670 0.90 -
SOLCI000751400       -            871 EOG0936045K          -            525   1.8e-31  111.4  10.3   5   5     0.029       4.1    7.9   0.1   309   377   599   666   595   715 0.87 -
SOLCI004734200       -            707 EOG0936045K          -            525   1.8e-31  111.4   0.6   1   2   1.9e-13   2.7e-11   44.8   0.1   377   521   258   406   217   409 0.72 -
SOLCI004734200       -            707 EOG0936045K          -            525   1.8e-31  111.4   0.6   2   2   3.1e-18   4.4e-16   60.6   0.0   343   520   432   616   426   621 0.88 -
SOLCI006011700       -            536 EOG0936045K          -            525   2.5e-31  110.9  20.4   1   5   3.3e-05    0.0047   17.6   0.1   364   507    63   206    24   212 0.72 -
SOLCI006011700       -            536 EOG0936045K          -            525   2.5e-31  110.9  20.4   2   5   1.3e-09   1.9e-07   32.1   0.5   287   433   125   264   121   266 0.82 -
SOLCI006011700       -            536 EOG0936045K          -            525   2.5e-31  110.9  20.4   3   5   5.6e-10     8e-08   33.4   0.7   301   464   170   330   164   335 0.81 -
SOLCI006011700       -            536 EOG0936045K          -            525   2.5e-31  110.9  20.4   4   5   2.1e-14     3e-12   48.0   0.9   312   498   212   395   208   410 0.87 -
SOLCI006011700       -            536 EOG0936045K          -            525   2.5e-31  110.9  20.4   5   5   9.3e-07   0.00013   22.7   0.0   299   390   331   427   309   444 0.63 -
SOLCI004243500       -            688 EOG0936045K          -            525   2.6e-31  110.9   1.1   1   4   6.2e-05    0.0089   16.7   0.0   348   435    28   113    18   116 0.78 -
SOLCI004243500       -            688 EOG0936045K          -            525   2.6e-31  110.9   1.1   2   4   9.6e-16   1.4e-13   52.4   0.1   310   466   119   272   118   279 0.91 -
SOLCI004243500       -            688 EOG0936045K          -            525   2.6e-31  110.9   1.1   3   4    0.0025      0.36   11.4   0.0   358   460   263   367   257   371 0.79 -
SOLCI004243500       -            688 EOG0936045K          -            525   2.6e-31  110.9   1.1   4   4   2.2e-07   3.2e-05   24.8   0.0   350   468   356   477   347   482 0.88 -
SOLCI007470700       -            854 EOG0936045K          -            525   2.6e-31  110.8   5.3   1   6   1.1e-05    0.0015   19.2   0.0   298   375    55   132     5   133 0.88 -
SOLCI007470700       -            854 EOG0936045K          -            525   2.6e-31  110.8   5.3   2   6   1.1e-10   1.5e-08   35.7   0.1   277   410    69   201    66   225 0.85 -
SOLCI007470700       -            854 EOG0936045K          -            525   2.6e-31  110.8   5.3   3   6   4.7e-05    0.0067   17.1   0.1   312   492   240   417   234   427 0.83 -
SOLCI007470700       -            854 EOG0936045K          -            525   2.6e-31  110.8   5.3   4   6   2.4e-06   0.00035   21.4   0.0   290   417   385   513   376   560 0.80 -
SOLCI007470700       -            854 EOG0936045K          -            525   2.6e-31  110.8   5.3   5   6   5.7e-07   8.2e-05   23.4   0.0   309   435   540   668   526   674 0.81 -
SOLCI007470700       -            854 EOG0936045K          -            525   2.6e-31  110.8   5.3   6   6   0.00012     0.017   15.8   0.0   278   385   677   784   672   824 0.86 -
SOLCI002951600       -            850 EOG0936045K          -            525   3.5e-31  110.4   6.3   1   4   9.9e-06    0.0014   19.3   0.0   346   452    87   200    69   206 0.83 -
SOLCI002951600       -            850 EOG0936045K          -            525   3.5e-31  110.4   6.3   2   4   2.7e-10   3.9e-08   34.4   0.1   328   518   176   364   157   369 0.87 -
SOLCI002951600       -            850 EOG0936045K          -            525   3.5e-31  110.4   6.3   3   4   3.1e-09   4.4e-07   30.9   0.1   347   518   397   566   378   570 0.90 -
SOLCI002951600       -            850 EOG0936045K          -            525   3.5e-31  110.4   6.3   4   4     2e-09   2.9e-07   31.5   0.1   350   471   602   726   593   765 0.84 -
SOLCI001040500       -            727 EOG0936045K          -            525   4.8e-31  110.0   0.4   1   4   5.5e-11   7.9e-09   36.7   0.0   295   420    71   193    21   203 0.84 -
SOLCI001040500       -            727 EOG0936045K          -            525   4.8e-31  110.0   0.4   2   4     4e-07   5.7e-05   24.0   0.1    51   152   221   326   215   334 0.84 -
SOLCI001040500       -            727 EOG0936045K          -            525   4.8e-31  110.0   0.4   3   4   5.2e-08   7.5e-06   26.9   0.0   303   466   343   503   335   506 0.88 -
SOLCI001040500       -            727 EOG0936045K          -            525   4.8e-31  110.0   0.4   4   4   7.2e-07    0.0001   23.1   0.0   310   433   482   608   475   632 0.76 -
SOLCI004567900       -            976 EOG0936045K          -            525   6.9e-31  109.5   0.4   1   2   1.5e-23   2.2e-21   78.1   0.0   304   506   131   340   122   341 0.93 -
SOLCI004567900       -            976 EOG0936045K          -            525   6.9e-31  109.5   0.4   2   2   6.1e-11   8.7e-09   36.5   0.1   311   499   315   517   304   528 0.84 -
SOLCI003620000       -            743 EOG0936045K          -            525     1e-30  108.9   0.0   1   3   6.7e-09   9.6e-07   29.8   0.0   282   402    12   126     3   172 0.80 -
SOLCI003620000       -            743 EOG0936045K          -            525     1e-30  108.9   0.0   2   3   6.1e-14   8.7e-12   46.4   0.0   316   517   179   373   170   378 0.92 -
SOLCI003620000       -            743 EOG0936045K          -            525     1e-30  108.9   0.0   3   3   2.2e-08   3.1e-06   28.1   0.0   314   434   410   532   403   542 0.85 -
SOLCI007500900       -            577 EOG0936045K          -            525   1.5e-30  108.4   3.3   1   4       2.8     4e+02    1.3   0.0   443   491    67   115    18   135 0.73 -
SOLCI007500900       -            577 EOG0936045K          -            525   1.5e-30  108.4   3.3   2   4   1.3e-17   1.9e-15   58.5   0.1   313   517   142   332   132   336 0.88 -
SOLCI007500900       -            577 EOG0936045K          -            525   1.5e-30  108.4   3.3   3   4   2.1e-12     3e-10   41.4   0.2   314   517   237   433   237   434 0.89 -
SOLCI007500900       -            577 EOG0936045K          -            525   1.5e-30  108.4   3.3   4   4   3.6e-07   5.1e-05   24.1   0.0   313   429   399   485   395   507 0.54 -
SOLCI007024500       -            574 EOG0936045K          -            525   1.7e-30  108.2   1.3   1   1   7.8e-32   1.1e-29  105.5   1.2   138   460   210   543   172   558 0.84 -
SOLCI003878800       -            705 EOG0936045K          -            525   5.3e-30  106.6   0.2   1   5     0.075        11    6.5   0.0   301   361    58   119    34   135 0.82 -
SOLCI003878800       -            705 EOG0936045K          -            525   5.3e-30  106.6   0.2   2   5     2e-15   2.9e-13   51.3   0.0   294   518    87   309    85   314 0.88 -
SOLCI003878800       -            705 EOG0936045K          -            525   5.3e-30  106.6   0.2   3   5   1.6e-07   2.3e-05   25.3   0.1   336   471   331   468   315   473 0.89 -
SOLCI003878800       -            705 EOG0936045K          -            525   5.3e-30  106.6   0.2   4   5    0.0038      0.55   10.8   0.0   307   370   439   497   431   500 0.87 -
SOLCI003878800       -            705 EOG0936045K          -            525   5.3e-30  106.6   0.2   5   5   3.1e-06   0.00044   21.0   0.0   292   423   490   624   480   634 0.77 -
SOLCI007044800       -           1137 EOG0936045K          -            525   5.9e-30  106.4   8.4   1   3   1.4e-16   2.1e-14   55.1   0.2   319   521   456   662   439   666 0.88 -
SOLCI007044800       -           1137 EOG0936045K          -            525   5.9e-30  106.4   8.4   2   3   1.3e-17   1.8e-15   58.6   0.4   296   513   570   794   568   796 0.92 -
SOLCI007044800       -           1137 EOG0936045K          -            525   5.9e-30  106.4   8.4   3   3   0.00022     0.031   14.9   0.2   306   383   792   871   787   883 0.80 -
SOLCI002277900       -            656 EOG0936045K          -            525   1.2e-29  105.4   0.0   1   4    0.0034      0.48   11.0   0.0   310   384    62   130    49   132 0.81 -
SOLCI002277900       -            656 EOG0936045K          -            525   1.2e-29  105.4   0.0   2   4   1.7e-10   2.5e-08   35.0   0.0   316   407   130   218   127   219 0.87 -
SOLCI002277900       -            656 EOG0936045K          -            525   1.2e-29  105.4   0.0   3   4   1.5e-14   2.1e-12   48.5   0.1   316   517   192   378   190   384 0.86 -
SOLCI002277900       -            656 EOG0936045K          -            525   1.2e-29  105.4   0.0   4   4     0.002      0.29   11.7   0.0   294   378   458   542   431   592 0.78 -
SOLCI002051400       -            666 EOG0936045K          -            525   1.5e-29  105.1   0.5   1   3    0.0029      0.42   11.2   0.0   387   496    33   142    11   171 0.75 -
SOLCI002051400       -            666 EOG0936045K          -            525   1.5e-29  105.1   0.5   2   3     7e-23   9.9e-21   75.9   0.6   309   517   195   397   151   399 0.88 -
SOLCI002051400       -            666 EOG0936045K          -            525   1.5e-29  105.1   0.5   3   3     1e-06   0.00015   22.6   0.0   295   386   380   471   359   489 0.85 -
SOLCI001888600       -           1018 EOG0936045K          -            525   2.6e-29  104.2   5.2   1   4   3.7e-10   5.2e-08   34.0   0.1   341   506   171   334   156   339 0.90 -
SOLCI001888600       -           1018 EOG0936045K          -            525   2.6e-29  104.2   5.2   2   4   9.3e-07   0.00013   22.7   0.2   278   431   311   465   306   475 0.68 -
SOLCI001888600       -           1018 EOG0936045K          -            525   2.6e-29  104.2   5.2   3   4   3.6e-17   5.1e-15   57.1   0.1   177   518   410   750   407   755 0.89 -
SOLCI001888600       -           1018 EOG0936045K          -            525   2.6e-29  104.2   5.2   4   4     7e-05    0.0099   16.6   0.0   279   387   716   823   711   847 0.82 -
SOLCI003208000       -            804 EOG0936045K          -            525     3e-29  104.0   0.0   1   4   3.6e-09   5.2e-07   30.7   0.0   297   421    46   169    19   201 0.84 -
SOLCI003208000       -            804 EOG0936045K          -            525     3e-29  104.0   0.0   2   4   1.7e-05    0.0024   18.6   0.0   345   423   233   313   215   326 0.63 -
SOLCI003208000       -            804 EOG0936045K          -            525     3e-29  104.0   0.0   3   4   2.1e-08     3e-06   28.2   0.0   308   409   333   431   321   460 0.81 -
SOLCI003208000       -            804 EOG0936045K          -            525     3e-29  104.0   0.0   4   4   6.3e-06    0.0009   20.0   0.0   251   389   472   612   441   659 0.65 -
SOLCI005365800       -            676 EOG0936045K          -            525   3.3e-29  103.9   0.3   1   4   2.2e-06   0.00031   21.5   0.0   306   406    77   176    73   178 0.80 -
SOLCI005365800       -            676 EOG0936045K          -            525   3.3e-29  103.9   0.3   2   4   3.1e-09   4.4e-07   30.9   0.0   342   435   172   263   154   264 0.82 -
SOLCI005365800       -            676 EOG0936045K          -            525   3.3e-29  103.9   0.3   3   4   5.9e-17   8.4e-15   56.4   0.1   346   518   238   408   233   417 0.93 -
SOLCI005365800       -            676 EOG0936045K          -            525   3.3e-29  103.9   0.3   4   4    0.0093       1.3    9.5   0.0   307   401   402   495   402   527 0.83 -
SOLCI000800800       -            842 EOG0936045K          -            525   4.3e-29  103.5   1.5   1   5   0.00012     0.017   15.8   0.1   350   471    91   214    71   219 0.89 -
SOLCI000800800       -            842 EOG0936045K          -            525   4.3e-29  103.5   1.5   2   5   2.2e-08   3.2e-06   28.1   0.0   302   418   211   333   208   345 0.77 -
SOLCI000800800       -            842 EOG0936045K          -            525   4.3e-29  103.5   1.5   3   5     2e-06   0.00029   21.6   0.0   313   453   328   470   318   490 0.75 -
SOLCI000800800       -            842 EOG0936045K          -            525   4.3e-29  103.5   1.5   4   5   1.7e-07   2.5e-05   25.1   0.0   345   518   492   667   469   673 0.87 -
SOLCI000800800       -            842 EOG0936045K          -            525   4.3e-29  103.5   1.5   5   5      0.01       1.4    9.4   0.0   458   519   677   735   667   740 0.78 -
SOLCI004681700       -            601 EOG0936045K          -            525   4.4e-29  103.5   1.2   1   3   3.8e-12   5.4e-10   40.5   0.1   362   518   163   327   153   331 0.87 -
SOLCI004681700       -            601 EOG0936045K          -            525   4.4e-29  103.5   1.2   2   3   1.7e-08   2.4e-06   28.5   0.0   450   521   329   400   326   405 0.94 -
SOLCI004681700       -            601 EOG0936045K          -            525   4.4e-29  103.5   1.2   3   3   1.3e-09   1.8e-07   32.2   0.0   263   422   418   577   406   589 0.87 -
SOLCI007106000       -            467 EOG0936045K          -            525   4.5e-29  103.5   3.9   1   3     0.076        11    6.5   0.0   463   523    82   143    67   146 0.82 -
SOLCI007106000       -            467 EOG0936045K          -            525   4.5e-29  103.5   3.9   2   3   1.7e-10   2.5e-08   35.1   4.2   391   520   151   284   145   287 0.91 -
SOLCI007106000       -            467 EOG0936045K          -            525   4.5e-29  103.5   3.9   3   3   4.2e-18   5.9e-16   60.2   0.0   277   436   281   442   277   446 0.83 -
SOLCI002358400       -            745 EOG0936045K          -            525     5e-29  103.3   6.6   1   6     0.057       8.1    6.9   0.1   374   464    39   132    31   138 0.80 -
SOLCI002358400       -            745 EOG0936045K          -            525     5e-29  103.3   6.6   2   6   1.4e-05    0.0019   18.9   0.2   309   385   112   182   105   186 0.88 -
SOLCI002358400       -            745 EOG0936045K          -            525     5e-29  103.3   6.6   3   6   1.7e-05    0.0024   18.6   0.1   310   373   175   233   174   252 0.89 -
SOLCI002358400       -            745 EOG0936045K          -            525     5e-29  103.3   6.6   4   6   1.8e-06   0.00026   21.8   0.0   301   369   298   361   275   363 0.78 -
SOLCI002358400       -            745 EOG0936045K          -            525     5e-29  103.3   6.6   5   6     3e-12   4.2e-10   40.9   0.2   289   435   352   499   348   503 0.88 -
SOLCI002358400       -            745 EOG0936045K          -            525     5e-29  103.3   6.6   6   6      0.14        19    5.7   0.0   476   520   506   547   499   555 0.78 -
SOLCI005889000       -            891 EOG0936045K          -            525   5.7e-29  103.1   3.6   1   4   4.5e-08   6.4e-06   27.1   0.0   351   517    55   220    43   227 0.89 -
SOLCI005889000       -            891 EOG0936045K          -            525   5.7e-29  103.1   3.6   2   4    0.0022      0.31   11.6   0.0   304   373   247   311   235   314 0.88 -
SOLCI005889000       -            891 EOG0936045K          -            525   5.7e-29  103.1   3.6   3   4   1.4e-12     2e-10   41.9   1.1   305   517   313   521   306   526 0.88 -
SOLCI005889000       -            891 EOG0936045K          -            525   5.7e-29  103.1   3.6   4   4   5.7e-06   0.00082   20.1   0.0   314   432   558   678   531   713 0.71 -
SOLCI003824000       -            685 EOG0936045K          -            525   5.8e-29  103.1   3.3   1   3   4.9e-10     7e-08   33.5   0.2   304   517   105   315    84   318 0.87 -
SOLCI003824000       -            685 EOG0936045K          -            525   5.8e-29  103.1   3.3   2   3   1.6e-09   2.3e-07   31.9   0.1   337   468   234   371   221   376 0.86 -
SOLCI003824000       -            685 EOG0936045K          -            525   5.8e-29  103.1   3.3   3   3   3.5e-16     5e-14   53.8   0.0   295   470   298   475   297   483 0.90 -
SOLCI002862400       -            700 EOG0936045K          -            525   6.7e-29  102.9  10.3   1   5   8.1e-09   1.2e-06   29.5   1.2   298   464    83   244    68   248 0.85 -
SOLCI002862400       -            700 EOG0936045K          -            525   6.7e-29  102.9  10.3   2   5   4.3e-10   6.1e-08   33.8   0.7   293   443   173   319   172   338 0.74 -
SOLCI002862400       -            700 EOG0936045K          -            525   6.7e-29  102.9  10.3   3   5    0.0014       0.2   12.2   0.0   307   373   385   446   372   447 0.86 -
SOLCI002862400       -            700 EOG0936045K          -            525   6.7e-29  102.9  10.3   4   5   4.7e-13   6.7e-11   43.5   0.0   251   435   393   582   390   616 0.85 -
SOLCI002862400       -            700 EOG0936045K          -            525   6.7e-29  102.9  10.3   5   5   1.7e-05    0.0025   18.6   0.0   295   385   542   632   531   641 0.91 -
SOLCI005700900       -            705 EOG0936045K          -            525   1.2e-28  102.1   1.7   1   4   0.00042      0.06   14.0   0.0   310   378    47   110    34   115 0.89 -
SOLCI005700900       -            705 EOG0936045K          -            525   1.2e-28  102.1   1.7   2   4     2e-07   2.8e-05   24.9   0.1   350   462   153   267   138   273 0.85 -
SOLCI005700900       -            705 EOG0936045K          -            525   1.2e-28  102.1   1.7   3   4     2e-07   2.8e-05   25.0   0.1   371   514   274   416   251   420 0.86 -
SOLCI005700900       -            705 EOG0936045K          -            525   1.2e-28  102.1   1.7   4   4   3.2e-10   4.6e-08   34.2   0.0   311   462   453   603   430   656 0.78 -
SOLCI000003400       -            652 EOG0936045K          -            525   2.6e-28  101.0   0.6   1   3   8.6e-07   0.00012   22.8   0.0   308   489    79   267    70   292 0.81 -
SOLCI000003400       -            652 EOG0936045K          -            525   2.6e-28  101.0   0.6   2   3   1.1e-13   1.6e-11   45.5   0.0   121   264   336   481   325   484 0.85 -
SOLCI000003400       -            652 EOG0936045K          -            525   2.6e-28  101.0   0.6   3   3   3.5e-09   4.9e-07   30.7   0.2   391   470   479   558   466   579 0.89 -
SOLCI001590700       -            588 EOG0936045K          -            525   3.3e-28  100.6   0.3   1   2     6e-18   8.6e-16   59.7   0.0   101   373   189   483   169   490 0.80 -
SOLCI001590700       -            588 EOG0936045K          -            525   3.3e-28  100.6   0.3   2   2     2e-09   2.8e-07   31.5   0.0   448   520   494   567   490   572 0.91 -
SOLCI004142200       -            791 EOG0936045K          -            525   3.9e-28  100.4   1.0   1   3   4.6e-09   6.6e-07   30.3   0.0   245   425    45   232    18   239 0.86 -
SOLCI004142200       -            791 EOG0936045K          -            525   3.9e-28  100.4   1.0   2   3   1.6e-05    0.0024   18.6   0.0   348   518   254   422   249   428 0.89 -
SOLCI004142200       -            791 EOG0936045K          -            525   3.9e-28  100.4   1.0   3   3   9.4e-15   1.3e-12   49.1   0.1   311   471   420   582   417   589 0.83 -
SOLCI004525400       -           1057 EOG0936045K          -            525     5e-28  100.0   2.9   1   3   1.6e-18   2.3e-16   61.5   0.6    76   517   141   586   123   590 0.88 -
SOLCI004525400       -           1057 EOG0936045K          -            525     5e-28  100.0   2.9   2   3   8.8e-09   1.3e-06   29.4   0.1   314   496   623   802   613   815 0.73 -
SOLCI004525400       -           1057 EOG0936045K          -            525     5e-28  100.0   2.9   3   3      0.11        15    6.0   0.0   473   521   815   860   808   863 0.92 -
SOLCI007220200       -            850 EOG0936045K          -            525   8.7e-28   99.2   5.9   1   4   6.4e-05    0.0092   16.7   0.0   238   418    50   232    37   242 0.81 -
SOLCI007220200       -            850 EOG0936045K          -            525   8.7e-28   99.2   5.9   2   4   2.4e-11   3.4e-09   37.9   0.1   347   518   264   435   260   441 0.86 -
SOLCI007220200       -            850 EOG0936045K          -            525   8.7e-28   99.2   5.9   3   4     5e-07   7.1e-05   23.6   0.3   314   487   474   641   465   653 0.80 -
SOLCI007220200       -            850 EOG0936045K          -            525   8.7e-28   99.2   5.9   4   4   4.3e-06   0.00061   20.5   0.0   292   373   651   731   636   784 0.88 -
SOLCI003864000       -            857 EOG0936045K          -            525   9.1e-28   99.2   6.1   1   4   1.6e-18   2.3e-16   61.6   1.8   308   521   224   445   156   449 0.80 -
SOLCI003864000       -            857 EOG0936045K          -            525   9.1e-28   99.2   6.1   2   4   0.00037     0.052   14.2   0.0   461   514   420   473   418   475 0.93 -
SOLCI003864000       -            857 EOG0936045K          -            525   9.1e-28   99.2   6.1   3   4     0.003      0.43   11.2   0.0   478   521   518   559   512   563 0.84 -
SOLCI003864000       -            857 EOG0936045K          -            525   9.1e-28   99.2   6.1   4   4   1.4e-07     2e-05   25.4   0.1   323   411   566   662   558   682 0.62 -
SOLCI000296400       -            540 EOG0936045K          -            525     1e-27   99.0   1.6   1   4     7e-05    0.0099   16.5   0.1   371   432   153   217   121   221 0.63 -
SOLCI000296400       -            540 EOG0936045K          -            525     1e-27   99.0   1.6   2   4   2.2e-11   3.1e-09   38.0   0.0   392   514   212   334   206   337 0.94 -
SOLCI000296400       -            540 EOG0936045K          -            525     1e-27   99.0   1.6   3   4   1.3e-06   0.00019   22.2   0.1   448   509   338   399   335   403 0.96 -
SOLCI000296400       -            540 EOG0936045K          -            525     1e-27   99.0   1.6   4   4   3.7e-06   0.00053   20.8   0.0   304   369   402   466   398   472 0.92 -
SOLCI001299000       -            544 EOG0936045K          -            525   1.1e-27   98.9   1.8   1   3   9.6e-06    0.0014   19.4   0.1   417   510   118   214    87   219 0.76 -
SOLCI001299000       -            544 EOG0936045K          -            525   1.1e-27   98.9   1.8   2   3   1.2e-09   1.7e-07   32.3   0.0   274   379   218   321   210   331 0.85 -
SOLCI001299000       -            544 EOG0936045K          -            525   1.1e-27   98.9   1.8   3   3   7.2e-14     1e-11   46.2   0.0   313   493   326   511   321   539 0.79 -
SOLCI005575200       -            755 EOG0936045K          -            525   1.3e-27   98.7   0.1   1   4   5.6e-05     0.008   16.9   0.0   292   427    47   183    27   188 0.74 -
SOLCI005575200       -            755 EOG0936045K          -            525   1.3e-27   98.7   0.1   2   4   0.00014      0.02   15.5   0.0   311   389   199   275   187   295 0.81 -
SOLCI005575200       -            755 EOG0936045K          -            525   1.3e-27   98.7   0.1   3   4   2.1e-08     3e-06   28.2   0.1   294   430   349   486   344   497 0.86 -
SOLCI005575200       -            755 EOG0936045K          -            525   1.3e-27   98.7   0.1   4   4   3.3e-08   4.6e-06   27.5   0.0   315   433   506   626   491   655 0.78 -
SOLCI001923700       -            387 EOG0936045K          -            525   1.8e-27   98.2   2.0   1   3   0.00082      0.12   13.0   0.1   385   489    51   158    36   172 0.80 -
SOLCI001923700       -            387 EOG0936045K          -            525   1.8e-27   98.2   2.0   2   3    0.0029      0.41   11.2   0.1   307   335   181   209   162   213 0.74 -
SOLCI001923700       -            387 EOG0936045K          -            525   1.8e-27   98.2   2.0   3   3   1.2e-21   1.8e-19   71.8   0.0   304   426   213   340   210   351 0.89 -
SOLCI006091900       -            457 EOG0936045K          -            525   2.2e-27   97.9   6.5   1   3   3.1e-09   4.4e-07   30.9   0.7   281   390   111   223    92   240 0.68 -
SOLCI006091900       -            457 EOG0936045K          -            525   2.2e-27   97.9   6.5   2   3   5.4e-15   7.7e-13   49.9   0.1   298   431   234   373   227   379 0.81 -
SOLCI006091900       -            457 EOG0936045K          -            525   2.2e-27   97.9   6.5   3   3   1.2e-05    0.0016   19.1   0.2   309   373   386   449   370   456 0.64 -
SOLCI001076200       -            753 EOG0936045K          -            525   2.9e-27   97.5   5.2   1   6    0.0017      0.24   12.0   0.0   313   371    66   119    23   141 0.55 -
SOLCI001076200       -            753 EOG0936045K          -            525   2.9e-27   97.5   5.2   2   6   3.6e-06   0.00051   20.8   0.0   345   421   162   240   152   247 0.89 -
SOLCI001076200       -            753 EOG0936045K          -            525   2.9e-27   97.5   5.2   3   6     0.035         5    7.6   0.1   316   372   270   321   245   340 0.55 -
SOLCI001076200       -            753 EOG0936045K          -            525   2.9e-27   97.5   5.2   4   6     0.045       6.5    7.3   0.1   164   218   283   337   271   361 0.79 -
SOLCI001076200       -            753 EOG0936045K          -            525   2.9e-27   97.5   5.2   5   6   3.1e-07   4.5e-05   24.3   0.1   300   518   355   562   348   568 0.81 -
SOLCI001076200       -            753 EOG0936045K          -            525   2.9e-27   97.5   5.2   6   6   2.3e-08   3.3e-06   28.0   0.1   307   454   592   738   580   752 0.80 -
SOLCI001304300       -            741 EOG0936045K          -            525   3.2e-27   97.4   1.3   1   3   2.5e-06   0.00035   21.3   0.0   343   464    78   201    50   208 0.83 -
SOLCI001304300       -            741 EOG0936045K          -            525   3.2e-27   97.4   1.3   2   3   1.3e-08   1.9e-06   28.8   0.0   306   435   209   339   203   342 0.79 -
SOLCI001304300       -            741 EOG0936045K          -            525   3.2e-27   97.4   1.3   3   3   2.7e-13   3.8e-11   44.3   0.2   308   519   343   553   340   562 0.84 -
SOLCI005451900       -            786 EOG0936045K          -            525   3.2e-27   97.4   3.3   1   4   2.1e-08     3e-06   28.2   0.0   307   433    45   169    35   176 0.85 -
SOLCI005451900       -            786 EOG0936045K          -            525   3.2e-27   97.4   3.3   2   4   8.9e-06    0.0013   19.5   0.1   313   434   184   303   174   309 0.82 -
SOLCI005451900       -            786 EOG0936045K          -            525   3.2e-27   97.4   3.3   3   4   2.2e-12   3.2e-10   41.3   0.1   314   518   318   518   315   518 0.91 -
SOLCI005451900       -            786 EOG0936045K          -            525   3.2e-27   97.4   3.3   4   4   5.2e-06   0.00075   20.3   0.1   314   436   452   577   444   661 0.79 -
SOLCI002884000       -            602 EOG0936045K          -            525   4.2e-27   97.0   0.3   1   3   1.9e-07   2.8e-05   25.0   0.0   308   424    90   203    82   216 0.85 -
SOLCI002884000       -            602 EOG0936045K          -            525   4.2e-27   97.0   0.3   2   3     3e-10   4.2e-08   34.3   0.0   314   419   228   330   210   343 0.85 -
SOLCI002884000       -            602 EOG0936045K          -            525   4.2e-27   97.0   0.3   3   3   4.2e-14     6e-12   47.0   0.1   346   508   286   451   284   469 0.91 -
SOLCI006474500       -            499 EOG0936045K          -            525   7.1e-27   96.2   0.1   1   3   1.7e-09   2.4e-07   31.8   0.0   343   494    94   253    75   256 0.78 -
SOLCI006474500       -            499 EOG0936045K          -            525   7.1e-27   96.2   0.1   2   3   1.8e-13   2.6e-11   44.9   0.0   292   427   256   397   253   405 0.81 -
SOLCI006474500       -            499 EOG0936045K          -            525   7.1e-27   96.2   0.1   3   3   0.00012     0.017   15.8   0.1   313   368   418   472   409   481 0.61 -
SOLCI000868000       -            709 EOG0936045K          -            525     1e-26   95.7   0.5   1   5   2.1e-07   2.9e-05   24.9   0.0   297   517    44   257    32   259 0.90 -
SOLCI000868000       -            709 EOG0936045K          -            525     1e-26   95.7   0.5   2   5   0.00036     0.051   14.2   0.0   314   384   193   261   175   285 0.62 -
SOLCI000868000       -            709 EOG0936045K          -            525     1e-26   95.7   0.5   3   5     1e-09   1.5e-07   32.5   0.0   304   419   285   397   265   415 0.82 -
SOLCI000868000       -            709 EOG0936045K          -            525     1e-26   95.7   0.5   4   5     1e-08   1.5e-06   29.2   0.0   302   436   421   557   410   570 0.85 -
SOLCI000868000       -            709 EOG0936045K          -            525     1e-26   95.7   0.5   5   5    0.0003     0.042   14.5   0.0   293   385   478   570   478   596 0.90 -
SOLCI006508900       -            600 EOG0936045K          -            525   1.3e-26   95.4   4.8   1   3   6.1e-08   8.7e-06   26.6   0.0   213   354    75   218    71   239 0.69 -
SOLCI006508900       -            600 EOG0936045K          -            525   1.3e-26   95.4   4.8   2   3   4.3e-17   6.2e-15   56.8   0.9   311   518   245   445   235   446 0.89 -
SOLCI006508900       -            600 EOG0936045K          -            525   1.3e-26   95.4   4.8   3   3   1.7e-08   2.5e-06   28.5   0.0   301   464   332   497   331   555 0.78 -
SOLCI006352600       -            419 EOG0936045K          -            525   2.4e-26   94.5   0.0   1   2   4.2e-15     6e-13   50.3   0.0   335   525     6   201     1   201 0.90 -
SOLCI006352600       -            419 EOG0936045K          -            525   2.4e-26   94.5   0.0   2   2   1.9e-11   2.7e-09   38.2   0.0   187   368   202   388   202   398 0.84 -
SOLCI004828000       -            675 EOG0936045K          -            525   2.6e-26   94.4   1.9   1   3   1.8e-15   2.5e-13   51.5   0.2   345   517    38   206    21   213 0.88 -
SOLCI004828000       -            675 EOG0936045K          -            525   2.6e-26   94.4   1.9   2   3   0.00036     0.051   14.2   0.2   300   437   229   366   206   369 0.74 -
SOLCI004828000       -            675 EOG0936045K          -            525   2.6e-26   94.4   1.9   3   3   2.2e-07   3.2e-05   24.8   0.0   298   429   392   525   373   566 0.84 -
SOLCI002784600       -            727 EOG0936045K          -            525   3.1e-26   94.1   0.2   1   4   0.00015     0.022   15.4   0.0   339   453    30   146     7   164 0.72 -
SOLCI002784600       -            727 EOG0936045K          -            525   3.1e-26   94.1   0.2   2   4   4.1e-06   0.00059   20.6   0.0   327   507   186   360   171   363 0.77 -
SOLCI002784600       -            727 EOG0936045K          -            525   3.1e-26   94.1   0.2   3   4   1.1e-14   1.6e-12   48.9   0.0   313   518   336   535   324   540 0.93 -
SOLCI002784600       -            727 EOG0936045K          -            525   3.1e-26   94.1   0.2   4   4     0.037       5.4    7.5   0.0    70   127   561   621   538   636 0.77 -
SOLCI002675600       -            914 EOG0936045K          -            525   3.1e-26   94.1   1.2   1   5      0.12        17    5.9   0.0   314   387    76   147    40   167 0.83 -
SOLCI002675600       -            914 EOG0936045K          -            525   3.1e-26   94.1   1.2   2   5   5.7e-11   8.1e-09   36.6   0.0   345   517   172   342   158   348 0.92 -
SOLCI002675600       -            914 EOG0936045K          -            525   3.1e-26   94.1   1.2   3   5    0.0076       1.1    9.8   0.2   315   423   380   485   347   502 0.77 -
SOLCI002675600       -            914 EOG0936045K          -            525   3.1e-26   94.1   1.2   4   5      0.12        17    5.9   0.1   307   371   473   532   441   537 0.85 -
SOLCI002675600       -            914 EOG0936045K          -            525   3.1e-26   94.1   1.2   5   5   6.2e-11   8.9e-09   36.5   0.1   284   468   516   702   510   713 0.87 -
SOLCI005683600       -            472 EOG0936045K          -            525   4.3e-26   93.6   0.0   1   1     4e-27   5.6e-25   90.0   0.0   274   513   194   438    81   449 0.87 -
SOLCI001122100       -            548 EOG0936045K          -            525   4.3e-26   93.6   0.2   1   1   6.8e-27   9.8e-25   89.2   0.2    97   478    93   484    89   492 0.86 -
SOLCI006707600       -            417 EOG0936045K          -            525   4.8e-26   93.5   0.6   1   3   5.7e-06   0.00082   20.1   0.0   392   521    53   185    38   187 0.85 -
SOLCI006707600       -            417 EOG0936045K          -            525   4.8e-26   93.5   0.6   2   3   6.6e-14   9.4e-12   46.3   0.1   308   435   177   308   174   310 0.91 -
SOLCI006707600       -            417 EOG0936045K          -            525   4.8e-26   93.5   0.6   3   3   1.1e-11   1.6e-09   39.0   0.3   163   274   270   381   265   391 0.88 -
SOLCI001264300       -            628 EOG0936045K          -            525     5e-26   93.4   0.2   1   3   1.6e-06   0.00023   22.0   0.0   354   437    66   151    23   161 0.86 -
SOLCI001264300       -            628 EOG0936045K          -            525     5e-26   93.4   0.2   2   3   9.6e-20   1.4e-17   65.6   0.4   309   518   158   360   154   366 0.90 -
SOLCI001264300       -            628 EOG0936045K          -            525     5e-26   93.4   0.2   3   3         2   2.9e+02    1.8   0.0   456   506   368   419   360   432 0.74 -
SOLCI002302700       -            744 EOG0936045K          -            525   5.4e-26   93.3   3.3   1   5       7.4   1.1e+03   -0.0   0.0    66    92    88   115    59   162 0.64 -
SOLCI002302700       -            744 EOG0936045K          -            525   5.4e-26   93.3   3.3   2   5   9.5e-07   0.00014   22.7   0.0   308   387   170   247   156   255 0.87 -
SOLCI002302700       -            744 EOG0936045K          -            525   5.4e-26   93.3   3.3   3   5   5.9e-09   8.4e-07   30.0   0.0   309   403   272   363   259   374 0.83 -
SOLCI002302700       -            744 EOG0936045K          -            525   5.4e-26   93.3   3.3   4   5   6.7e-12   9.5e-10   39.7   0.2   344   507   333   499   331   501 0.89 -
SOLCI002302700       -            744 EOG0936045K          -            525   5.4e-26   93.3   3.3   5   5   4.1e-07   5.9e-05   23.9   0.1   317   511   413   605   412   610 0.67 -
SOLCI002438100       -            614 EOG0936045K          -            525   6.1e-26   93.1   3.0   1   3   4.5e-07   6.4e-05   23.8   0.0   300   426    83   210    61   223 0.79 -
SOLCI002438100       -            614 EOG0936045K          -            525   6.1e-26   93.1   3.0   2   3   4.7e-17   6.7e-15   56.7   0.5   309   499   228   411   211   416 0.89 -
SOLCI002438100       -            614 EOG0936045K          -            525   6.1e-26   93.1   3.0   3   3     4e-05    0.0057   17.3   0.2   346   476   392   529   381   569 0.79 -
SOLCI002661400       -            530 EOG0936045K          -            525   1.1e-25   92.3   1.8   1   4      0.77   1.1e+02    3.2   0.0   483   515    80   112     3   121 0.68 -
SOLCI002661400       -            530 EOG0936045K          -            525   1.1e-25   92.3   1.8   2   4   1.9e-16   2.8e-14   54.7   1.2   301   441   138   283   129   306 0.84 -
SOLCI002661400       -            530 EOG0936045K          -            525   1.1e-25   92.3   1.8   3   4   4.3e-08   6.2e-06   27.1   0.0   307   455   315   462   309   465 0.77 -
SOLCI002661400       -            530 EOG0936045K          -            525   1.1e-25   92.3   1.8   4   4   0.00073       0.1   13.2   0.0   301   421   375   497   373   511 0.77 -
SOLCI003691000       -            488 EOG0936045K          -            525   1.2e-25   92.2   1.3   1   3   2.4e-10   3.4e-08   34.6   0.1   308   425   138   259   113   265 0.62 -
SOLCI003691000       -            488 EOG0936045K          -            525   1.2e-25   92.2   1.3   2   3   2.7e-10   3.9e-08   34.4   0.0   293   428   262   403   257   408 0.80 -
SOLCI003691000       -            488 EOG0936045K          -            525   1.2e-25   92.2   1.3   3   3   4.2e-06    0.0006   20.6   0.1   271   331   416   476   411   484 0.90 -
SOLCI000650600       -            493 EOG0936045K          -            525   1.4e-25   92.0   8.1   1   1   2.6e-26   3.8e-24   87.2   5.9   248   511   219   488   153   492 0.89 -
SOLCI005243300       -            654 EOG0936045K          -            525   1.5e-25   91.9  10.5   1   6     0.004      0.57   10.7   0.0   391   436    66   111    62   116 0.93 -
SOLCI005243300       -            654 EOG0936045K          -            525   1.5e-25   91.9  10.5   2   6   4.4e-09   6.2e-07   30.4   0.9   305   437   115   245   110   246 0.91 -
SOLCI005243300       -            654 EOG0936045K          -            525   1.5e-25   91.9  10.5   3   6   6.5e-05    0.0093   16.6   0.0   283   376   191   278   189   310 0.86 -
SOLCI005243300       -            654 EOG0936045K          -            525   1.5e-25   91.9  10.5   4   6   4.5e-11   6.4e-09   37.0   0.2   345   517   217   385   215   391 0.89 -
SOLCI005243300       -            654 EOG0936045K          -            525   1.5e-25   91.9  10.5   5   6     5e-08   7.2e-06   26.9   0.0   306   429   313   438   300   439 0.80 -
SOLCI005243300       -            654 EOG0936045K          -            525   1.5e-25   91.9  10.5   6   6    0.0017      0.24   12.0   0.0   475   521   414   457   388   460 0.84 -
SOLCI006210600       -            498 EOG0936045K          -            525   1.7e-25   91.7   0.3   1   3    0.0014      0.19   12.3   0.0   368   463    34   131    19   139 0.80 -
SOLCI006210600       -            498 EOG0936045K          -            525   1.7e-25   91.7   0.3   2   3   1.2e-19   1.8e-17   65.2   0.0   320   517   123   313   103   314 0.89 -
SOLCI006210600       -            498 EOG0936045K          -            525   1.7e-25   91.7   0.3   3   3   6.5e-08   9.3e-06   26.5   0.0   350   471   249   373   235   382 0.87 -
SOLCI003293500       -            500 EOG0936045K          -            525   1.7e-25   91.7   0.1   1   1   1.2e-26   1.7e-24   88.4   0.0   249   522   180   460   160   463 0.87 -
SOLCI005419900       -            642 EOG0936045K          -            525   1.8e-25   91.6   2.3   1   4     0.026       3.7    8.1   0.0   198   252   115   169    89   195 0.63 -
SOLCI005419900       -            642 EOG0936045K          -            525   1.8e-25   91.6   2.3   2   4   5.1e-06   0.00073   20.3   0.1   196   338   252   402   216   405 0.77 -
SOLCI005419900       -            642 EOG0936045K          -            525   1.8e-25   91.6   2.3   3   4   2.2e-18   3.1e-16   61.1   0.2   277   503   376   604   371   610 0.85 -
SOLCI005419900       -            642 EOG0936045K          -            525   1.8e-25   91.6   2.3   4   4      0.66        95    3.4   0.0   320   370   557   605   551   627 0.63 -
SOLCI003479000       -            528 EOG0936045K          -            525   1.9e-25   91.5   1.1   1   2   1.2e-16   1.7e-14   55.3   0.3   314   518    79   270    65   276 0.84 -
SOLCI003479000       -            528 EOG0936045K          -            525   1.9e-25   91.5   1.1   2   2     4e-10   5.7e-08   33.8   0.0   301   433   293   426   284   455 0.87 -
SOLCI002236600       -            691 EOG0936045K          -            525   2.1e-25   91.4   4.1   1   4   4.2e-08   5.9e-06   27.2   0.3   331   517    71   262    36   268 0.62 -
SOLCI002236600       -            691 EOG0936045K          -            525   2.1e-25   91.4   4.1   2   4   6.5e-10   9.3e-08   33.1   0.1   313   418   298   400   277   418 0.86 -
SOLCI002236600       -            691 EOG0936045K          -            525   2.1e-25   91.4   4.1   3   4      0.26        38    4.7   0.0    77   116   427   468   411   471 0.80 -
SOLCI002236600       -            691 EOG0936045K          -            525   2.1e-25   91.4   4.1   4   4   8.8e-08   1.3e-05   26.1   0.0   252   381   433   564   431   619 0.79 -
SOLCI002318700       -            617 EOG0936045K          -            525   3.1e-25   90.8   3.9   1   5       2.4   3.4e+02    1.6   0.1    20    52    76   108    62   117 0.82 -
SOLCI002318700       -            617 EOG0936045K          -            525   3.1e-25   90.8   3.9   2   5     2e-08   2.9e-06   28.2   0.1   350   505   120   272   113   290 0.88 -
SOLCI002318700       -            617 EOG0936045K          -            525   3.1e-25   90.8   3.9   3   5     7e-07    0.0001   23.1   0.0   303   389   310   390   302   420 0.80 -
SOLCI002318700       -            617 EOG0936045K          -            525   3.1e-25   90.8   3.9   4   5     3e-07   4.3e-05   24.3   0.0   303   392   411   498   400   501 0.85 -
SOLCI002318700       -            617 EOG0936045K          -            525   3.1e-25   90.8   3.9   5   5   3.8e-10   5.4e-08   33.9   0.0    63   208   434   582   428   600 0.76 -
SOLCI000010500       -            742 EOG0936045K          -            525   5.8e-25   89.9   0.5   1   3   9.7e-09   1.4e-06   29.3   0.0   386   514   160   294   147   301 0.76 -
SOLCI000010500       -            742 EOG0936045K          -            525   5.8e-25   89.9   0.5   2   3    0.0018      0.25   11.9   0.0   447   519   424   503   352   507 0.73 -
SOLCI000010500       -            742 EOG0936045K          -            525   5.8e-25   89.9   0.5   3   3   1.9e-13   2.6e-11   44.8   0.2   391   521   515   645   502   650 0.91 -
SOLCI003435600       -            529 EOG0936045K          -            525     1e-24   89.1   0.0   1   4   1.7e-06   0.00024   21.9   0.0   311   476    19   183     9   185 0.80 -
SOLCI003435600       -            529 EOG0936045K          -            525     1e-24   89.1   0.0   2   4   2.3e-07   3.2e-05   24.8   0.0   297   399   170   266   151   270 0.87 -
SOLCI003435600       -            529 EOG0936045K          -            525     1e-24   89.1   0.0   3   4   1.7e-08   2.4e-06   28.5   0.0   298   414   268   385   264   388 0.90 -
SOLCI003435600       -            529 EOG0936045K          -            525     1e-24   89.1   0.0   4   4   2.6e-06   0.00037   21.3   0.0   301   386   372   457   369   483 0.91 -
SOLCI001442000       -            759 EOG0936045K          -            525   1.1e-24   89.0   0.3   1   4         3   4.3e+02    1.3   0.0   331   390    35    92    11   138 0.69 -
SOLCI001442000       -            759 EOG0936045K          -            525   1.1e-24   89.0   0.3   2   4   7.8e-11   1.1e-08   36.2   0.1   312   457   152   300   140   310 0.87 -
SOLCI001442000       -            759 EOG0936045K          -            525   1.1e-24   89.0   0.3   3   4   1.2e-05    0.0017   19.0   0.0   312   385   319   394   308   403 0.77 -
SOLCI001442000       -            759 EOG0936045K          -            525   1.1e-24   89.0   0.3   4   4   4.7e-08   6.7e-06   27.0   0.0   350   468   426   547   414   563 0.87 -
SOLCI001462000       -            731 EOG0936045K          -            525   1.4e-24   88.7   0.4   1   4   0.00061     0.087   13.4   0.0   360   464    73   179    66   185 0.88 -
SOLCI001462000       -            731 EOG0936045K          -            525   1.4e-24   88.7   0.4   2   4   3.5e-11   4.9e-09   37.3   0.0   308   420   158   267   151   282 0.86 -
SOLCI001462000       -            731 EOG0936045K          -            525   1.4e-24   88.7   0.4   3   4    0.0069      0.99   10.0   0.0   313   385   295   365   288   374 0.77 -
SOLCI001462000       -            731 EOG0936045K          -            525   1.4e-24   88.7   0.4   4   4     2e-08   2.8e-06   28.2   0.1   349   468   397   519   392   532 0.76 -
SOLCI001221900       -            844 EOG0936045K          -            525   1.4e-24   88.6   0.6   1   4   0.00038     0.054   14.1   0.0   306   386    93   172    82   178 0.76 -
SOLCI001221900       -            844 EOG0936045K          -            525   1.4e-24   88.6   0.6   2   4    0.0044      0.62   10.6   0.0   324   431   319   428   292   431 0.74 -
SOLCI001221900       -            844 EOG0936045K          -            525   1.4e-24   88.6   0.6   3   4   4.4e-05    0.0062   17.2   0.0   349   465   410   527   392   530 0.85 -
SOLCI001221900       -            844 EOG0936045K          -            525   1.4e-24   88.6   0.6   4   4     6e-12   8.6e-10   39.9   0.0   300   471   462   635   459   653 0.88 -
SOLCI007166700       -            607 EOG0936045K          -            525   1.6e-24   88.5   0.9   1   4   8.1e-13   1.2e-10   42.7   0.1   359   521    35   196     5   199 0.86 -
SOLCI007166700       -            607 EOG0936045K          -            525   1.6e-24   88.5   0.9   2   4     0.005      0.71   10.4   0.0   314   376   229   285   214   290 0.88 -
SOLCI007166700       -            607 EOG0936045K          -            525   1.6e-24   88.5   0.9   3   4    0.0021      0.29   11.7   0.0   345   401   285   340   283   355 0.83 -
SOLCI007166700       -            607 EOG0936045K          -            525   1.6e-24   88.5   0.9   4   4   8.4e-07   0.00012   22.9   0.0   294   476   336   523   332   533 0.79 -
SOLCI005997200       -            564 EOG0936045K          -            525   1.6e-24   88.5   2.8   1   4   0.00085      0.12   13.0   0.0   299   358    67   126    48   144 0.84 -
SOLCI005997200       -            564 EOG0936045K          -            525   1.6e-24   88.5   2.8   2   4   9.1e-11   1.3e-08   36.0   0.0   308   469   147   297   139   298 0.88 -
SOLCI005997200       -            564 EOG0936045K          -            525   1.6e-24   88.5   2.8   3   4   4.4e-12   6.3e-10   40.3   0.4   290   468   288   469   284   473 0.87 -
SOLCI005997200       -            564 EOG0936045K          -            525   1.6e-24   88.5   2.8   4   4       0.4        57    4.1   0.0    64   127   435   499   426   506 0.75 -
SOLCI007384300       -            560 EOG0936045K          -            525   1.8e-24   88.3   1.0   1   4       0.8   1.1e+02    3.1   0.0   350   431    84   167    54   175 0.73 -
SOLCI007384300       -            560 EOG0936045K          -            525   1.8e-24   88.3   1.0   2   4   1.9e-09   2.7e-07   31.6   0.0   310   424   181   296   167   297 0.87 -
SOLCI007384300       -            560 EOG0936045K          -            525   1.8e-24   88.3   1.0   3   4   3.7e-10   5.3e-08   33.9   0.0   301   386   238   325   233   378 0.71 -
SOLCI007384300       -            560 EOG0936045K          -            525   1.8e-24   88.3   1.0   4   4   8.6e-11   1.2e-08   36.0   0.2   292   472   299   481   298   491 0.79 -
SOLCI000835400       -            680 EOG0936045K          -            525   1.9e-24   88.2   0.4   1   4   2.1e-06    0.0003   21.6   0.0   298   415   118   237    93   267 0.79 -
SOLCI000835400       -            680 EOG0936045K          -            525   1.9e-24   88.2   0.4   2   4   1.2e-08   1.7e-06   29.0   0.0   313   386   270   341   253   355 0.86 -
SOLCI000835400       -            680 EOG0936045K          -            525   1.9e-24   88.2   0.4   3   4   1.9e-09   2.6e-07   31.6   0.0   343   509   396   566   386   570 0.88 -
SOLCI000835400       -            680 EOG0936045K          -            525   1.9e-24   88.2   0.4   4   4   6.9e-06   0.00098   19.9   0.0   297   386   524   613   521   625 0.91 -
SOLCI003665000       -            522 EOG0936045K          -            525   3.4e-24   87.4   1.1   1   3     4e-05    0.0058   17.3   0.0   308   378    32    96    19   129 0.81 -
SOLCI003665000       -            522 EOG0936045K          -            525   3.4e-24   87.4   1.1   2   3   3.7e-19   5.2e-17   63.7   0.3   311   518   136   337   117   344 0.91 -
SOLCI003665000       -            522 EOG0936045K          -            525   3.4e-24   87.4   1.1   3   3      0.93   1.3e+02    2.9   0.0   461   519   350   405   337   414 0.77 -
SOLCI004671100       -            639 EOG0936045K          -            525   3.7e-24   87.3   0.5   1   3      0.64        92    3.5   0.0   374   436   121   187    99   192 0.67 -
SOLCI004671100       -            639 EOG0936045K          -            525   3.7e-24   87.3   0.5   2   3   3.6e-13   5.2e-11   43.9   0.1   306   435   192   314   182   331 0.88 -
SOLCI004671100       -            639 EOG0936045K          -            525   3.7e-24   87.3   0.5   3   3   2.2e-10   3.1e-08   34.7   0.0   289   432   334   480   318   527 0.85 -
SOLCI007495500       -            738 EOG0936045K          -            525   4.1e-24   87.1   4.1   1   5     0.023       3.2    8.3   0.0   315   390    84   153    67   165 0.81 -
SOLCI007495500       -            738 EOG0936045K          -            525   4.1e-24   87.1   4.1   2   5     7e-05    0.0099   16.6   0.0   301   370   171   235   152   244 0.89 -
SOLCI007495500       -            738 EOG0936045K          -            525   4.1e-24   87.1   4.1   3   5    0.0003     0.043   14.5   0.0   303   383   274   352   265   363 0.68 -
SOLCI007495500       -            738 EOG0936045K          -            525   4.1e-24   87.1   4.1   4   5   1.1e-06   0.00015   22.5   0.1   307   437   379   510   358   511 0.87 -
SOLCI007495500       -            738 EOG0936045K          -            525   4.1e-24   87.1   4.1   5   5   5.3e-08   7.6e-06   26.8   0.1   309   436   482   610   467   634 0.86 -
SOLCI006585300       -            584 EOG0936045K          -            525   4.5e-24   87.0   0.8   1   3   1.9e-08   2.7e-06   28.3   0.0   310   391    51   126    21   160 0.85 -
SOLCI006585300       -            584 EOG0936045K          -            525   4.5e-24   87.0   0.8   2   3   1.7e-11   2.5e-09   38.3   0.5   309   466   185   342   178   348 0.88 -
SOLCI006585300       -            584 EOG0936045K          -            525   4.5e-24   87.0   0.8   3   3   2.3e-07   3.3e-05   24.7   0.0   309   457   320   467   311   506 0.76 -
SOLCI001935300       -            662 EOG0936045K          -            525   7.7e-24   86.2   0.0   1   3     0.016       2.3    8.7   0.0   144   236    14   116     3   121 0.64 -
SOLCI001935300       -            662 EOG0936045K          -            525   7.7e-24   86.2   0.0   2   3   1.8e-10   2.5e-08   35.0   0.0   309   513   121   323   116   325 0.85 -
SOLCI001935300       -            662 EOG0936045K          -            525   7.7e-24   86.2   0.0   3   3   1.5e-11   2.2e-09   38.5   0.0   301   508   316   521   303   537 0.76 -
SOLCI004080700       -            597 EOG0936045K          -            525   8.5e-24   86.1   5.3   1   4   2.7e-05    0.0038   17.9   0.1   277   420    80   224    75   250 0.87 -
SOLCI004080700       -            597 EOG0936045K          -            525   8.5e-24   86.1   5.3   2   4     0.028         4    8.0   0.0    64   100   266   306   251   309 0.78 -
SOLCI004080700       -            597 EOG0936045K          -            525   8.5e-24   86.1   5.3   3   4   1.9e-05    0.0027   18.4   0.0   309   363   310   363   307   374 0.88 -
SOLCI004080700       -            597 EOG0936045K          -            525   8.5e-24   86.1   5.3   4   4   3.8e-12   5.4e-10   40.5   0.1   302   434   373   507   367   518 0.87 -
SOLCI000814100       -            405 EOG0936045K          -            525   8.9e-24   86.0   0.5   1   3   5.6e-06    0.0008   20.2   0.0   387   522    42   180    25   183 0.90 -
SOLCI000814100       -            405 EOG0936045K          -            525   8.9e-24   86.0   0.5   2   3   1.2e-15   1.8e-13   52.0   0.2   392   521   190   318   186   319 0.96 -
SOLCI000814100       -            405 EOG0936045K          -            525   8.9e-24   86.0   0.5   3   3   5.5e-06   0.00079   20.2   0.1   204   267   305   368   303   378 0.65 -
SOLCI002236200       -            721 EOG0936045K          -            525   1.1e-23   85.7   0.1   1   5    0.0061      0.87   10.1   0.0   310   379    49   115    35   133 0.73 -
SOLCI002236200       -            721 EOG0936045K          -            525   1.1e-23   85.7   0.1   2   5   0.00083      0.12   13.0   0.0   309   375   152   214   145   232 0.81 -
SOLCI002236200       -            721 EOG0936045K          -            525   1.1e-23   85.7   0.1   3   5   0.00099      0.14   12.7   0.0   308   375   254   316   241   342 0.79 -
SOLCI002236200       -            721 EOG0936045K          -            525   1.1e-23   85.7   0.1   4   5   2.4e-06   0.00034   21.4   0.0   304   390   351   435   331   453 0.84 -
SOLCI002236200       -            721 EOG0936045K          -            525   1.1e-23   85.7   0.1   5   5     7e-06     0.001   19.8   0.0   338   434   481   584   464   605 0.83 -
SOLCI000591500       -            508 EOG0936045K          -            525   1.2e-23   85.6   0.1   1   3    0.0064      0.92   10.1   0.0   470   515    37    82    29    91 0.88 -
SOLCI000591500       -            508 EOG0936045K          -            525   1.2e-23   85.6   0.1   2   3   7.8e-20   1.1e-17   65.9   0.1   302   518   109   320    86   329 0.91 -
SOLCI000591500       -            508 EOG0936045K          -            525   1.2e-23   85.6   0.1   3   3      0.25        35    4.8   0.0   476   521   349   391   345   394 0.87 -
SOLCI004717000       -            722 EOG0936045K          -            525   1.2e-23   85.5   0.7   1   3   2.2e-16   3.2e-14   54.5   0.5   306   502   183   376   161   390 0.86 -
SOLCI004717000       -            722 EOG0936045K          -            525   1.2e-23   85.5   0.7   2   3   1.1e-06   0.00016   22.5   0.0   314   428   393   505   386   506 0.84 -
SOLCI004717000       -            722 EOG0936045K          -            525   1.2e-23   85.5   0.7   3   3    0.0072         1    9.9   0.0   322   385   463   526   459   537 0.92 -
SOLCI004780800       -            688 EOG0936045K          -            525   1.3e-23   85.4   0.2   1   4     1e-07   1.5e-05   25.9   0.0   368   520    68   220    52   224 0.89 -
SOLCI004780800       -            688 EOG0936045K          -            525   1.3e-23   85.4   0.2   2   4   0.00011     0.016   15.9   0.0    66   171   167   279   164   282 0.72 -
SOLCI004780800       -            688 EOG0936045K          -            525   1.3e-23   85.4   0.2   3   4   5.3e-15   7.5e-13   49.9   0.4   249   435   252   442   208   445 0.88 -
SOLCI004780800       -            688 EOG0936045K          -            525   1.3e-23   85.4   0.2   4   4      0.52        74    3.8   0.0    70   151   446   529   442   564 0.71 -
SOLCI006295600       -            654 EOG0936045K          -            525   1.5e-23   85.3   5.5   1   2   7.9e-07   0.00011   23.0   0.0   304   487   160   352   155   352 0.83 -
SOLCI006295600       -            654 EOG0936045K          -            525   1.5e-23   85.3   5.5   2   2     2e-21   2.8e-19   71.1   3.1   178   472   312   617   306   624 0.83 -
SOLCI003619400       -            591 EOG0936045K          -            525   1.7e-23   85.0   2.4   1   4   8.7e-16   1.2e-13   52.5   0.0   306   429   135   263   128   269 0.88 -
SOLCI003619400       -            591 EOG0936045K          -            525   1.7e-23   85.0   2.4   2   4   0.00031     0.044   14.4   0.2   295   508   264   307   261   316 0.65 -
SOLCI003619400       -            591 EOG0936045K          -            525   1.7e-23   85.0   2.4   3   4      0.56        80    3.7   0.1   217   273   404   460   389   477 0.67 -
SOLCI003619400       -            591 EOG0936045K          -            525   1.7e-23   85.0   2.4   4   4    0.0033      0.47   11.0   0.0   365   432   486   558   467   562 0.75 -
SOLCI000542500       -            886 EOG0936045K          -            525   1.8e-23   85.0   4.4   1   4      0.19        27    5.2   0.0   317   419   121   226   111   237 0.78 -
SOLCI000542500       -            886 EOG0936045K          -            525   1.8e-23   85.0   4.4   2   4   1.5e-10   2.1e-08   35.3   0.1   301   509   208   415   201   429 0.82 -
SOLCI000542500       -            886 EOG0936045K          -            525   1.8e-23   85.0   4.4   3   4   5.5e-12   7.8e-10   40.0   0.1   282   518   496   729   487   734 0.89 -
SOLCI000542500       -            886 EOG0936045K          -            525   1.8e-23   85.0   4.4   4   4   3.6e-06   0.00052   20.8   0.0    68   170   680   791   674   814 0.82 -
SOLCI006161400       -            527 EOG0936045K          -            525   2.1e-23   84.8   0.5   1   4    0.0051      0.73   10.4   0.0   353   450    71   174    48   176 0.73 -
SOLCI006161400       -            527 EOG0936045K          -            525   2.1e-23   84.8   0.5   2   4   2.5e-13   3.6e-11   44.4   0.1   302   421   161   277   153   290 0.84 -
SOLCI006161400       -            527 EOG0936045K          -            525   2.1e-23   84.8   0.5   3   4   2.9e-08   4.1e-06   27.7   0.0   313   463   305   455   283   494 0.76 -
SOLCI006161400       -            527 EOG0936045K          -            525   2.1e-23   84.8   0.5   4   4       8.6   1.2e+03   -0.3   0.0   177   208   473   504   459   508 0.86 -
SOLCI000091600       -            538 EOG0936045K          -            525   2.6e-23   84.5   0.1   1   3      0.95   1.4e+02    2.9   0.0   362   418    62   123    46   131 0.63 -
SOLCI000091600       -            538 EOG0936045K          -            525   2.6e-23   84.5   0.1   2   3   6.5e-20   9.3e-18   66.1   0.1   304   519   144   355   136   357 0.86 -
SOLCI000091600       -            538 EOG0936045K          -            525   2.6e-23   84.5   0.1   3   3     0.034       4.9    7.7   0.0    68   168   378   480   370   491 0.70 -
SOLCI000152100       -            889 EOG0936045K          -            525   2.9e-23   84.3   6.2   1   4     0.014       1.9    9.0   0.0   389   510    72   191    61   203 0.73 -
SOLCI000152100       -            889 EOG0936045K          -            525   2.9e-23   84.3   6.2   2   4   6.9e-09   9.9e-07   29.8   0.1   310   479   233   401   229   423 0.82 -
SOLCI000152100       -            889 EOG0936045K          -            525   2.9e-23   84.3   6.2   3   4    0.0015      0.21   12.2   0.1   310   372   437   494   413   501 0.88 -
SOLCI000152100       -            889 EOG0936045K          -            525   2.9e-23   84.3   6.2   4   4     6e-10   8.5e-08   33.3   0.1   314   511   554   751   537   759 0.74 -
SOLCI006954000       -            616 EOG0936045K          -            525   4.6e-23   83.7   3.2   1   4   4.7e-05    0.0067   17.1   0.0   303   434    57   192    35   195 0.75 -
SOLCI006954000       -            616 EOG0936045K          -            525   4.6e-23   83.7   3.2   2   4   1.7e-11   2.4e-09   38.4   0.1   313   470   171   325   158   334 0.86 -
SOLCI006954000       -            616 EOG0936045K          -            525   4.6e-23   83.7   3.2   3   4     7e-07    0.0001   23.1   0.2   380   518   340   477   333   480 0.90 -
SOLCI006954000       -            616 EOG0936045K          -            525   4.6e-23   83.7   3.2   4   4   0.00018     0.026   15.2   0.3   286   434   415   566   408   580 0.68 -
SOLCI001729000       -            853 EOG0936045K          -            525   4.7e-23   83.6   3.4   1   5   0.00098      0.14   12.8   0.0   298   421   138   262   118   270 0.72 -
SOLCI001729000       -            853 EOG0936045K          -            525   4.7e-23   83.6   3.4   2   5   2.7e-06   0.00038   21.2   0.1   311   424   288   402   272   410 0.59 -
SOLCI001729000       -            853 EOG0936045K          -            525   4.7e-23   83.6   3.4   3   5    0.0052      0.74   10.4   0.2   303   385   381   461   378   481 0.82 -
SOLCI001729000       -            853 EOG0936045K          -            525   4.7e-23   83.6   3.4   4   5   1.6e-09   2.3e-07   31.9   0.1   351   518   494   659   488   664 0.91 -
SOLCI001729000       -            853 EOG0936045K          -            525   4.7e-23   83.6   3.4   5   5      0.13        19    5.7   0.0   450   519   661   728   659   737 0.68 -
SOLCI006053600       -            404 EOG0936045K          -            525   4.9e-23   83.6   1.0   1   2   7.7e-20   1.1e-17   65.9   0.0   323   519   113   315    99   319 0.87 -
SOLCI006053600       -            404 EOG0936045K          -            525   4.9e-23   83.6   1.0   2   2   3.5e-07   4.9e-05   24.1   0.3   149   278   249   378   245   379 0.80 -
SOLCI007218300       -            402 EOG0936045K          -            525     5e-23   83.5   0.1   1   1   8.4e-25   1.2e-22   82.3   0.1   274   507   144   383   115   394 0.85 -
SOLCI005434400       -            615 EOG0936045K          -            525     1e-22   82.5   4.2   1   6   7.1e-06     0.001   19.8   0.0   302   397    60   153    50   179 0.83 -
SOLCI005434400       -            615 EOG0936045K          -            525     1e-22   82.5   4.2   2   6    0.0052      0.75   10.4   0.1   343   386   194   239   157   252 0.65 -
SOLCI005434400       -            615 EOG0936045K          -            525     1e-22   82.5   4.2   3   6    0.0065      0.92   10.1   0.1   343   390   194   243   183   276 0.83 -
SOLCI005434400       -            615 EOG0936045K          -            525     1e-22   82.5   4.2   4   6   8.1e-07   0.00012   22.9   0.1   345   460   297   418   293   422 0.84 -
SOLCI005434400       -            615 EOG0936045K          -            525     1e-22   82.5   4.2   5   6   3.7e-09   5.3e-07   30.7   0.1   307   436   400   533   388   547 0.83 -
SOLCI005434400       -            615 EOG0936045K          -            525     1e-22   82.5   4.2   6   6     5e-07   7.2e-05   23.6   0.0   295   387   456   547   438   579 0.85 -
SOLCI000194500       -            625 EOG0936045K          -            525   1.3e-22   82.2   6.1   1   4     0.029       4.1    7.9   0.0   441   514    83   156    72   159 0.91 -
SOLCI000194500       -            625 EOG0936045K          -            525   1.3e-22   82.2   6.1   2   4   6.8e-10   9.7e-08   33.1   0.1   309   434   156   277   152   281 0.91 -
SOLCI000194500       -            625 EOG0936045K          -            525   1.3e-22   82.2   6.1   3   4   1.8e-10   2.6e-08   35.0   0.3   309   521   314   526   310   527 0.84 -
SOLCI000194500       -            625 EOG0936045K          -            525   1.3e-22   82.2   6.1   4   4     0.035         5    7.6   0.0    70   124   481   538   472   592 0.68 -
SOLCI002661500       -            536 EOG0936045K          -            525   1.7e-22   81.8   0.3   1   3   5.7e-05    0.0082   16.8   0.0   348   420    25    99    15   120 0.67 -
SOLCI002661500       -            536 EOG0936045K          -            525   1.7e-22   81.8   0.3   2   3   4.2e-09     6e-07   30.5   0.3   345   519   123   296   117   302 0.87 -
SOLCI002661500       -            536 EOG0936045K          -            525   1.7e-22   81.8   0.3   3   3   3.6e-09   5.2e-07   30.7   0.0   343   499   324   481   308   502 0.82 -
SOLCI006485100       -            894 EOG0936045K          -            525   1.8e-22   81.7   5.6   1   5   2.5e-06   0.00035   21.3   0.0   296   387   101   190    85   196 0.81 -
SOLCI006485100       -            894 EOG0936045K          -            525   1.8e-22   81.7   5.6   2   5   3.4e-10   4.8e-08   34.1   0.8   208   373   143   310   113   348 0.80 -
SOLCI006485100       -            894 EOG0936045K          -            525   1.8e-22   81.7   5.6   3   5   9.9e-06    0.0014   19.3   0.0   317   408   325   413   309   435 0.74 -
SOLCI006485100       -            894 EOG0936045K          -            525   1.8e-22   81.7   5.6   4   5   0.00089      0.13   12.9   0.0   315   380   455   517   427   537 0.79 -
SOLCI006485100       -            894 EOG0936045K          -            525   1.8e-22   81.7   5.6   5   5   0.00065     0.093   13.3   0.0   350   434   558   646   551   678 0.84 -
SOLCI006773800       -            504 EOG0936045K          -            525   2.2e-22   81.4   0.1   1   2    0.0053      0.76   10.3   0.0   312   373   184   242    86   246 0.81 -
SOLCI006773800       -            504 EOG0936045K          -            525   2.2e-22   81.4   0.1   2   2   5.6e-23     8e-21   76.3   0.1   249   523   185   469   184   471 0.90 -
SOLCI001595800       -           1086 EOG0936045K          -            525   2.7e-22   81.1   5.0   1   5   0.00064     0.091   13.4   0.0   325   409   108   193    64   202 0.69 -
SOLCI001595800       -           1086 EOG0936045K          -            525   2.7e-22   81.1   5.0   2   5    0.0068      0.98   10.0   0.0   309   407   337   425   310   445 0.64 -
SOLCI001595800       -           1086 EOG0936045K          -            525   2.7e-22   81.1   5.0   3   5      0.11        16    6.0   0.0   340   410   437   509   425   527 0.72 -
SOLCI001595800       -           1086 EOG0936045K          -            525   2.7e-22   81.1   5.0   4   5   2.9e-15   4.2e-13   50.8   1.0   163   518   461   817   459   823 0.88 -
SOLCI001595800       -           1086 EOG0936045K          -            525   2.7e-22   81.1   5.0   5   5   3.3e-07   4.7e-05   24.2   0.0   307   480   745   922   733   945 0.81 -
SOLCI003386000       -            719 EOG0936045K          -            525   2.8e-22   81.1   0.5   1   4    0.0042      0.61   10.7   0.0   347   418    46   120    10   126 0.74 -
SOLCI003386000       -            719 EOG0936045K          -            525   2.8e-22   81.1   0.5   2   4     0.001      0.15   12.7   0.1   296   388   128   223   117   243 0.76 -
SOLCI003386000       -            719 EOG0936045K          -            525   2.8e-22   81.1   0.5   3   4   2.1e-06    0.0003   21.6   0.0   301   417   204   322   201   331 0.84 -
SOLCI003386000       -            719 EOG0936045K          -            525   2.8e-22   81.1   0.5   4   4   5.1e-10   7.2e-08   33.5   0.3   308   505   379   577   355   592 0.75 -
SOLCI000669300       -            552 EOG0936045K          -            525   4.2e-22   80.5   0.0   1   3   0.00051     0.072   13.7   0.0   336   436    41   142    25   165 0.77 -
SOLCI000669300       -            552 EOG0936045K          -            525   4.2e-22   80.5   0.0   2   3   3.3e-15   4.7e-13   50.6   0.0   326   507   170   348   150   351 0.87 -
SOLCI000669300       -            552 EOG0936045K          -            525   4.2e-22   80.5   0.0   3   3      0.04       5.7    7.5   0.0   304   393   353   441   347   484 0.82 -
SOLCI007336400       -            882 EOG0936045K          -            525   5.7e-22   80.0   7.7   1   5   3.9e-05    0.0055   17.4   0.1   350   513    74   235    60   241 0.83 -
SOLCI007336400       -            882 EOG0936045K          -            525   5.7e-22   80.0   7.7   2   5   3.1e-06   0.00044   21.0   0.3   302   452   229   380   221   395 0.74 -
SOLCI007336400       -            882 EOG0936045K          -            525   5.7e-22   80.0   7.7   3   5   8.2e-05     0.012   16.3   0.1   338   467   499   626   411   641 0.58 -
SOLCI007336400       -            882 EOG0936045K          -            525   5.7e-22   80.0   7.7   4   5      0.32        46    4.5   0.0    54   103   579   633   568   664 0.64 -
SOLCI007336400       -            882 EOG0936045K          -            525   5.7e-22   80.0   7.7   5   5   8.1e-08   1.2e-05   26.2   0.0   306   469   670   800   629   830 0.57 -
SOLCI007165500       -            811 EOG0936045K          -            525     6e-22   80.0   8.2   1   3   1.4e-07   1.9e-05   25.5   0.1   350   518    74   241    48   247 0.87 -
SOLCI007165500       -            811 EOG0936045K          -            525     6e-22   80.0   8.2   2   3   4.7e-15   6.7e-13   50.1   4.0   293   518   322   544   279   550 0.89 -
SOLCI007165500       -            811 EOG0936045K          -            525     6e-22   80.0   8.2   3   3         5   7.1e+02    0.5   0.0    71   126   571   629   556   655 0.67 -
SOLCI004944500       -            405 EOG0936045K          -            525   6.1e-22   79.9   0.4   1   3       2.9   4.1e+02    1.3   0.0   409   488    72   151    47   167 0.56 -
SOLCI004944500       -            405 EOG0936045K          -            525   6.1e-22   79.9   0.4   2   3   6.1e-17   8.7e-15   56.3   0.1   308   433   177   307   172   310 0.84 -
SOLCI004944500       -            405 EOG0936045K          -            525   6.1e-22   79.9   0.4   3   3   3.5e-06   0.00049   20.9   0.0   196   265   304   373   303   398 0.89 -
SOLCI000174900       -            830 EOG0936045K          -            525   7.5e-22   79.7   0.4   1   5      0.33        48    4.4   0.0   344   387   118   164    72   175 0.75 -
SOLCI000174900       -            830 EOG0936045K          -            525   7.5e-22   79.7   0.4   2   5     5e-10   7.1e-08   33.5   0.5   295   518   140   358   138   364 0.85 -
SOLCI000174900       -            830 EOG0936045K          -            525   7.5e-22   79.7   0.4   3   5   9.3e-05     0.013   16.1   0.0   307   372   388   448   379   466 0.85 -
SOLCI000174900       -            830 EOG0936045K          -            525   7.5e-22   79.7   0.4   4   5   3.3e-06   0.00047   20.9   0.0   305   468   453   618   446   622 0.81 -
SOLCI000174900       -            830 EOG0936045K          -            525   7.5e-22   79.7   0.4   5   5      0.72     1e+02    3.3   0.0   474   519   589   631   581   635 0.83 -
SOLCI007491700       -            539 EOG0936045K          -            525   8.4e-22   79.5   0.0   1   3      0.05       7.1    7.1   0.0   367   419    67   122    21   132 0.80 -
SOLCI007491700       -            539 EOG0936045K          -            525   8.4e-22   79.5   0.0   2   3   7.4e-17     1e-14   56.1   0.0   303   518   172   381   164   382 0.91 -
SOLCI007491700       -            539 EOG0936045K          -            525   8.4e-22   79.5   0.0   3   3   1.5e-06   0.00022   22.0   0.0   391   521   328   452   327   456 0.92 -
SOLCI000506900       -            753 EOG0936045K          -            525   8.5e-22   79.5   5.2   1   4    0.0026      0.37   11.3   0.0   127   227   220   326   203   339 0.78 -
SOLCI000506900       -            753 EOG0936045K          -            525   8.5e-22   79.5   5.2   2   4   3.3e-05    0.0047   17.6   0.0   318   434   282   419   280   422 0.78 -
SOLCI000506900       -            753 EOG0936045K          -            525   8.5e-22   79.5   5.2   3   4   3.1e-11   4.5e-09   37.5   0.2   343   506   357   525   341   527 0.85 -
SOLCI000506900       -            753 EOG0936045K          -            525   8.5e-22   79.5   5.2   4   4   2.3e-11   3.3e-09   37.9   0.1   244   377   427   564   426   570 0.85 -
SOLCI006960500       -            799 EOG0936045K          -            525   9.4e-22   79.3   4.5   1   2     0.029       4.1    7.9   0.5   131   274   110   255    89   265 0.73 -
SOLCI006960500       -            799 EOG0936045K          -            525   9.4e-22   79.3   4.5   2   2   4.5e-21   6.4e-19   70.0   0.3   181   517   328   689   316   697 0.83 -
SOLCI002625600       -            591 EOG0936045K          -            525     1e-21   79.2   2.2   1   2   1.8e-13   2.6e-11   44.9   0.4   281   517    90   323    81   323 0.88 -
SOLCI002625600       -            591 EOG0936045K          -            525     1e-21   79.2   2.2   2   2   9.9e-13   1.4e-10   42.5   0.1   251   385   260   396   251   403 0.91 -
SOLCI005451600       -            478 EOG0936045K          -            525     1e-21   79.2   2.3   1   2   0.00036     0.051   14.2   0.0   160   221   107   169    87   183 0.83 -
SOLCI005451600       -            478 EOG0936045K          -            525     1e-21   79.2   2.3   2   2   2.5e-19   3.6e-17   64.2   0.8   277   514   201   444   177   448 0.88 -
SOLCI000161600       -            521 EOG0936045K          -            525   1.4e-21   78.8   0.0   1   2   1.5e-07   2.2e-05   25.3   0.0   393   505   194   306   159   309 0.89 -
SOLCI000161600       -            521 EOG0936045K          -            525   1.4e-21   78.8   0.0   2   2     7e-16   9.9e-14   52.8   0.0   292   435   305   455   302   457 0.85 -
SOLCI002576300       -            608 EOG0936045K          -            525   1.5e-21   78.6   0.0   1   4   1.8e-07   2.5e-05   25.1   0.0   369   518    88   236    66   241 0.88 -
SOLCI002576300       -            608 EOG0936045K          -            525   1.5e-21   78.6   0.0   2   4      0.01       1.5    9.4   0.1   316   409   173   267   163   295 0.63 -
SOLCI002576300       -            608 EOG0936045K          -            525   1.5e-21   78.6   0.0   3   4   9.3e-10   1.3e-07   32.6   0.0   295   518   218   438   213   441 0.86 -
SOLCI002576300       -            608 EOG0936045K          -            525   1.5e-21   78.6   0.0   4   4   4.6e-10   6.6e-08   33.6   0.0   279   468   303   494   298   544 0.85 -
SOLCI001442100       -            653 EOG0936045K          -            525   1.7e-21   78.5   0.0   1   2   2.5e-09   3.5e-07   31.2   0.0   297   518    67   285    56   289 0.86 -
SOLCI001442100       -            653 EOG0936045K          -            525   1.7e-21   78.5   0.0   2   2   1.6e-13   2.3e-11   45.1   0.0   299   511   306   515   302   530 0.76 -
SOLCI006966600       -            935 EOG0936045K          -            525   1.9e-21   78.3   6.7   1   5     0.007         1    9.9   0.7   348   495   116   261   107   283 0.69 -
SOLCI006966600       -            935 EOG0936045K          -            525   1.9e-21   78.3   6.7   2   5    0.0022      0.31   11.6   0.0   308   354   347   393   340   419 0.84 -
SOLCI006966600       -            935 EOG0936045K          -            525   1.9e-21   78.3   6.7   3   5    0.0029      0.41   11.2   0.0   312   372   422   477   413   498 0.86 -
SOLCI006966600       -            935 EOG0936045K          -            525   1.9e-21   78.3   6.7   4   5     0.011       1.5    9.4   0.3   347   502   522   677   514   679 0.83 -
SOLCI006966600       -            935 EOG0936045K          -            525   1.9e-21   78.3   6.7   5   5   7.2e-11     1e-08   36.3   0.0   252   471   630   850   623   865 0.86 -
SOLCI005873300       -            492 EOG0936045K          -            525   1.9e-21   78.3   0.3   1   1   1.4e-22     2e-20   74.9   0.2   160   507   115   473   113   483 0.82 -
SOLCI000565500       -            488 EOG0936045K          -            525   2.5e-21   77.9   0.9   1   1   6.8e-23   9.7e-21   76.0   0.6   232   489   118   381    86   396 0.83 -
SOLCI003466100       -            531 EOG0936045K          -            525   3.3e-21   77.5   0.0   1   3     0.041       5.9    7.4   0.0   349   418    56   127     1   141 0.63 -
SOLCI003466100       -            531 EOG0936045K          -            525   3.3e-21   77.5   0.0   2   3     3e-13   4.3e-11   44.1   0.4   309   460   153   301   141   314 0.86 -
SOLCI003466100       -            531 EOG0936045K          -            525   3.3e-21   77.5   0.0   3   3   1.1e-06   0.00016   22.5   0.0   265   391   305   433   292   474 0.75 -
SOLCI001246800       -           1038 EOG0936045K          -            525   3.7e-21   77.4   0.9   1   6    0.0014       0.2   12.2   0.0   302   367    85   145    78   152 0.80 -
SOLCI001246800       -           1038 EOG0936045K          -            525   3.7e-21   77.4   0.9   2   6    0.0063       0.9   10.1   0.0   368   515   216   362   147   371 0.77 -
SOLCI001246800       -           1038 EOG0936045K          -            525   3.7e-21   77.4   0.9   3   6   0.00043     0.062   13.9   0.1   349   450   400   502   393   517 0.79 -
SOLCI001246800       -           1038 EOG0936045K          -            525   3.7e-21   77.4   0.9   4   6   5.5e-06   0.00078   20.2   0.1   324   514   476   665   473   671 0.80 -
SOLCI001246800       -           1038 EOG0936045K          -            525   3.7e-21   77.4   0.9   5   6     0.001      0.14   12.7   0.0   296   371   719   792   700   801 0.78 -
SOLCI001246800       -           1038 EOG0936045K          -            525   3.7e-21   77.4   0.9   6   6      0.64        91    3.5   0.0    80   190   809   919   802   932 0.74 -
SOLCI001011300       -            607 EOG0936045K          -            525   4.7e-21   77.0   5.5   1   5   0.00029     0.041   14.5   0.2   367   514    67   216    60   216 0.83 -
SOLCI001011300       -            607 EOG0936045K          -            525   4.7e-21   77.0   5.5   2   5    0.0089       1.3    9.6   0.0   440   509   177   246   167   254 0.87 -
SOLCI001011300       -            607 EOG0936045K          -            525   4.7e-21   77.0   5.5   3   5   4.1e-11   5.9e-09   37.1   0.3   293   464   200   372   192   379 0.82 -
SOLCI001011300       -            607 EOG0936045K          -            525   4.7e-21   77.0   5.5   4   5   3.5e-08     5e-06   27.4   0.0   441   508   380   447   359   459 0.90 -
SOLCI001011300       -            607 EOG0936045K          -            525   4.7e-21   77.0   5.5   5   5       4.6   6.6e+02    0.6   0.0   316   368   461   509   448   578 0.52 -
SOLCI002282800       -            559 EOG0936045K          -            525   5.4e-21   76.8   2.2   1   3   1.8e-11   2.6e-09   38.3   0.1   278   433    82   234    57   237 0.89 -
SOLCI002282800       -            559 EOG0936045K          -            525   5.4e-21   76.8   2.2   2   3    0.0013      0.18   12.4   0.0   318   385   188   253   187   268 0.80 -
SOLCI002282800       -            559 EOG0936045K          -            525   5.4e-21   76.8   2.2   3   3   1.5e-11   2.2e-09   38.5   0.4   293   471   229   410   226   428 0.86 -
SOLCI002337100       -            757 EOG0936045K          -            525   5.9e-21   76.7   3.0   1   5      0.75   1.1e+02    3.2   0.0    58   117    18    79     9   105 0.76 -
SOLCI002337100       -            757 EOG0936045K          -            525   5.9e-21   76.7   3.0   2   5    0.0025      0.35   11.4   0.0   300   412   128   206   101   340 0.55 -
SOLCI002337100       -            757 EOG0936045K          -            525   5.9e-21   76.7   3.0   3   5   0.00059     0.084   13.5   0.0   292   418   287   415   271   435 0.85 -
SOLCI002337100       -            757 EOG0936045K          -            525   5.9e-21   76.7   3.0   4   5     1e-13   1.4e-11   45.7   0.2   293   515   390   608   375   609 0.91 -
SOLCI002337100       -            757 EOG0936045K          -            525   5.9e-21   76.7   3.0   5   5   3.6e-05    0.0051   17.5   0.0   393   506   560   669   557   681 0.75 -
SOLCI005287700       -            761 EOG0936045K          -            525   7.8e-21   76.3   3.3   1   5   4.5e-10   6.4e-08   33.7   0.1   350   518   102   266    88   270 0.91 -
SOLCI005287700       -            761 EOG0936045K          -            525   7.8e-21   76.3   3.3   2   5     9e-06    0.0013   19.5   0.4   300   431   253   380   244   387 0.86 -
SOLCI005287700       -            761 EOG0936045K          -            525   7.8e-21   76.3   3.3   3   5     0.014       1.9    9.0   0.0   314   388   398   469   384   477 0.76 -
SOLCI005287700       -            761 EOG0936045K          -            525   7.8e-21   76.3   3.3   4   5   0.00096      0.14   12.8   0.0   469   518   520   565   486   572 0.78 -
SOLCI005287700       -            761 EOG0936045K          -            525   7.8e-21   76.3   3.3   5   5       2.6   3.8e+02    1.4   0.0   391   433   578   621   574   628 0.85 -
SOLCI007024700       -            739 EOG0936045K          -            525   8.5e-21   76.2   0.0   1   3       2.2   3.1e+02    1.7   0.0   482   518   169   205   142   218 0.68 -
SOLCI007024700       -            739 EOG0936045K          -            525   8.5e-21   76.2   0.0   2   3   1.2e-12   1.7e-10   42.2   0.0   312   517   239   441   231   447 0.87 -
SOLCI007024700       -            739 EOG0936045K          -            525   8.5e-21   76.2   0.0   3   3   2.5e-08   3.6e-06   27.9   0.0   313   432   478   599   468   608 0.84 -
SOLCI003135400       -            590 EOG0936045K          -            525   9.8e-21   76.0   0.3   1   4   3.3e-05    0.0046   17.6   0.0   302   383    30   106    22   129 0.86 -
SOLCI003135400       -            590 EOG0936045K          -            525   9.8e-21   76.0   0.3   2   4   4.3e-09   6.1e-07   30.4   0.2   349   506   139   294   129   296 0.87 -
SOLCI003135400       -            590 EOG0936045K          -            525   9.8e-21   76.0   0.3   3   4   1.9e-08   2.7e-06   28.3   0.1   354   518   245   408   241   413 0.86 -
SOLCI003135400       -            590 EOG0936045K          -            525   9.8e-21   76.0   0.3   4   4   2.4e-05    0.0035   18.1   0.0   474   518   364   408   330   477 0.67 -
SOLCI005079900       -            558 EOG0936045K          -            525   1.2e-20   75.7   1.8   1   4     0.026       3.7    8.1   0.0   373   420    65   115    45   126 0.76 -
SOLCI005079900       -            558 EOG0936045K          -            525   1.2e-20   75.7   1.8   2   4    0.0021       0.3   11.7   0.0   277   403    72   199    68   204 0.85 -
SOLCI005079900       -            558 EOG0936045K          -            525   1.2e-20   75.7   1.8   3   4   6.4e-15   9.1e-13   49.7   0.2   316   518   177   372   166   377 0.88 -
SOLCI005079900       -            558 EOG0936045K          -            525   1.2e-20   75.7   1.8   4   4   7.2e-07    0.0001   23.1   0.0   295   400   354   458   352   493 0.81 -
SOLCI000914500       -            833 EOG0936045K          -            525   1.2e-20   75.6   8.2   1   6    0.0022      0.32   11.6   0.0   354   452    58   158    47   196 0.71 -
SOLCI000914500       -            833 EOG0936045K          -            525   1.2e-20   75.6   8.2   2   6    0.0013      0.19   12.3   3.3   277   506   158   391   153   392 0.70 -
SOLCI000914500       -            833 EOG0936045K          -            525   1.2e-20   75.6   8.2   3   6   3.5e-07   4.9e-05   24.2   4.3   292   521   207   437   206   441 0.84 -
SOLCI000914500       -            833 EOG0936045K          -            525   1.2e-20   75.6   8.2   4   6   5.5e-06   0.00079   20.2   0.4   212   362   397   549   397   571 0.85 -
SOLCI000914500       -            833 EOG0936045K          -            525   1.2e-20   75.6   8.2   5   6   3.5e-09     5e-07   30.7   0.1   360   518   479   637   460   643 0.84 -
SOLCI000914500       -            833 EOG0936045K          -            525   1.2e-20   75.6   8.2   6   6   1.6e-07   2.3e-05   25.2   0.0   310   434   568   694   564   709 0.80 -
SOLCI004421600       -            720 EOG0936045K          -            525   1.3e-20   75.5   2.9   1   4   1.4e-05     0.002   18.8   0.0   342   437   106   202    80   224 0.87 -
SOLCI004421600       -            720 EOG0936045K          -            525   1.3e-20   75.5   2.9   2   4     0.002      0.28   11.8   0.1   309   355   242   287   229   296 0.83 -
SOLCI004421600       -            720 EOG0936045K          -            525   1.3e-20   75.5   2.9   3   4      0.17        24    5.4   0.0   314   337   412   435   398   439 0.75 -
SOLCI004421600       -            720 EOG0936045K          -            525   1.3e-20   75.5   2.9   4   4   6.8e-11   9.7e-09   36.4   0.0   185   386   417   620   412   651 0.79 -
SOLCI006099100       -            782 EOG0936045K          -            525   1.4e-20   75.5   0.0   1   5    0.0023      0.33   11.5   0.0   306   375    32    96    22   117 0.83 -
SOLCI006099100       -            782 EOG0936045K          -            525   1.4e-20   75.5   0.0   2   5     0.014         2    8.9   0.0   301   434   129   262   106   264 0.69 -
SOLCI006099100       -            782 EOG0936045K          -            525   1.4e-20   75.5   0.0   3   5   9.4e-07   0.00013   22.7   0.0   212   354   270   413   267   447 0.71 -
SOLCI006099100       -            782 EOG0936045K          -            525   1.4e-20   75.5   0.0   4   5      0.05       7.1    7.1   0.0   307   370   437   495   425   500 0.80 -
SOLCI006099100       -            782 EOG0936045K          -            525   1.4e-20   75.5   0.0   5   5   4.3e-05    0.0061   17.2   0.0   295   390   491   586   489   722 0.85 -
SOLCI007091600       -            804 EOG0936045K          -            525   1.5e-20   75.3   4.7   1   5   1.9e-05    0.0027   18.4   0.1   422   515    70   163    62   171 0.88 -
SOLCI007091600       -            804 EOG0936045K          -            525   1.5e-20   75.3   4.7   2   5    0.0013      0.18   12.4   0.0   446   517   164   231   162   237 0.78 -
SOLCI007091600       -            804 EOG0936045K          -            525   1.5e-20   75.3   4.7   3   5      0.24        35    4.9   0.0    49   141   234   330   231   344 0.78 -
SOLCI007091600       -            804 EOG0936045K          -            525   1.5e-20   75.3   4.7   4   5   4.5e-06   0.00065   20.5   0.1   309   389   365   439   358   454 0.86 -
SOLCI007091600       -            804 EOG0936045K          -            525   1.5e-20   75.3   4.7   5   5   7.4e-05     0.011   16.5   0.0   308   436   465   595   458   615 0.68 -
SOLCI001403200       -            693 EOG0936045K          -            525   1.9e-20   75.0   0.2   1   5     3e-06   0.00043   21.0   0.0   302   431    39   169    19   174 0.79 -
SOLCI001403200       -            693 EOG0936045K          -            525   1.9e-20   75.0   0.2   2   5   2.8e-06   0.00039   21.2   0.0   290   418    93   222    91   232 0.89 -
SOLCI001403200       -            693 EOG0936045K          -            525   1.9e-20   75.0   0.2   3   5   3.9e-05    0.0055   17.4   0.0   297   432   201   339   181   351 0.84 -
SOLCI001403200       -            693 EOG0936045K          -            525   1.9e-20   75.0   0.2   4   5   1.6e-08   2.3e-06   28.5   0.0   346   466   352   475   346   499 0.79 -
SOLCI001403200       -            693 EOG0936045K          -            525   1.9e-20   75.0   0.2   5   5      0.49        70    3.8   0.0    73   128   450   508   442   530 0.72 -
SOLCI000357500       -            662 EOG0936045K          -            525   2.9e-20   74.4   3.4   1   4   1.2e-05    0.0017   19.1   0.0   350   471    44   167    32   171 0.81 -
SOLCI000357500       -            662 EOG0936045K          -            525   2.9e-20   74.4   3.4   2   4   4.3e-07   6.1e-05   23.8   0.1   349   519   144   313   133   319 0.76 -
SOLCI000357500       -            662 EOG0936045K          -            525   2.9e-20   74.4   3.4   3   4      0.11        16    6.0   0.2    74   187   306   422   301   428 0.69 -
SOLCI000357500       -            662 EOG0936045K          -            525   2.9e-20   74.4   3.4   4   4     5e-08   7.1e-06   26.9   0.0   306   453   444   590   418   600 0.71 -
SOLCI004636900       -            632 EOG0936045K          -            525   3.1e-20   74.3   0.0   1   3   5.8e-11   8.3e-09   36.6   0.0   314   518    52   244    39   249 0.85 -
SOLCI004636900       -            632 EOG0936045K          -            525   3.1e-20   74.3   0.0   2   3    0.0074       1.1    9.9   0.0   308   369   204   264   190   289 0.76 -
SOLCI004636900       -            632 EOG0936045K          -            525   3.1e-20   74.3   0.0   3   3   8.1e-10   1.2e-07   32.8   0.0   180   385   311   517   266   535 0.86 -
SOLCI004586700       -            198 EOG0936045K          -            525   3.1e-20   74.3   0.1   1   1   3.2e-22   4.5e-20   73.8   0.1   354   520     2   174     1   179 0.86 -
SOLCI005606200       -            794 EOG0936045K          -            525   3.7e-20   74.0   0.5   1   2   3.4e-06   0.00049   20.9   0.1   408   518   160   274   115   277 0.83 -
SOLCI005606200       -            794 EOG0936045K          -            525   3.7e-20   74.0   0.5   2   2     3e-08   4.3e-06   27.7   0.1   315   490   381   560   378   582 0.85 -
SOLCI000278900       -            237 EOG0936045K          -            525   4.2e-20   73.9   1.0   1   2   1.5e-18   2.2e-16   61.6   0.0   391   511    10   130     8   134 0.95 -
SOLCI000278900       -            237 EOG0936045K          -            525   4.2e-20   73.9   1.0   2   2    0.0031      0.44   11.1   0.2   448   503   135   190   132   213 0.57 -
SOLCI003282300       -            649 EOG0936045K          -            525   5.5e-20   73.5   7.4   1   4      0.14        20    5.6   0.0   274   338    27    92     8   124 0.77 -
SOLCI003282300       -            649 EOG0936045K          -            525   5.5e-20   73.5   7.4   2   4   2.3e-07   3.2e-05   24.8   0.1   292   438   147   295   128   303 0.78 -
SOLCI003282300       -            649 EOG0936045K          -            525   5.5e-20   73.5   7.4   3   4   2.9e-07   4.1e-05   24.4   0.8   340   477   331   470   293   475 0.81 -
SOLCI003282300       -            649 EOG0936045K          -            525   5.5e-20   73.5   7.4   4   4   4.8e-06   0.00068   20.4   0.1   309   434   468   565   467   575 0.48 -
SOLCI001781600       -            651 EOG0936045K          -            525   5.6e-20   73.5   0.1   1   4       1.3   1.8e+02    2.5   0.0   482   521   109   148    45   151 0.59 -
SOLCI001781600       -            651 EOG0936045K          -            525   5.6e-20   73.5   0.1   2   4       0.7     1e+02    3.3   0.0   391   422   123   154    97   168 0.63 -
SOLCI001781600       -            651 EOG0936045K          -            525   5.6e-20   73.5   0.1   3   4   4.8e-09   6.9e-07   30.3   0.0   309   420   177   285   162   295 0.87 -
SOLCI001781600       -            651 EOG0936045K          -            525   5.6e-20   73.5   0.1   4   4   7.8e-14   1.1e-11   46.1   0.1   291   467   256   436   254   441 0.85 -
SOLCI004438700       -            802 EOG0936045K          -            525   5.9e-20   73.4   4.5   1   3   0.00049      0.07   13.7   0.1   277   401   102   226    94   253 0.84 -
SOLCI004438700       -            802 EOG0936045K          -            525   5.9e-20   73.4   4.5   2   3   6.8e-08   9.8e-06   26.5   0.0   362   518   287   441   269   447 0.87 -
SOLCI004438700       -            802 EOG0936045K          -            525   5.9e-20   73.4   4.5   3   3   5.3e-10   7.6e-08   33.4   0.3   259   468   486   697   443   702 0.85 -
SOLCI006320100       -            758 EOG0936045K          -            525   6.6e-20   73.2   6.1   1   3     0.026       3.7    8.1   0.2   329   416   147   229   117   234 0.83 -
SOLCI006320100       -            758 EOG0936045K          -            525   6.6e-20   73.2   6.1   2   3   4.1e-08   5.9e-06   27.2   0.6   350   517   231   397   217   405 0.90 -
SOLCI006320100       -            758 EOG0936045K          -            525   6.6e-20   73.2   6.1   3   3   2.2e-13   3.2e-11   44.6   0.0   295   471   380   558   378   561 0.91 -
SOLCI002631500       -            704 EOG0936045K          -            525   7.5e-20   73.1   1.1   1   4   1.6e-08   2.2e-06   28.6   0.1   342   518    30   204    25   212 0.89 -
SOLCI002631500       -            704 EOG0936045K          -            525   7.5e-20   73.1   1.1   2   4   7.9e-08   1.1e-05   26.3   0.1   346   514   236   405   228   413 0.84 -
SOLCI002631500       -            704 EOG0936045K          -            525   7.5e-20   73.1   1.1   3   4    0.0014       0.2   12.2   0.1   310   464   303   460   302   511 0.56 -
SOLCI002631500       -            704 EOG0936045K          -            525   7.5e-20   73.1   1.1   4   4   0.00073       0.1   13.2   0.0   444   521   506   581   496   585 0.85 -
SOLCI004636700       -            698 EOG0936045K          -            525   8.3e-20   72.9   1.5   1   4     0.099        14    6.1   0.0   305   388    93   170    63   179 0.75 -
SOLCI004636700       -            698 EOG0936045K          -            525   8.3e-20   72.9   1.5   2   4     0.031       4.4    7.8   0.1    75   201   197   325   173   332 0.63 -
SOLCI004636700       -            698 EOG0936045K          -            525   8.3e-20   72.9   1.5   3   4     6e-14   8.6e-12   46.5   0.3   308   518   298   501   285   507 0.86 -
SOLCI004636700       -            698 EOG0936045K          -            525   8.3e-20   72.9   1.5   4   4     0.002      0.28   11.8   0.0   302   424   490   613   487   627 0.74 -
SOLCI000302400       -            476 EOG0936045K          -            525   1.4e-19   72.2   0.0   1   3   3.9e-09   5.5e-07   30.6   0.3   351   517    53   221    40   226 0.87 -
SOLCI000302400       -            476 EOG0936045K          -            525   1.4e-19   72.2   0.0   2   3   0.00024     0.034   14.8   0.0   301   391   210   298   209   306 0.84 -
SOLCI000302400       -            476 EOG0936045K          -            525   1.4e-19   72.2   0.0   3   3   1.6e-07   2.2e-05   25.3   0.0   296   429   306   442   297   447 0.85 -
SOLCI004441600       -            343 EOG0936045K          -            525   1.6e-19   71.9   0.0   1   1   1.8e-21   2.6e-19   71.3   0.0   380   515   172   310   154   320 0.85 -
SOLCI000673300       -            704 EOG0936045K          -            525   1.8e-19   71.8   0.0   1   3    0.0048      0.68   10.5   0.0   303   418   124   240   109   255 0.85 -
SOLCI000673300       -            704 EOG0936045K          -            525   1.8e-19   71.8   0.0   2   3   5.5e-06   0.00079   20.2   0.0   351   432   272   355   256   362 0.87 -
SOLCI000673300       -            704 EOG0936045K          -            525   1.8e-19   71.8   0.0   3   3   3.2e-11   4.5e-09   37.5   0.0   309   522   367   579   358   582 0.84 -
SOLCI003893100       -            755 EOG0936045K          -            525   2.1e-19   71.6   6.4   1   3   6.6e-06   0.00095   19.9   0.1   302   469    93   226    72   250 0.54 -
SOLCI003893100       -            755 EOG0936045K          -            525   2.1e-19   71.6   6.4   2   3   1.3e-11   1.9e-09   38.7   0.2   295   518   253   484   239   485 0.88 -
SOLCI003893100       -            755 EOG0936045K          -            525   2.1e-19   71.6   6.4   3   3   1.2e-09   1.7e-07   32.3   0.1   293   471   363   543   354   575 0.87 -
SOLCI002338600       -            706 EOG0936045K          -            525   2.2e-19   71.5   0.3   1   4     0.016       2.3    8.8   0.0   303   386    58   136    45   150 0.72 -
SOLCI002338600       -            706 EOG0936045K          -            525   2.2e-19   71.5   0.3   2   4   6.1e-06   0.00087   20.0   0.1   308   461   130   284   122   293 0.78 -
SOLCI002338600       -            706 EOG0936045K          -            525   2.2e-19   71.5   0.3   3   4    0.0033      0.47   11.0   0.1   352   434   274   358   266   395 0.73 -
SOLCI002338600       -            706 EOG0936045K          -            525   2.2e-19   71.5   0.3   4   4   2.6e-08   3.7e-06   27.9   0.0   307   410   397   503   373   515 0.71 -
SOLCI003056700       -            876 EOG0936045K          -            525   2.6e-19   71.3   0.1   1   5   0.00012     0.018   15.7   0.0   296   387   119   208    70   215 0.79 -
SOLCI003056700       -            876 EOG0936045K          -            525   2.6e-19   71.3   0.1   2   5      0.02       2.9    8.4   0.0   350   418   238   308   224   325 0.65 -
SOLCI003056700       -            876 EOG0936045K          -            525   2.6e-19   71.3   0.1   3   5    0.0036      0.52   10.9   0.0   308   370   333   390   316   396 0.87 -
SOLCI003056700       -            876 EOG0936045K          -            525   2.6e-19   71.3   0.1   4   5   2.1e-07     3e-05   24.9   0.0   303   518   394   604   390   607 0.88 -
SOLCI003056700       -            876 EOG0936045K          -            525   2.6e-19   71.3   0.1   5   5   0.00056     0.079   13.6   0.0   409   504   565   661   559   682 0.56 -
SOLCI000019300       -            622 EOG0936045K          -            525   2.6e-19   71.3   0.1   1   4   5.5e-06   0.00078   20.2   0.0   362   515    79   231    62   238 0.85 -
SOLCI000019300       -            622 EOG0936045K          -            525   2.6e-19   71.3   0.1   2   4    0.0071         1    9.9   0.0   315   370   271   321   262   328 0.87 -
SOLCI000019300       -            622 EOG0936045K          -            525   2.6e-19   71.3   0.1   3   4   2.1e-11   3.1e-09   38.0   0.0   294   469   316   495   313   500 0.84 -
SOLCI000019300       -            622 EOG0936045K          -            525   2.6e-19   71.3   0.1   4   4     0.001      0.15   12.7   0.0   300   391   425   516   420   539 0.78 -
SOLCI004428300       -            605 EOG0936045K          -            525     3e-19   71.1   0.3   1   2     0.001      0.15   12.7   0.0   371   516    64   205    50   210 0.82 -
SOLCI004428300       -            605 EOG0936045K          -            525     3e-19   71.1   0.3   2   2   2.9e-16   4.2e-14   54.1   0.1   308   508   238   435   233   444 0.89 -
SOLCI002052500       -            534 EOG0936045K          -            525   3.7e-19   70.8   0.2   1   3   0.00068     0.097   13.3   0.0   357   434    55   134    29   142 0.77 -
SOLCI002052500       -            534 EOG0936045K          -            525   3.7e-19   70.8   0.2   2   3   8.9e-08   1.3e-05   26.1   0.1   311   427   146   259   126   268 0.80 -
SOLCI002052500       -            534 EOG0936045K          -            525   3.7e-19   70.8   0.2   3   3   1.7e-08   2.4e-06   28.5   0.0   313   433   280   402   276   478 0.77 -
SOLCI000001500       -            642 EOG0936045K          -            525     4e-19   70.6   0.3   1   4    0.0032      0.46   11.1   0.0   171   465    26   121     5   125 0.52 -
SOLCI000001500       -            642 EOG0936045K          -            525     4e-19   70.6   0.3   2   4    0.0094       1.3    9.5   0.0   313   405   104   162    91   179 0.60 -
SOLCI000001500       -            642 EOG0936045K          -            525     4e-19   70.6   0.3   3   4   4.6e-12   6.6e-10   40.2   0.5   309   503   202   394   193   400 0.80 -
SOLCI000001500       -            642 EOG0936045K          -            525     4e-19   70.6   0.3   4   4     0.011       1.5    9.3   0.0   476   519   403   443   399   448 0.91 -
SOLCI001219600       -            584 EOG0936045K          -            525   4.9e-19   70.4   3.4   1   3     0.014       1.9    9.0   0.4   445   523   157   235   148   237 0.89 -
SOLCI001219600       -            584 EOG0936045K          -            525   4.9e-19   70.4   3.4   2   3   4.8e-11   6.9e-09   36.9   0.0   298   511   246   465   240   471 0.82 -
SOLCI001219600       -            584 EOG0936045K          -            525   4.9e-19   70.4   3.4   3   3   7.8e-07   0.00011   23.0   0.0   144   254   472   581   459   584 0.79 -
SOLCI004420700       -            667 EOG0936045K          -            525     5e-19   70.3   1.6   1   3   0.00012     0.017   15.7   0.0   307   376    83   147    73   182 0.82 -
SOLCI004420700       -            667 EOG0936045K          -            525     5e-19   70.3   1.6   2   3   1.7e-07   2.4e-05   25.2   0.8   349   515   191   357   169   362 0.67 -
SOLCI004420700       -            667 EOG0936045K          -            525     5e-19   70.3   1.6   3   3   1.2e-07   1.7e-05   25.7   0.0   314   490   394   534   383   602 0.54 -
SOLCI006755700       -            646 EOG0936045K          -            525   6.2e-19   70.0   2.9   1   2   2.3e-14   3.3e-12   47.8   0.3   294   518   156   377   151   377 0.86 -
SOLCI006755700       -            646 EOG0936045K          -            525   6.2e-19   70.0   2.9   2   2   2.6e-09   3.7e-07   31.1   0.1   305   497   303   497   294   521 0.70 -
SOLCI003278300       -            830 EOG0936045K          -            525   6.7e-19   69.9   5.3   1   4   6.5e-06   0.00093   20.0   0.1   308   490    87   266    77   269 0.84 -
SOLCI003278300       -            830 EOG0936045K          -            525   6.7e-19   69.9   5.3   2   4     2e-08   2.9e-06   28.2   1.0   293   520   239   463   229   467 0.89 -
SOLCI003278300       -            830 EOG0936045K          -            525   6.7e-19   69.9   5.3   3   4    0.0022      0.32   11.6   0.2   308   388   390   468   377   490 0.73 -
SOLCI003278300       -            830 EOG0936045K          -            525   6.7e-19   69.9   5.3   4   4   1.2e-06   0.00017   22.4   0.0   251   387   498   636   479   675 0.84 -
SOLCI007300500       -            403 EOG0936045K          -            525   7.2e-19   69.8   0.1   1   1   2.6e-20   3.7e-18   67.5   0.1   167   436   106   385    92   397 0.85 -
SOLCI003417500       -            751 EOG0936045K          -            525     1e-18   69.3   1.1   1   5      0.12        18    5.8   0.0   350   422    82   155    63   170 0.80 -
SOLCI003417500       -            751 EOG0936045K          -            525     1e-18   69.3   1.1   2   5         1   1.5e+02    2.8   0.0    37    94   167   225   161   265 0.80 -
SOLCI003417500       -            751 EOG0936045K          -            525     1e-18   69.3   1.1   3   5   5.6e-05     0.008   16.9   0.0   304   414   238   349   189   357 0.74 -
SOLCI003417500       -            751 EOG0936045K          -            525     1e-18   69.3   1.1   4   5    0.0018      0.26   11.9   0.0   311   385   381   453   366   463 0.74 -
SOLCI003417500       -            751 EOG0936045K          -            525     1e-18   69.3   1.1   5   5   4.6e-08   6.5e-06   27.1   0.0   345   490   480   627   474   635 0.88 -
SOLCI000130800       -            698 EOG0936045K          -            525   1.4e-18   68.9   0.3   1   4       1.3   1.9e+02    2.4   0.0    37   100    88   155    53   159 0.62 -
SOLCI000130800       -            698 EOG0936045K          -            525   1.4e-18   68.9   0.3   2   4   0.00097      0.14   12.8   0.0   302   356   152   206   144   213 0.88 -
SOLCI000130800       -            698 EOG0936045K          -            525   1.4e-18   68.9   0.3   3   4   1.1e-06   0.00015   22.5   0.0   315   460   345   493   285   499 0.80 -
SOLCI000130800       -            698 EOG0936045K          -            525   1.4e-18   68.9   0.3   4   4     2e-08   2.8e-06   28.2   0.0   316   510   484   682   472   687 0.68 -
SOLCI000463100       -            526 EOG0936045K          -            525   1.8e-18   68.5   0.2   1   1     0.015       2.2    8.8   0.0   282   358   195   269   133   282 0.70 -
SOLCI006336700       -            522 EOG0936045K          -            525   1.9e-18   68.4   0.0   1   3    0.0023      0.33   11.5   0.0   307   373    81   147    73   150 0.87 -
SOLCI006336700       -            522 EOG0936045K          -            525   1.9e-18   68.4   0.0   2   3   2.6e-12   3.8e-10   41.0   0.1   305   506   181   379   162   381 0.82 -
SOLCI006336700       -            522 EOG0936045K          -            525   1.9e-18   68.4   0.0   3   3    0.0012      0.17   12.5   0.0   455   519   363   425   356   431 0.81 -
SOLCI006543400       -            676 EOG0936045K          -            525   1.9e-18   68.4   0.1   1   3   0.00013     0.018   15.7   0.0   360   450    57   149    43   161 0.71 -
SOLCI006543400       -            676 EOG0936045K          -            525   1.9e-18   68.4   0.1   2   3    0.0017      0.25   12.0   0.1   346   463   144   256   140   264 0.82 -
SOLCI006543400       -            676 EOG0936045K          -            525   1.9e-18   68.4   0.1   3   3   2.1e-11     3e-09   38.1   0.0   301   506   260   467   253   479 0.81 -
SOLCI005367200       -            658 EOG0936045K          -            525     2e-18   68.3   0.0   1   3   9.6e-09   1.4e-06   29.3   0.0   289   430    66   205    32   209 0.84 -
SOLCI005367200       -            658 EOG0936045K          -            525     2e-18   68.3   0.0   2   3   2.5e-08   3.6e-06   27.9   0.0   308   518   183   390   183   394 0.85 -
SOLCI005367200       -            658 EOG0936045K          -            525     2e-18   68.3   0.0   3   3     3e-05    0.0042   17.8   0.0   298   391   375   468   366   498 0.86 -
SOLCI004023700       -            541 EOG0936045K          -            525   2.3e-18   68.1   1.2   1   3   1.6e-07   2.3e-05   25.2   0.1   314   405    96   184    84   187 0.86 -
SOLCI004023700       -            541 EOG0936045K          -            525   2.3e-18   68.1   1.2   2   3   0.00015     0.022   15.4   0.0   308   414   183   284   179   300 0.85 -
SOLCI004023700       -            541 EOG0936045K          -            525   2.3e-18   68.1   1.2   3   3   1.1e-07   1.5e-05   25.8   0.1   294   437   302   448   285   487 0.76 -
SOLCI000257300       -            607 EOG0936045K          -            525   2.6e-18   67.9   0.6   1   3      0.54        77    3.7   0.0   441   505    93   158    73   168 0.80 -
SOLCI000257300       -            607 EOG0936045K          -            525   2.6e-18   67.9   0.6   2   3   0.00037     0.052   14.2   0.0   305   384   163   241   151   242 0.81 -
SOLCI000257300       -            607 EOG0936045K          -            525   2.6e-18   67.9   0.6   3   3   4.5e-15   6.4e-13   50.2   0.1   304   508   229   432   222   441 0.89 -
SOLCI007161600       -            555 EOG0936045K          -            525   3.2e-18   67.7   0.1   1   2   4.9e-12   6.9e-10   40.2   0.0   291   433   167   310   163   314 0.89 -
SOLCI007161600       -            555 EOG0936045K          -            525   3.2e-18   67.7   0.1   2   2    0.0007       0.1   13.2   0.0   477   520   320   360   310   364 0.91 -
SOLCI001655700       -            472 EOG0936045K          -            525   3.6e-18   67.5   0.0   1   4   6.7e-07   9.6e-05   23.2   0.0   315   418    15   119     3   129 0.65 -
SOLCI001655700       -            472 EOG0936045K          -            525   3.6e-18   67.5   0.0   2   4   1.1e-07   1.5e-05   25.8   0.0   314   401   150   234   132   272 0.74 -
SOLCI001655700       -            472 EOG0936045K          -            525   3.6e-18   67.5   0.0   3   4       1.6   2.3e+02    2.1   0.0   347   399   248   299   244   307 0.64 -
SOLCI001655700       -            472 EOG0936045K          -            525   3.6e-18   67.5   0.0   4   4   0.00099      0.14   12.7   0.0   300   385   302   390   294   443 0.77 -
SOLCI002575800       -            399 EOG0936045K          -            525   4.2e-18   67.3   1.0   1   1   1.4e-19     2e-17   65.1   1.0   313   517   159   379   124   387 0.81 -
SOLCI002908200       -            626 EOG0936045K          -            525   4.8e-18   67.1   0.1   1   2   3.8e-12   5.5e-10   40.5   0.0   143   385    19   259     5   269 0.84 -
SOLCI002908200       -            626 EOG0936045K          -            525   4.8e-18   67.1   0.1   2   2   4.7e-07   6.7e-05   23.7   0.0   349   468   290   414   247   422 0.81 -
SOLCI005151200       -            711 EOG0936045K          -            525   5.3e-18   66.9   0.1   1   3   4.7e-06   0.00068   20.4   0.0   447   519   192   264   188   266 0.93 -
SOLCI005151200       -            711 EOG0936045K          -            525   5.3e-18   66.9   0.1   2   3   6.8e-12   9.7e-10   39.7   0.0   391   523   241   373   239   375 0.93 -
SOLCI005151200       -            711 EOG0936045K          -            525   5.3e-18   66.9   0.1   3   3   3.6e-05    0.0051   17.5   0.0   304   409   394   505   379   529 0.78 -
SOLCI003575300       -            729 EOG0936045K          -            525   6.1e-18   66.7   5.2   1   3     0.071        10    6.6   0.0   316   371    89   142    76   153 0.86 -
SOLCI003575300       -            729 EOG0936045K          -            525   6.1e-18   66.7   5.2   2   3   2.6e-08   3.7e-06   27.9   0.5   302   503   179   377   155   381 0.85 -
SOLCI003575300       -            729 EOG0936045K          -            525   6.1e-18   66.7   5.2   3   3   4.8e-06   0.00069   20.4   0.1   294   388   512   606   482   629 0.81 -
SOLCI003177800       -            637 EOG0936045K          -            525   7.4e-18   66.5   2.1   1   4   3.1e-05    0.0044   17.7   0.0   346   423    70   150    36   162 0.85 -
SOLCI003177800       -            637 EOG0936045K          -            525   7.4e-18   66.5   2.1   2   4   0.00017     0.024   15.3   0.0   351   433   174   259   165   271 0.88 -
SOLCI003177800       -            637 EOG0936045K          -            525   7.4e-18   66.5   2.1   3   4   1.5e-08   2.2e-06   28.6   0.2   252   468   277   505   262   508 0.79 -
SOLCI003177800       -            637 EOG0936045K          -            525   7.4e-18   66.5   2.1   4   4    0.0082       1.2    9.7   0.0   452   520   453   519   450   527 0.84 -
SOLCI000391400       -            379 EOG0936045K          -            525   7.5e-18   66.5   0.1   1   2   8.9e-12   1.3e-09   39.3   0.1   307   487   105   300    81   304 0.75 -
SOLCI000391400       -            379 EOG0936045K          -            525   7.5e-18   66.5   0.1   2   2   4.6e-08   6.6e-06   27.0   0.0   179   256   296   373   293   378 0.95 -
SOLCI004901500       -            466 EOG0936045K          -            525   7.7e-18   66.4   0.1   1   2     3e-08   4.3e-06   27.6   0.0   304   416   115   225   106   242 0.81 -
SOLCI004901500       -            466 EOG0936045K          -            525   7.7e-18   66.4   0.1   2   2   2.2e-10   3.1e-08   34.7   0.0   309   432   254   381   250   405 0.86 -
SOLCI006982000       -            615 EOG0936045K          -            525     1e-17   66.0   0.5   1   3   5.6e-06    0.0008   20.2   0.0   307   386    95   171    88   180 0.91 -
SOLCI006982000       -            615 EOG0936045K          -            525     1e-17   66.0   0.5   2   3     0.019       2.8    8.5   0.0   303   380   190   261   172   283 0.63 -
SOLCI006982000       -            615 EOG0936045K          -            525     1e-17   66.0   0.5   3   3   4.9e-10   6.9e-08   33.6   0.1   308   462   405   554   368   615 0.74 -
SOLCI005586600       -            624 EOG0936045K          -            525   1.3e-17   65.7   2.4   1   3     0.039       5.6    7.5   0.1   355   467    68   178    55   186 0.81 -
SOLCI005586600       -            624 EOG0936045K          -            525   1.3e-17   65.7   2.4   2   3   1.8e-14   2.6e-12   48.2   0.4   310   518   156   357   146   362 0.86 -
SOLCI005586600       -            624 EOG0936045K          -            525   1.3e-17   65.7   2.4   3   3   1.1e-07   1.6e-05   25.8   0.1   316   437   294   416   279   477 0.79 -
SOLCI004636500       -            458 EOG0936045K          -            525   1.5e-17   65.5   4.9   1   3   3.3e-10   4.6e-08   34.1   0.7   381   521    76   212    61   215 0.93 -
SOLCI004636500       -            458 EOG0936045K          -            525   1.5e-17   65.5   4.9   2   3   2.2e-08   3.2e-06   28.1   0.1   404   507   235   334   226   341 0.90 -
SOLCI004636500       -            458 EOG0936045K          -            525   1.5e-17   65.5   4.9   3   3       0.6        86    3.6   0.0   482   521   345   381   335   388 0.55 -
SOLCI002632800       -            605 EOG0936045K          -            525   1.8e-17   65.2   0.1   1   3     2e-07   2.9e-05   24.9   0.0    62   205   137   276    83   279 0.68 -
SOLCI002632800       -            605 EOG0936045K          -            525   1.8e-17   65.2   0.1   2   3   5.1e-14   7.3e-12   46.7   0.0   308   517   214   417   207   423 0.89 -
SOLCI002632800       -            605 EOG0936045K          -            525   1.8e-17   65.2   0.1   3   3      0.81   1.2e+02    3.1   0.0   459   506   429   476   418   490 0.77 -
SOLCI001388900       -            521 EOG0936045K          -            525     2e-17   65.1   1.5   1   3   2.3e-06   0.00033   21.4   0.0   391   519    98   224    83   227 0.91 -
SOLCI001388900       -            521 EOG0936045K          -            525     2e-17   65.1   1.5   2   3   2.7e-10   3.9e-08   34.4   0.0   278   470   223   420   222   429 0.75 -
SOLCI001388900       -            521 EOG0936045K          -            525     2e-17   65.1   1.5   3   3   1.9e-05    0.0027   18.4   0.4   275   416   360   505   360   516 0.88 -
SOLCI000794400       -            632 EOG0936045K          -            525     3e-17   64.5   3.3   1   2   1.2e-06   0.00018   22.3   0.6   291   457    99   263    97   279 0.86 -
SOLCI000794400       -            632 EOG0936045K          -            525     3e-17   64.5   3.3   2   2   4.8e-12   6.8e-10   40.2   0.0   345   465   286   408   277   415 0.85 -
SOLCI005477300       -            449 EOG0936045K          -            525   3.1e-17   64.4   0.0   1   3   9.4e-08   1.3e-05   26.0   0.0   314   430   104   218    90   225 0.84 -
SOLCI005477300       -            449 EOG0936045K          -            525   3.1e-17   64.4   0.0   2   3   3.5e-11     5e-09   37.3   0.0   343   513   159   334   156   335 0.84 -
SOLCI005477300       -            449 EOG0936045K          -            525   3.1e-17   64.4   0.0   3   3   0.00085      0.12   13.0   0.0    72   171   331   432   327   439 0.87 -
SOLCI003109000       -            456 EOG0936045K          -            525   3.1e-17   64.4   0.2   1   3   1.2e-10   1.7e-08   35.6   0.0   278   433    74   230    61   240 0.83 -
SOLCI003109000       -            456 EOG0936045K          -            525   3.1e-17   64.4   0.2   2   3     2e-07   2.9e-05   24.9   0.1   295   430   229   366   224   367 0.80 -
SOLCI003109000       -            456 EOG0936045K          -            525   3.1e-17   64.4   0.2   3   3    0.0009      0.13   12.9   0.0   301   385   301   385   298   396 0.91 -
SOLCI000060300       -            370 EOG0936045K          -            525   4.5e-17   63.9   2.4   1   3   4.8e-12   6.8e-10   40.2   0.6   381   500    53   175    40   186 0.83 -
SOLCI000060300       -            370 EOG0936045K          -            525   4.5e-17   63.9   2.4   2   3     0.027       3.8    8.0   0.0   397   433   177   213   169   220 0.86 -
SOLCI000060300       -            370 EOG0936045K          -            525   4.5e-17   63.9   2.4   3   3   0.00013     0.019   15.6   0.0   329   399   220   293   216   320 0.72 -
SOLCI002635400       -            608 EOG0936045K          -            525   4.8e-17   63.8   1.4   1   3   3.2e-12   4.5e-10   40.8   0.1   337   517    78   255    48   261 0.82 -
SOLCI002635400       -            608 EOG0936045K          -            525   4.8e-17   63.8   1.4   2   3       1.9   2.8e+02    1.9   0.0   316   370   297   347   291   355 0.76 -
SOLCI002635400       -            608 EOG0936045K          -            525   4.8e-17   63.8   1.4   3   3   6.4e-05    0.0091   16.7   0.0   305   429   388   514   376   526 0.80 -
SOLCI006158300       -            761 EOG0936045K          -            525   5.9e-17   63.5   5.4   1   4     0.088        13    6.3   0.0   255   390    54   190    37   208 0.85 -
SOLCI006158300       -            761 EOG0936045K          -            525   5.9e-17   63.5   5.4   2   4   8.5e-06    0.0012   19.6   0.2   355   514   260   417   202   421 0.80 -
SOLCI006158300       -            761 EOG0936045K          -            525   5.9e-17   63.5   5.4   3   4   0.00018     0.026   15.2   0.1   343   435   481   579   457   581 0.85 -
SOLCI006158300       -            761 EOG0936045K          -            525   5.9e-17   63.5   5.4   4   4   1.7e-07   2.4e-05   25.2   0.1   318   432   562   677   553   713 0.75 -
SOLCI007107400       -            626 EOG0936045K          -            525   6.9e-17   63.3   3.0   1   4     0.049         7    7.1   0.0   367   418    84   138    54   145 0.77 -
SOLCI007107400       -            626 EOG0936045K          -            525   6.9e-17   63.3   3.0   2   4   1.6e-06   0.00023   21.9   0.7   295   427   150   277   143   280 0.76 -
SOLCI007107400       -            626 EOG0936045K          -            525   6.9e-17   63.3   3.0   3   4   3.6e-05    0.0051   17.5   0.2   350   427   273   352   264   366 0.78 -
SOLCI007107400       -            626 EOG0936045K          -            525   6.9e-17   63.3   3.0   4   4       5.6     8e+02    0.4   0.0   478   521   471   511   468   515 0.80 -
SOLCI006582300       -            682 EOG0936045K          -            525   8.1e-17   63.0   0.6   1   3   2.8e-08     4e-06   27.7   0.0   349   520    71   240    63   244 0.90 -
SOLCI006582300       -            682 EOG0936045K          -            525   8.1e-17   63.0   0.6   2   3       7.2     1e+03    0.0   0.0   387   418   282   313   266   329 0.80 -
SOLCI006582300       -            682 EOG0936045K          -            525   8.1e-17   63.0   0.6   3   3   4.5e-09   6.4e-07   30.4   0.0   345   499   401   559   373   573 0.81 -
SOLCI001686500       -            621 EOG0936045K          -            525   9.5e-17   62.8   0.2   1   2   3.2e-05    0.0046   17.7   0.0   278   413   115   252   103   273 0.82 -
SOLCI001686500       -            621 EOG0936045K          -            525   9.5e-17   62.8   0.2   2   2   2.1e-14   3.1e-12   47.9   0.3   300   521   203   424   184   426 0.81 -
SOLCI002977100       -            630 EOG0936045K          -            525   9.5e-17   62.8   4.7   1   4       7.7   1.1e+03   -0.1   0.0   373   418    86   134    63   169 0.60 -
SOLCI002977100       -            630 EOG0936045K          -            525   9.5e-17   62.8   4.7   2   4     4e-16   5.7e-14   53.6   1.5   317   518   168   362   147   368 0.90 -
SOLCI002977100       -            630 EOG0936045K          -            525   9.5e-17   62.8   4.7   3   4      0.72     1e+02    3.3   0.0   473   518   388   430   364   440 0.65 -
SOLCI002977100       -            630 EOG0936045K          -            525   9.5e-17   62.8   4.7   4   4      0.85   1.2e+02    3.1   0.0    12    75   548   614   543   628 0.77 -
SOLCI002660400       -            653 EOG0936045K          -            525     1e-16   62.7   0.2   1   4   1.9e-07   2.8e-05   25.0   0.0   316   433   107   231    98   303 0.80 -
SOLCI002660400       -            653 EOG0936045K          -            525     1e-16   62.7   0.2   2   4       3.6   5.1e+02    1.0   0.0   461   514   389   443   370   471 0.55 -
SOLCI002660400       -            653 EOG0936045K          -            525     1e-16   62.7   0.2   3   4   7.9e-06    0.0011   19.7   0.0   444   521   482   559   474   561 0.94 -
SOLCI002660400       -            653 EOG0936045K          -            525     1e-16   62.7   0.2   4   4   4.9e-06    0.0007   20.3   0.0   303   369   546   611   540   616 0.88 -
SOLCI007478000       -            589 EOG0936045K          -            525     1e-16   62.7   0.5   1   2   2.2e-11   3.1e-09   38.0   0.2    91   382    13   298     1   323 0.87 -
SOLCI007478000       -            589 EOG0936045K          -            525     1e-16   62.7   0.5   2   2   3.1e-06   0.00044   21.0   0.0   302   433   325   458   309   462 0.82 -
SOLCI003658300       -            765 EOG0936045K          -            525   1.3e-16   62.4   0.1   1   2   1.5e-05    0.0022   18.7   0.0   369   516   249   395   236   400 0.83 -
SOLCI003658300       -            765 EOG0936045K          -            525   1.3e-16   62.4   0.1   2   2   1.7e-11   2.5e-09   38.3   0.0   313   519   432   636   420   643 0.81 -
SOLCI004518700       -            597 EOG0936045K          -            525   1.5e-16   62.2   0.6   1   2      0.24        35    4.9   0.0   455   514    30    87    25    98 0.72 -
SOLCI004518700       -            597 EOG0936045K          -            525   1.5e-16   62.2   0.6   2   2   1.1e-13   1.6e-11   45.5   0.3    76   465   119   511   117   516 0.87 -
SOLCI006293100       -            584 EOG0936045K          -            525   1.6e-16   62.0   0.2   1   3    0.0013      0.19   12.3   0.0   314   383    76   143    39   162 0.59 -
SOLCI006293100       -            584 EOG0936045K          -            525   1.6e-16   62.0   0.2   2   3   1.9e-06   0.00027   21.7   0.1   349   517   178   343   171   347 0.87 -
SOLCI006293100       -            584 EOG0936045K          -            525   1.6e-16   62.0   0.2   3   3   8.3e-07   0.00012   22.9   0.0   309   432   375   500   361   509 0.85 -
SOLCI004732000       -            116 EOG0936045K          -            525   1.6e-16   62.0   0.0   1   2   5.5e-12   7.8e-10   40.0   0.0   300   372    14    85     2    89 0.72 -
SOLCI004732000       -            116 EOG0936045K          -            525   1.6e-16   62.0   0.0   2   2   2.1e-07     3e-05   24.9   0.0   290   330    74   114    73   116 0.90 -
SOLCI000500200       -            626 EOG0936045K          -            525   1.9e-16   61.9   0.8   1   4       4.2     6e+02    0.8   0.0   375   419    84   131    74   137 0.81 -
SOLCI000500200       -            626 EOG0936045K          -            525   1.9e-16   61.9   0.8   2   4   2.3e-07   3.3e-05   24.7   0.0   308   431   155   275   148   281 0.87 -
SOLCI000500200       -            626 EOG0936045K          -            525   1.9e-16   61.9   0.8   3   4   1.2e-06   0.00017   22.4   0.0   348   434   291   379   283   382 0.88 -
SOLCI000500200       -            626 EOG0936045K          -            525   1.9e-16   61.9   0.8   4   4   1.9e-08   2.8e-06   28.3   0.0   391   518   305   426   304   432 0.93 -
SOLCI001866000       -            507 EOG0936045K          -            525   2.8e-16   61.3   0.6   1   3       0.1        14    6.1   0.0   315   358    49    91    39   106 0.80 -
SOLCI001866000       -            507 EOG0936045K          -            525   2.8e-16   61.3   0.6   2   3   4.6e-12   6.5e-10   40.3   0.4   316   518   123   318   113   322 0.86 -
SOLCI001866000       -            507 EOG0936045K          -            525   2.8e-16   61.3   0.6   3   3   6.7e-05    0.0096   16.6   0.0   301   387   306   392   304   408 0.92 -
SOLCI005755800       -            441 EOG0936045K          -            525   4.1e-16   60.7   0.5   1   4   0.00018     0.025   15.2   0.1    34   129    49   146    40   153 0.78 -
SOLCI005755800       -            441 EOG0936045K          -            525   4.1e-16   60.7   0.5   2   4   2.6e-05    0.0036   18.0   0.0   310   387   123   199   119   206 0.84 -
SOLCI005755800       -            441 EOG0936045K          -            525   4.1e-16   60.7   0.5   3   4   1.6e-09   2.3e-07   31.8   0.0   313   518   157   363   152   373 0.80 -
SOLCI005755800       -            441 EOG0936045K          -            525   4.1e-16   60.7   0.5   4   4       6.2   8.8e+02    0.2   0.0   320   378   369   427   358   430 0.77 -
SOLCI001074300       -            601 EOG0936045K          -            525   8.8e-16   59.6   1.8   1   4   0.00021      0.03   15.0   0.5   321   519    53   251    23   256 0.79 -
SOLCI001074300       -            601 EOG0936045K          -            525   8.8e-16   59.6   1.8   2   4   7.8e-07   0.00011   23.0   0.1   307   428   279   401   265   413 0.76 -
SOLCI001074300       -            601 EOG0936045K          -            525   8.8e-16   59.6   1.8   3   4   0.00032     0.046   14.4   0.0   469   518   403   452   376   458 0.84 -
SOLCI001074300       -            601 EOG0936045K          -            525   8.8e-16   59.6   1.8   4   4      0.92   1.3e+02    3.0   0.0   476   515   481   519   451   524 0.79 -
SOLCI002194900       -            720 EOG0936045K          -            525   1.1e-15   59.4   0.0   1   5   4.8e-05    0.0068   17.1   0.0   306   432    72   197    59   214 0.78 -
SOLCI002194900       -            720 EOG0936045K          -            525   1.1e-15   59.4   0.0   2   5    0.0047      0.67   10.5   0.0   350   516   179   345   175   350 0.87 -
SOLCI002194900       -            720 EOG0936045K          -            525   1.1e-15   59.4   0.0   3   5      0.06       8.5    6.9   0.0   302   356   301   354   282   380 0.70 -
SOLCI002194900       -            720 EOG0936045K          -            525   1.1e-15   59.4   0.0   4   5     0.027       3.9    8.0   0.0   314   366   384   431   371   435 0.75 -
SOLCI002194900       -            720 EOG0936045K          -            525   1.1e-15   59.4   0.0   5   5   7.2e-06     0.001   19.8   0.0   292   387   428   523   424   538 0.90 -
SOLCI001933400       -            674 EOG0936045K          -            525   1.5e-15   58.8   0.5   1   5       1.2   1.6e+02    2.6   0.0   390   439    80   129    50   140 0.86 -
SOLCI001933400       -            674 EOG0936045K          -            525   1.5e-15   58.8   0.5   2   5   2.2e-05    0.0032   18.2   0.0   315   502   140   331   132   339 0.84 -
SOLCI001933400       -            674 EOG0936045K          -            525   1.5e-15   58.8   0.5   3   5      0.86   1.2e+02    3.0   0.0   345   367   370   392   339   395 0.81 -
SOLCI001933400       -            674 EOG0936045K          -            525   1.5e-15   58.8   0.5   4   5   6.7e-07   9.5e-05   23.2   0.0   294   416   390   513   382   522 0.89 -
SOLCI001933400       -            674 EOG0936045K          -            525   1.5e-15   58.8   0.5   5   5     0.046       6.6    7.2   0.0   296   367   594   665   559   672 0.61 -
SOLCI000350900       -            651 EOG0936045K          -            525   1.7e-15   58.6   0.5   1   3     5e-07   7.1e-05   23.6   0.1   307   372   111   176    96   184 0.93 -
SOLCI000350900       -            651 EOG0936045K          -            525   1.7e-15   58.6   0.5   2   3    0.0012      0.16   12.5   0.0   376   434   242   303   218   314 0.86 -
SOLCI000350900       -            651 EOG0936045K          -            525   1.7e-15   58.6   0.5   3   3   1.5e-05    0.0022   18.7   0.0   305   374   316   385   309   391 0.82 -
SOLCI005213900       -            936 EOG0936045K          -            525   1.8e-15   58.6  12.4   1   5     1e-05    0.0015   19.3   0.6   303   517    49   263    31   264 0.86 -
SOLCI005213900       -            936 EOG0936045K          -            525   1.8e-15   58.6  12.4   2   5   3.7e-07   5.3e-05   24.1   1.1   347   517   195   364   190   369 0.84 -
SOLCI005213900       -            936 EOG0936045K          -            525   1.8e-15   58.6  12.4   3   5     0.015       2.1    8.9   0.0   301   379   388   461   376   486 0.85 -
SOLCI005213900       -            936 EOG0936045K          -            525   1.8e-15   58.6  12.4   4   5     0.025       3.6    8.1   0.2   344   385   526   567   496   622 0.76 -
SOLCI005213900       -            936 EOG0936045K          -            525   1.8e-15   58.6  12.4   5   5    0.0089       1.3    9.6   0.0   352   434   604   688   597   736 0.59 -
SOLCI004319000       -            329 EOG0936045K          -            525   2.6e-15   58.1   0.1   1   1   1.3e-16   1.8e-14   55.3   0.1   209   468    35   301    32   306 0.67 -
SOLCI003556900       -            534 EOG0936045K          -            525   2.9e-15   57.9   1.9   1   3      0.25        35    4.8   0.0   308   373    94   158    79   162 0.82 -
SOLCI003556900       -            534 EOG0936045K          -            525   2.9e-15   57.9   1.9   2   3   5.4e-14   7.8e-12   46.6   0.9   313   503   169   352   156   365 0.89 -
SOLCI003556900       -            534 EOG0936045K          -            525   2.9e-15   57.9   1.9   3   3      0.67        96    3.4   0.0   307   378   373   444   366   459 0.85 -
SOLCI002358300       -            602 EOG0936045K          -            525   3.2e-15   57.8   0.0   1   5    0.0049       0.7   10.5   0.0   315   386    48   118    39   128 0.67 -
SOLCI002358300       -            602 EOG0936045K          -            525   3.2e-15   57.8   0.0   2   5       1.1   1.6e+02    2.7   0.0   345   375   176   206   145   221 0.80 -
SOLCI002358300       -            602 EOG0936045K          -            525   3.2e-15   57.8   0.0   3   5     0.014         2    9.0   0.0   312   359   249   291   214   326 0.77 -
SOLCI002358300       -            602 EOG0936045K          -            525   3.2e-15   57.8   0.0   4   5   3.9e-08   5.5e-06   27.3   0.0   314   434   351   473   339   481 0.87 -
SOLCI002358300       -            602 EOG0936045K          -            525   3.2e-15   57.8   0.0   5   5   2.4e-05    0.0035   18.1   0.0   298   386   401   489   396   507 0.89 -
SOLCI000643300       -            605 EOG0936045K          -            525   3.5e-15   57.6   0.0   1   3   7.2e-07    0.0001   23.1   0.0   367   517    85   234    79   237 0.89 -
SOLCI000643300       -            605 EOG0936045K          -            525   3.5e-15   57.6   0.0   2   3   3.1e-07   4.4e-05   24.3   0.1   351   518   171   336   159   336 0.84 -
SOLCI000643300       -            605 EOG0936045K          -            525   3.5e-15   57.6   0.0   3   3   8.3e-07   0.00012   22.9   0.0   349   494   270   415   259   433 0.83 -
SOLCI001503200       -            492 EOG0936045K          -            525   3.6e-15   57.6   0.1   1   2   9.5e-10   1.3e-07   32.6   0.0   392   520    74   200    60   205 0.93 -
SOLCI001503200       -            492 EOG0936045K          -            525   3.6e-15   57.6   0.1   2   2   4.3e-06   0.00061   20.6   0.0   391   521   247   377   244   381 0.94 -
SOLCI002364300       -            528 EOG0936045K          -            525   4.1e-15   57.4   6.4   1   3   3.2e-08   4.6e-06   27.5   0.5   376   517    18   158     8   161 0.83 -
SOLCI002364300       -            528 EOG0936045K          -            525   4.1e-15   57.4   6.4   2   3     1e-09   1.4e-07   32.5   0.5   301   435   147   282   146   284 0.90 -
SOLCI002364300       -            528 EOG0936045K          -            525   4.1e-15   57.4   6.4   3   3      0.19        27    5.2   0.0   305   340   288   323   281   327 0.88 -
SOLCI002514300       -            555 EOG0936045K          -            525   5.7e-15   56.9   0.9   1   4     0.007         1    9.9   0.0   369   428    60   122     5   142 0.71 -
SOLCI002514300       -            555 EOG0936045K          -            525   5.7e-15   56.9   0.9   2   4    0.0013      0.19   12.3   0.0   347   424   140   219   136   230 0.79 -
SOLCI002514300       -            555 EOG0936045K          -            525   5.7e-15   56.9   0.9   3   4   3.7e-08   5.2e-06   27.4   0.1   346   519   241   411   202   414 0.77 -
SOLCI002514300       -            555 EOG0936045K          -            525   5.7e-15   56.9   0.9   4   4       0.1        15    6.1   0.1   444   507   406   470   406   477 0.92 -
SOLCI002952600       -            627 EOG0936045K          -            525   6.2e-15   56.8   0.9   1   5     0.074        11    6.6   0.0   366   424    84   144    68   159 0.71 -
SOLCI002952600       -            627 EOG0936045K          -            525   6.2e-15   56.8   0.9   2   5    0.0018      0.26   11.9   0.0   327   379   183   229   169   256 0.74 -
SOLCI002952600       -            627 EOG0936045K          -            525   6.2e-15   56.8   0.9   3   5     0.016       2.3    8.7   0.3   307   363   303   359   288   371 0.88 -
SOLCI002952600       -            627 EOG0936045K          -            525   6.2e-15   56.8   0.9   4   5     2e-05    0.0029   18.3   1.8   296   413   327   450   309   455 0.81 -
SOLCI002952600       -            627 EOG0936045K          -            525   6.2e-15   56.8   0.9   5   5   7.4e-07   0.00011   23.1   0.0   252   393   387   530   373   560 0.86 -
SOLCI002088500       -            776 EOG0936045K          -            525   6.7e-15   56.7   1.7   1   3    0.0071         1    9.9   0.1   263   373   236   349   223   370 0.69 -
SOLCI002088500       -            776 EOG0936045K          -            525   6.7e-15   56.7   1.7   2   3   1.8e-07   2.6e-05   25.1   0.0   402   509   472   579   399   585 0.88 -
SOLCI002088500       -            776 EOG0936045K          -            525   6.7e-15   56.7   1.7   3   3   1.9e-05    0.0027   18.4   0.0   310   362   622   673   601   739 0.79 -
SOLCI000288900       -            605 EOG0936045K          -            525   7.2e-15   56.6   0.3   1   3   1.7e-06   0.00024   21.9   0.1   354   510    73   227    37   228 0.84 -
SOLCI000288900       -            605 EOG0936045K          -            525   7.2e-15   56.6   0.3   2   3   2.3e-08   3.2e-06   28.1   0.1   292   467   214   392   201   396 0.86 -
SOLCI000288900       -            605 EOG0936045K          -            525   7.2e-15   56.6   0.3   3   3   8.1e-06    0.0012   19.6   0.0   293   386   317   410   311   429 0.91 -
SOLCI000074000       -            467 EOG0936045K          -            525   7.7e-15   56.5   0.5   1   3   0.00019     0.028   15.1   0.0   273   386    44   158    38   166 0.84 -
SOLCI000074000       -            467 EOG0936045K          -            525   7.7e-15   56.5   0.5   2   3     0.042       5.9    7.4   0.0   337   378   172   213   168   230 0.77 -
SOLCI000074000       -            467 EOG0936045K          -            525   7.7e-15   56.5   0.5   3   3   9.1e-09   1.3e-06   29.4   0.3   309   435   258   386   244   411 0.85 -
SOLCI005818800       -            585 EOG0936045K          -            525     1e-14   56.1   0.1   1   2    0.0012      0.17   12.5   0.0   368   426    68   128    51   135 0.73 -
SOLCI005818800       -            585 EOG0936045K          -            525     1e-14   56.1   0.1   2   2   1.2e-11   1.7e-09   38.8   0.1   309   521   177   388   168   390 0.86 -
SOLCI003956600       -            581 EOG0936045K          -            525     1e-14   56.1   0.0   1   4   8.2e-07   0.00012   22.9   0.0   255   432    42   229    12   236 0.81 -
SOLCI003956600       -            581 EOG0936045K          -            525     1e-14   56.1   0.0   2   4     3e-08   4.4e-06   27.6   0.0   316   434   248   367   239   371 0.87 -
SOLCI003956600       -            581 EOG0936045K          -            525     1e-14   56.1   0.0   3   4   0.00098      0.14   12.8   0.0   299   372   332   402   324   409 0.90 -
SOLCI003956600       -            581 EOG0936045K          -            525     1e-14   56.1   0.0   4   4       4.4   6.3e+02    0.7   0.0   307   374   373   439   368   446 0.68 -
SOLCI001872400       -            654 EOG0936045K          -            525   1.2e-14   55.8   0.7   1   3   2.4e-08   3.5e-06   27.9   0.0   289   509   227   459   211   471 0.76 -
SOLCI001872400       -            654 EOG0936045K          -            525   1.2e-14   55.8   0.7   2   3   4.7e-10   6.7e-08   33.6   0.0   214   366   398   556   397   567 0.82 -
SOLCI001872400       -            654 EOG0936045K          -            525   1.2e-14   55.8   0.7   3   3      0.95   1.4e+02    2.9   0.1   141   181   578   618   554   629 0.82 -
SOLCI003281000       -            483 EOG0936045K          -            525   1.4e-14   55.7   1.2   1   2     9e-14   1.3e-11   45.9   0.9   226   464    25   267     1   267 0.88 -
SOLCI003281000       -            483 EOG0936045K          -            525   1.4e-14   55.7   1.2   2   2    0.0015      0.22   12.1   0.0   458   521   226   286   223   289 0.85 -
SOLCI001997700       -            525 EOG0936045K          -            525   1.6e-14   55.5   1.2   1   1   8.9e-16   1.3e-13   52.5   1.2   127   414   188   484   154   501 0.76 -
SOLCI006180800       -            554 EOG0936045K          -            525   3.3e-14   54.4   0.0   1   4      0.32        46    4.5   0.0   348   425    75   160    54   174 0.63 -
SOLCI006180800       -            554 EOG0936045K          -            525   3.3e-14   54.4   0.0   2   4   6.4e-06   0.00091   20.0   0.0   312   401   182   265   171   297 0.83 -
SOLCI006180800       -            554 EOG0936045K          -            525   3.3e-14   54.4   0.0   3   4   0.00017     0.024   15.3   0.0   313   408   317   379   281   389 0.66 -
SOLCI006180800       -            554 EOG0936045K          -            525   3.3e-14   54.4   0.0   4   4   0.00013     0.019   15.6   0.0   295   386   366   457   365   481 0.93 -
SOLCI006342600       -            498 EOG0936045K          -            525   6.6e-14   53.4   0.6   1   2   3.9e-08   5.5e-06   27.3   0.1   365   521    66   226    34   230 0.81 -
SOLCI006342600       -            498 EOG0936045K          -            525   6.6e-14   53.4   0.6   2   2     5e-07   7.2e-05   23.6   0.0   416   520   297   400   229   403 0.81 -
SOLCI004716000       -            622 EOG0936045K          -            525   7.8e-14   53.2   3.6   1   2   3.7e-10   5.2e-08   34.0   0.9   301   492    74   262    64   268 0.82 -
SOLCI004716000       -            622 EOG0936045K          -            525   7.8e-14   53.2   3.6   2   2   1.5e-05    0.0021   18.8   0.1   351   468   290   410   278   419 0.79 -
SOLCI005428400       -            643 EOG0936045K          -            525   1.2e-13   52.6   0.1   1   4       1.5   2.1e+02    2.3   0.0   481   518    37    74    17    80 0.82 -
SOLCI005428400       -            643 EOG0936045K          -            525   1.2e-13   52.6   0.1   2   4   0.00024     0.035   14.8   0.0   391   517    52   175    31   181 0.72 -
SOLCI005428400       -            643 EOG0936045K          -            525   1.2e-13   52.6   0.1   3   4    0.0012      0.17   12.4   0.1   294   384    92   174    76   234 0.78 -
SOLCI005428400       -            643 EOG0936045K          -            525   1.2e-13   52.6   0.1   4   4   4.8e-10   6.9e-08   33.6   0.0   310   518   239   446   230   456 0.87 -
SOLCI001670900       -            653 EOG0936045K          -            525   1.3e-13   52.5   0.8   1   2   7.4e-10   1.1e-07   33.0   0.7   208   432    76   302    49   308 0.78 -
SOLCI001670900       -            653 EOG0936045K          -            525   1.3e-13   52.5   0.8   2   2   1.1e-07   1.6e-05   25.8   0.0   291   467   261   439   258   451 0.88 -
SOLCI003387500       -            695 EOG0936045K          -            525   1.6e-13   52.2   2.4   1   3     4e-05    0.0057   17.3   0.2    58   236    36   214    26   217 0.87 -
SOLCI003387500       -            695 EOG0936045K          -            525   1.6e-13   52.2   2.4   2   3     6e-05    0.0086   16.8   0.1   307   419   217   332   212   347 0.81 -
SOLCI003387500       -            695 EOG0936045K          -            525   1.6e-13   52.2   2.4   3   3   9.6e-05     0.014   16.1   0.0   306   435   354   485   348   559 0.75 -
SOLCI002665900       -            528 EOG0936045K          -            525   1.8e-13   52.0   1.1   1   2   2.9e-06   0.00041   21.1   0.0    42   140   142   242   117   265 0.72 -
SOLCI002665900       -            528 EOG0936045K          -            525   1.8e-13   52.0   1.1   2   2   2.9e-08   4.2e-06   27.7   0.1   315   485   285   460   275   491 0.76 -
SOLCI000401400       -            603 EOG0936045K          -            525   2.2e-13   51.7   0.4   1   2   7.9e-06    0.0011   19.7   0.0   372   517    84   227    49   235 0.78 -
SOLCI000401400       -            603 EOG0936045K          -            525   2.2e-13   51.7   0.4   2   2   2.5e-08   3.6e-06   27.9   0.4   294   437   278   425   261   474 0.62 -
SOLCI006110800       -            484 EOG0936045K          -            525   2.4e-13   51.6   0.0   1   3      0.19        27    5.2   0.0   354   423    51   120    23   134 0.74 -
SOLCI006110800       -            484 EOG0936045K          -            525   2.4e-13   51.6   0.0   2   3   2.9e-09   4.2e-07   31.0   0.0   317   517   149   343   146   345 0.86 -
SOLCI006110800       -            484 EOG0936045K          -            525   2.4e-13   51.6   0.0   3   3   2.4e-06   0.00034   21.4   0.0   308   505   237   434   236   437 0.78 -
SOLCI002443800       -            566 EOG0936045K          -            525   2.7e-13   51.4   2.2   1   3       2.3   3.3e+02    1.6   0.0   444   514    63   130    38   137 0.78 -
SOLCI002443800       -            566 EOG0936045K          -            525   2.7e-13   51.4   2.2   2   3   1.7e-07   2.4e-05   25.2   1.0   305   416   158   266    96   281 0.78 -
SOLCI002443800       -            566 EOG0936045K          -            525   2.7e-13   51.4   2.2   3   3   1.9e-06   0.00027   21.7   0.0   312   432   299   421   286   460 0.81 -
SOLCI004518400       -            428 EOG0936045K          -            525   3.3e-13   51.1   0.3   1   3       9.9   1.4e+03   -0.5   0.0   348   372    13    37    10    42 0.89 -
SOLCI004518400       -            428 EOG0936045K          -            525   3.3e-13   51.1   0.3   2   3    0.0002     0.029   15.0   0.0   344   392   111   159    84   166 0.78 -
SOLCI004518400       -            428 EOG0936045K          -            525   3.3e-13   51.1   0.3   3   3   6.3e-09     9e-07   29.9   0.0   305   468   176   341   171   349 0.82 -
SOLCI006342700       -            489 EOG0936045K          -            525   3.5e-13   51.1   2.9   1   2   2.1e-06   0.00029   21.6   0.4   387   521    91   223    47   227 0.81 -
SOLCI006342700       -            489 EOG0936045K          -            525   3.5e-13   51.1   2.9   2   2   4.1e-06   0.00058   20.6   0.0   422   520   300   397   286   402 0.89 -
SOLCI004937200       -            610 EOG0936045K          -            525   5.6e-13   50.4   0.4   1   3   0.00069     0.098   13.3   0.0   352   509    45   200    38   207 0.86 -
SOLCI004937200       -            610 EOG0936045K          -            525   5.6e-13   50.4   0.4   2   3       3.3   4.8e+02    1.1   0.0   348   372   204   228   199   236 0.81 -
SOLCI004937200       -            610 EOG0936045K          -            525   5.6e-13   50.4   0.4   3   3   4.5e-09   6.4e-07   30.4   0.0   298   453   263   415   248   424 0.75 -
SOLCI005437800       -            530 EOG0936045K          -            525   7.1e-13   50.0   0.4   1   4       2.3   3.3e+02    1.6   0.0   374   420    66   117    51   168 0.60 -
SOLCI005437800       -            530 EOG0936045K          -            525   7.1e-13   50.0   0.4   2   4   3.9e-06   0.00056   20.7   0.1   345   517   172   342   141   342 0.74 -
SOLCI005437800       -            530 EOG0936045K          -            525   7.1e-13   50.0   0.4   3   4   0.00012     0.017   15.8   0.1   308   373   303   366   279   372 0.87 -
SOLCI005437800       -            530 EOG0936045K          -            525   7.1e-13   50.0   0.4   4   4   0.00023     0.032   14.9   0.0   315   405   381   475   371   495 0.67 -
SOLCI002658500       -            512 EOG0936045K          -            525   8.2e-13   49.8   0.0   1   2   4.7e-10   6.7e-08   33.6   0.0   274   516    84   328    40   328 0.84 -
SOLCI002658500       -            512 EOG0936045K          -            525   8.2e-13   49.8   0.0   2   2   3.4e-05    0.0048   17.6   0.0   262   392   276   409   265   454 0.79 -
SOLCI004171700       -            633 EOG0936045K          -            525     9e-13   49.7   0.8   1   2   0.00019     0.027   15.1   0.2   289   389   105   203    91   215 0.61 -
SOLCI004171700       -            633 EOG0936045K          -            525     9e-13   49.7   0.8   2   2   4.9e-09   7.1e-07   30.2   0.0   172   382   300   513   275   541 0.86 -
SOLCI004915200       -            542 EOG0936045K          -            525   1.1e-12   49.4   0.0   1   2   3.4e-07   4.9e-05   24.2   0.0   340   517   129   306   113   311 0.85 -
SOLCI004915200       -            542 EOG0936045K          -            525   1.1e-12   49.4   0.0   2   2   1.3e-06   0.00019   22.2   0.0   367   477   356   467   336   489 0.80 -
SOLCI002934700       -            481 EOG0936045K          -            525   1.4e-12   49.1   0.3   1   2    0.0082       1.2    9.7   0.1    81   152   126   199    49   211 0.70 -
SOLCI002934700       -            481 EOG0936045K          -            525   1.4e-12   49.1   0.3   2   2   4.4e-11   6.3e-09   37.0   0.0   313   441   226   356   208   429 0.85 -
SOLCI007033000       -            473 EOG0936045K          -            525   1.6e-12   48.9   0.5   1   3   1.8e-08   2.5e-06   28.4   0.2   446   519   138   211    83   216 0.87 -
SOLCI007033000       -            473 EOG0936045K          -            525   1.6e-12   48.9   0.5   2   3   4.9e-05     0.007   17.0   0.0   303   480   200   384   200   392 0.77 -
SOLCI007033000       -            473 EOG0936045K          -            525   1.6e-12   48.9   0.5   3   3    0.0056       0.8   10.3   0.0   179   333   283   445   279   458 0.61 -
SOLCI003496400       -            264 EOG0936045K          -            525   1.6e-12   48.9   0.0   1   1     2e-14   2.9e-12   48.0   0.0   295   374     5    83     2    91 0.89 -
SOLCI004309800       -            545 EOG0936045K          -            525   1.8e-12   48.7   0.0   1   2   0.00072       0.1   13.2   0.0   393   509   131   247    89   253 0.80 -
SOLCI004309800       -            545 EOG0936045K          -            525   1.8e-12   48.7   0.0   2   2   1.7e-10   2.5e-08   35.1   0.0   297   490   239   439   233   456 0.74 -
SOLCI007179400       -            482 EOG0936045K          -            525     2e-12   48.5   0.3   1   2   2.6e-07   3.6e-05   24.6   0.1   385   520    87   219    51   224 0.84 -
SOLCI007179400       -            482 EOG0936045K          -            525     2e-12   48.5   0.3   2   2   3.4e-07   4.8e-05   24.2   0.0   278   468   217   412   214   422 0.88 -
SOLCI001668200       -            599 EOG0936045K          -            525   2.1e-12   48.4   2.4   1   4   4.1e-05    0.0059   17.3   0.2   345   495    62   211    50   225 0.84 -
SOLCI001668200       -            599 EOG0936045K          -            525   2.1e-12   48.4   2.4   2   4       1.6   2.3e+02    2.2   0.0   211   246   262   297   214   320 0.59 -
SOLCI001668200       -            599 EOG0936045K          -            525   2.1e-12   48.4   2.4   3   4   2.2e-05    0.0031   18.2   0.0   344   506   361   525   338   528 0.79 -
SOLCI001668200       -            599 EOG0936045K          -            525   2.1e-12   48.4   2.4   4   4     0.075        11    6.5   0.0   475   518   530   570   526   576 0.85 -
SOLCI000270700       -            850 EOG0936045K          -            525   2.2e-12   48.4   6.4   1   3       7.5   1.1e+03   -0.1   0.1   229   347   206   330   195   347 0.47 -
SOLCI000270700       -            850 EOG0936045K          -            525   2.2e-12   48.4   6.4   2   3   0.00057     0.081   13.5   0.1   448   521   401   474   399   478 0.94 -
SOLCI000270700       -            850 EOG0936045K          -            525   2.2e-12   48.4   6.4   3   3   2.6e-12   3.7e-10   41.1   0.1   303   516   461   642   458   650 0.45 -
SOLCI006898400       -            451 EOG0936045K          -            525   2.4e-12   48.3   0.0   1   3   5.5e-05    0.0079   16.9   0.0   309   435    97   231    82   236 0.73 -
SOLCI006898400       -            451 EOG0936045K          -            525   2.4e-12   48.3   0.0   2   3   0.00023     0.033   14.8   0.0   313   384   240   316   233   320 0.79 -
SOLCI006898400       -            451 EOG0936045K          -            525   2.4e-12   48.3   0.0   3   3   0.00088      0.13   12.9   0.0   308   397   308   398   300   410 0.77 -
SOLCI002540800       -            491 EOG0936045K          -            525   2.5e-12   48.2   0.0   1   4   3.8e-08   5.5e-06   27.3   0.0   392   520    76   203    65   208 0.89 -
SOLCI002540800       -            491 EOG0936045K          -            525   2.5e-12   48.2   0.0   2   4     0.034       4.8    7.7   0.0   316   371   204   259   202   273 0.89 -
SOLCI002540800       -            491 EOG0936045K          -            525   2.5e-12   48.2   0.0   3   4   0.00075      0.11   13.1   0.0   309   466   233   395   219   403 0.81 -
SOLCI002540800       -            491 EOG0936045K          -            525   2.5e-12   48.2   0.0   4   4       1.6   2.2e+02    2.2   0.0   342   415   410   486   389   490 0.77 -
SOLCI000488700       -            102 EOG0936045K          -            525   2.9e-12   48.0   3.4   1   2   3.1e-11   4.4e-09   37.5   0.7   427   491    13    77     6    81 0.91 -
SOLCI000488700       -            102 EOG0936045K          -            525   2.9e-12   48.0   3.4   2   2   5.1e-05    0.0073   17.0   0.1   300   330    56    86    52    91 0.90 -
SOLCI000005400       -            477 EOG0936045K          -            525   3.1e-12   47.9   0.0   1   3    0.0051      0.73   10.4   0.0   424   518    40   132    34   138 0.87 -
SOLCI000005400       -            477 EOG0936045K          -            525   3.1e-12   47.9   0.0   2   3    0.0035       0.5   10.9   0.0   427   512   181   262   131   272 0.74 -
SOLCI000005400       -            477 EOG0936045K          -            525   3.1e-12   47.9   0.0   3   3   7.2e-07    0.0001   23.1   0.0   252   415   271   435   268   459 0.81 -
SOLCI000669400       -            426 EOG0936045K          -            525   5.3e-12   47.2   0.5   1   3   9.8e-05     0.014   16.1   0.1   350   429   102   183    92   191 0.83 -
SOLCI000669400       -            426 EOG0936045K          -            525   5.3e-12   47.2   0.5   2   3   0.00089      0.13   12.9   0.0   308   372   198   257   189   263 0.89 -
SOLCI000669400       -            426 EOG0936045K          -            525   5.3e-12   47.2   0.5   3   3   0.00033     0.047   14.3   0.0   447   521   282   354   276   356 0.85 -
SOLCI002836800       -            596 EOG0936045K          -            525   5.3e-12   47.2   0.5   1   3       7.8   1.1e+03   -0.1   0.0   372   417    85   133    64   146 0.75 -
SOLCI002836800       -            596 EOG0936045K          -            525   5.3e-12   47.2   0.5   2   3     0.013       1.9    9.0   0.0   314   385   165   234   146   249 0.64 -
SOLCI002836800       -            596 EOG0936045K          -            525   5.3e-12   47.2   0.5   3   3     1e-09   1.5e-07   32.5   0.0   300   521   283   503   263   505 0.81 -
SOLCI002464800       -            234 EOG0936045K          -            525   5.5e-12   47.1   0.1   1   2   6.7e-08   9.5e-06   26.5   0.0   352   432    64   147    60   152 0.86 -
SOLCI002464800       -            234 EOG0936045K          -            525   5.5e-12   47.1   0.1   2   2     8e-06    0.0011   19.6   0.1   333   410   147   228   135   233 0.83 -
SOLCI003806100       -            707 EOG0936045K          -            525   6.4e-12   46.9   4.0   1   3   0.00016     0.023   15.4   0.1    56   180    69   210    36   217 0.75 -
SOLCI003806100       -            707 EOG0936045K          -            525   6.4e-12   46.9   4.0   2   3   7.2e-06     0.001   19.8   0.4   350   516   272   437   232   441 0.84 -
SOLCI003806100       -            707 EOG0936045K          -            525   6.4e-12   46.9   4.0   3   3   0.00024     0.034   14.8   0.0   295   385   421   511   418   530 0.92 -
SOLCI002878000       -            323 EOG0936045K          -            525   4.5e-11   44.1   0.0   1   2   7.2e-09     1e-06   29.7   0.0   404   517   151   265   138   290 0.42 -
SOLCI002878000       -            323 EOG0936045K          -            525   4.5e-11   44.1   0.0   2   2   6.8e-06   0.00097   19.9   0.0   291   378   205   295   205   320 0.83 -
SOLCI005620200       -            417 EOG0936045K          -            525     6e-11   43.7   1.7   1   2   5.3e-07   7.5e-05   23.5   0.3    31   247    92   331    85   354 0.72 -
SOLCI005620200       -            417 EOG0936045K          -            525     6e-11   43.7   1.7   2   2   3.7e-08   5.3e-06   27.3   0.1   351   514   233   396   220   405 0.82 -
SOLCI003542100       -            437 EOG0936045K          -            525   7.6e-11   43.3   0.1   1   3   3.6e-08   5.2e-06   27.4   0.0   403   518    32   147    24   154 0.90 -
SOLCI003542100       -            437 EOG0936045K          -            525   7.6e-11   43.3   0.1   2   3       2.2   3.2e+02    1.7   0.0   145   186   148   189   143   215 0.68 -
SOLCI003542100       -            437 EOG0936045K          -            525   7.6e-11   43.3   0.1   3   3    0.0024      0.34   11.5   0.0   290   367   268   344   252   356 0.72 -
SOLCI004821100       -            375 EOG0936045K          -            525   7.9e-11   43.3   0.1   1   1   7.5e-13   1.1e-10   42.8   0.1   265   415   217   374   185   375 0.74 -
SOLCI005378000       -            625 EOG0936045K          -            525   1.9e-10   42.1   0.1   1   1   6.9e-12   9.9e-10   39.7   0.1   211   518   258   573   228   579 0.86 -
SOLCI006728300       -            871 EOG0936045K          -            525   2.3e-10   41.7   0.7   1   2     0.029       4.2    7.9   0.0   417   508   221   316   199   324 0.59 -
SOLCI006728300       -            871 EOG0936045K          -            525   2.3e-10   41.7   0.7   2   2   7.3e-09     1e-06   29.7   0.1   374   518   333   481   328   490 0.91 -
SOLCI006353400       -            401 EOG0936045K          -            525   2.9e-10   41.4   0.1   1   1   3.5e-12   4.9e-10   40.7   0.1   294   469    14   190     2   217 0.88 -
SOLCI001322300       -            109 EOG0936045K          -            525   5.7e-10   40.4   0.1   1   1   5.3e-12   7.6e-10   40.0   0.1   306   389    10    95     1   106 0.76 -
SOLCI004538200       -            504 EOG0936045K          -            525   9.7e-10   39.7   0.6   1   1   1.8e-11   2.6e-09   38.3   0.1   314   435   188   315   183   341 0.85 -
SOLCI006245500       -            603 EOG0936045K          -            525   1.3e-09   39.3   2.4   1   6       3.4   4.8e+02    1.1   0.0   417   507    23   111    18   122 0.71 -
SOLCI006245500       -            603 EOG0936045K          -            525   1.3e-09   39.3   2.4   2   6      0.77   1.1e+02    3.2   0.0   350   401    88   141    70   172 0.66 -
SOLCI006245500       -            603 EOG0936045K          -            525   1.3e-09   39.3   2.4   3   6      0.15        21    5.6   0.1   322   416   168   259   158   273 0.69 -
SOLCI006245500       -            603 EOG0936045K          -            525   1.3e-09   39.3   2.4   4   6    0.0027      0.39   11.3   0.1   344   488   216   361   191   364 0.79 -
SOLCI006245500       -            603 EOG0936045K          -            525   1.3e-09   39.3   2.4   5   6   0.00083      0.12   13.0   0.1    74   171   314   418   301   431 0.86 -
SOLCI006245500       -            603 EOG0936045K          -            525   1.3e-09   39.3   2.4   6   6    0.0023      0.32   11.6   0.0   392   467   436   512   432   517 0.87 -
SOLCI002887100       -            535 EOG0936045K          -            525   1.3e-09   39.3   0.1   1   3     0.046       6.5    7.3   0.0   388   523   111   245   101   247 0.86 -
SOLCI002887100       -            535 EOG0936045K          -            525   1.3e-09   39.3   0.1   2   3   7.1e-07    0.0001   23.1   0.1   197   373   258   438   248   448 0.81 -
SOLCI002887100       -            535 EOG0936045K          -            525   1.3e-09   39.3   0.1   3   3      0.22        31    5.0   0.0   413   460   456   503   438   532 0.76 -
SOLCI002018900       -            617 EOG0936045K          -            525   1.4e-09   39.1   0.0   1   2    0.0032      0.46   11.1   0.0   338   438   129   245    88   278 0.77 -
SOLCI002018900       -            617 EOG0936045K          -            525   1.4e-09   39.1   0.0   2   2     1e-07   1.5e-05   25.9   0.0    32   129   446   552   431   565 0.78 -
SOLCI003934000       -            602 EOG0936045K          -            525   1.6e-09   39.0   0.1   1   3       2.1     3e+02    1.7   0.0   365   470    61   172    46   191 0.71 -
SOLCI003934000       -            602 EOG0936045K          -            525   1.6e-09   39.0   0.1   2   3   1.1e-07   1.5e-05   25.9   0.2   308   434   228   355   197   358 0.74 -
SOLCI003934000       -            602 EOG0936045K          -            525   1.6e-09   39.0   0.1   3   3     0.003      0.43   11.2   0.0   458   521   344   405   341   412 0.85 -
SOLCI000964800       -            651 EOG0936045K          -            525   2.4e-09   38.4   0.1   1   4       2.1     3e+02    1.8   0.0   106   170   106   172    16   189 0.71 -
SOLCI000964800       -            651 EOG0936045K          -            525   2.4e-09   38.4   0.1   2   4     0.003      0.43   11.1   0.0   109   192   245   331   211   349 0.82 -
SOLCI000964800       -            651 EOG0936045K          -            525   2.4e-09   38.4   0.1   3   4     0.039       5.6    7.5   0.0   183   273   394   484   369   488 0.67 -
SOLCI000964800       -            651 EOG0936045K          -            525   2.4e-09   38.4   0.1   4   4     0.002      0.29   11.7   0.0   312   373   495   555   487   619 0.81 -
SOLCI005192800       -            605 EOG0936045K          -            525   3.2e-09   38.0   0.4   1   2   2.3e-05    0.0033   18.1   0.0   361   517    82   236    65   243 0.85 -
SOLCI005192800       -            605 EOG0936045K          -            525   3.2e-09   38.0   0.4   2   2   3.7e-05    0.0052   17.5   0.1   317   494   276   454   269   475 0.71 -
SOLCI007077600       -            506 EOG0936045K          -            525   3.2e-09   38.0   0.9   1   2   0.00014      0.02   15.5   0.1   424   520   139   233    86   238 0.78 -
SOLCI007077600       -            506 EOG0936045K          -            525   3.2e-09   38.0   0.9   2   2   1.6e-05    0.0022   18.7   0.1   309   470   263   428   256   438 0.76 -
SOLCI000407500       -            406 EOG0936045K          -            525   7.1e-09   36.8   0.0   1   2   9.7e-06    0.0014   19.4   0.0   383   517    43   180    31   184 0.85 -
SOLCI000407500       -            406 EOG0936045K          -            525   7.1e-09   36.8   0.0   2   2   0.00015     0.021   15.5   0.0   296   364   269   336   246   380 0.81 -
SOLCI004016100       -            333 EOG0936045K          -            525   1.6e-08   35.7   0.1   1   2   5.1e-10   7.3e-08   33.5   0.1   290   432   141   289   126   296 0.84 -
SOLCI004016100       -            333 EOG0936045K          -            525   1.6e-08   35.7   0.1   2   2       3.6   5.1e+02    1.0   0.0   195   225   286   316   281   324 0.86 -
SOLCI004389500       -            415 EOG0936045K          -            525   2.2e-08   35.2   0.0   1   1     4e-10   5.7e-08   33.8   0.0   298   511   159   377   138   380 0.82 -
SOLCI000868800       -            495 EOG0936045K          -            525   2.3e-08   35.2   0.7   1   1   2.9e-10   4.1e-08   34.3   0.7   169   464    57   361    45   370 0.80 -
SOLCI007508800       -            478 EOG0936045K          -            525   3.1e-08   34.7   0.1   1   2         5   7.1e+02    0.5   0.0    81   122   157   200   125   230 0.68 -
SOLCI007508800       -            478 EOG0936045K          -            525   3.1e-08   34.7   0.1   2   2   2.1e-09     3e-07   31.4   0.0   314   438   260   392   239   415 0.83 -
SOLCI005783200       -            285 EOG0936045K          -            525   3.9e-08   34.4   0.1   1   1   3.5e-09     5e-07   30.7   0.0   450   518   216   284   160   285 0.91 -
SOLCI006221800       -            453 EOG0936045K          -            525   4.8e-08   34.1   0.0   1   4      0.61        87    3.5   0.0   473   521    59   103    21   108 0.58 -
SOLCI006221800       -            453 EOG0936045K          -            525   4.8e-08   34.1   0.0   2   4      0.33        47    4.4   0.1   308   385   130   205   117   213 0.78 -
SOLCI006221800       -            453 EOG0936045K          -            525   4.8e-08   34.1   0.0   3   4   9.6e-06    0.0014   19.4   0.0   265   433   151   322   147   326 0.57 -
SOLCI006221800       -            453 EOG0936045K          -            525   4.8e-08   34.1   0.0   4   4   3.9e-06   0.00056   20.7   0.0   391   507   249   362   233   377 0.78 -
SOLCI005795600       -            687 EOG0936045K          -            525   6.3e-08   33.7   0.1   1   2       0.2        28    5.2   0.0   345   434    74   169    46   171 0.62 -
SOLCI005795600       -            687 EOG0936045K          -            525   6.3e-08   33.7   0.1   2   2   2.5e-06   0.00035   21.3   0.0   345   513   378   551   345   561 0.69 -
SOLCI002323000       -            564 EOG0936045K          -            525   8.3e-08   33.3   0.0   1   3     0.058       8.3    6.9   0.0   310   398   123   205   110   211 0.68 -
SOLCI002323000       -            564 EOG0936045K          -            525   8.3e-08   33.3   0.0   2   3   0.00029     0.041   14.5   0.0   345   430   223   311   200   315 0.86 -
SOLCI002323000       -            564 EOG0936045K          -            525   8.3e-08   33.3   0.0   3   3   0.00065     0.093   13.4   0.0   300   434   281   417   271   421 0.83 -
SOLCI006404500       -            256 EOG0936045K          -            525   1.3e-07   32.7   0.0   1   1   1.1e-09   1.5e-07   32.4   0.0   295   390   124   224    84   245 0.73 -
SOLCI002776600       -            596 EOG0936045K          -            525   2.8e-07   31.6   0.0   1   2   1.8e-06   0.00026   21.8   0.0   350   518   163   329   155   334 0.88 -
SOLCI002776600       -            596 EOG0936045K          -            525   2.8e-07   31.6   0.0   2   2     0.021         3    8.4   0.0   307   388   323   403   320   448 0.71 -
SOLCI003280800       -            713 EOG0936045K          -            525   7.7e-07   30.1   1.2   1   3    0.0017      0.25   11.9   0.0   479   525   236   282   232   282 0.93 -
SOLCI003280800       -            713 EOG0936045K          -            525   7.7e-07   30.1   1.2   2   3     0.052       7.4    7.1   0.1   401   478   430   507   411   559 0.61 -
SOLCI003280800       -            713 EOG0936045K          -            525   7.7e-07   30.1   1.2   3   3     0.076        11    6.5   0.0   312   365   561   613   548   672 0.77 -
SOLCI005832900       -            510 EOG0936045K          -            525     1e-05   26.4   0.1   1   2   8.1e-07   0.00012   22.9   0.1   291   493   197   405   153   420 0.82 -
SOLCI005832900       -            510 EOG0936045K          -            525     1e-05   26.4   0.1   2   2       3.7   5.3e+02    1.0   0.0   353   417   437   505   429   509 0.74 -
SOLCI002114100       -            727 EOG0936045K          -            525     1e-05   26.4   0.1   1   1   2.1e-07     3e-05   24.9   0.0   390   515   345   466   340   471 0.93 -
SOLCI002464900       -            240 EOG0936045K          -            525   1.5e-05   25.9   0.0   1   2   1.4e-05     0.002   18.8   0.0   350   441    12   105     5   110 0.84 -
SOLCI002464900       -            240 EOG0936045K          -            525   1.5e-05   25.9   0.0   2   2      0.12        17    5.9   0.0    72   128   105   164   101   188 0.80 -
SOLCI005040000       -            636 EOG0936045K          -            525   2.8e-05   24.9   0.2   1   2    0.0026      0.37   11.3   0.5   256   337   272   355   267   374 0.71 -
SOLCI005040000       -            636 EOG0936045K          -            525   2.8e-05   24.9   0.2   2   2      0.02       2.8    8.5   0.0   300   385   384   469   376   502 0.86 -
SOLCI000806600       -            891 EOG0936045K          -            525     3e-05   24.9   0.2   1   2       1.7   2.4e+02    2.1   0.0   187   231    81   128    60   168 0.76 -
SOLCI000806600       -            891 EOG0936045K          -            525     3e-05   24.9   0.2   2   2   6.5e-05    0.0092   16.7   0.1   219   366   182   341   179   350 0.77 -
SOLCI000844300       -            213 EOG0936045K          -            525   4.2e-05   24.4   0.0   1   1   3.8e-07   5.4e-05   24.0   0.0   186   262     1    77     1    95 0.83 -
SOLCI002123900       -            238 EOG0936045K          -            525   9.1e-05   23.3   0.2   1   1     1e-06   0.00015   22.6   0.2   318   426    94   208    51   221 0.68 -
SOLCI000216700       -             64 EOG0936045K          -            525   0.00012   22.9   0.0   1   1   8.6e-07   0.00012   22.9   0.0   308   360    16    63     4    64 0.85 -
SOLCI004519700       -            400 EOG0936045K          -            525   0.00024   21.9   0.2   1   2   5.7e-06   0.00082   20.1   0.1   348   509   152   321   123   333 0.77 -
SOLCI004519700       -            400 EOG0936045K          -            525   0.00024   21.9   0.2   2   2       9.6   1.4e+03   -0.4   0.0   338   371   322   352   262   361 0.72 -
SOLCI000805900       -             98 EOG0936045K          -            525   0.00033   21.4   0.0   1   1   2.7e-06   0.00038   21.2   0.0   316   396     8    82     2    90 0.86 -
SOLCI004751900       -             65 EOG0936045K          -            525   0.00054   20.7   0.1   1   1   4.1e-06   0.00058   20.6   0.1   309   371     2    59     1    62 0.91 -
SOLCI002278200       -            639 EOG0936045K          -            525   0.00057   20.7   0.0   1   3       1.1   1.5e+02    2.7   0.0   315   390    31   112     1   137 0.61 -
SOLCI002278200       -            639 EOG0936045K          -            525   0.00057   20.7   0.0   2   3     0.097        14    6.2   0.0   307   400   175   273   148   282 0.75 -
SOLCI002278200       -            639 EOG0936045K          -            525   0.00057   20.7   0.0   3   3     0.033       4.7    7.7   0.0   292   373   299   379   287   396 0.86 -
SOLCI002442400       -            142 EOG0936045K          -            525    0.0011   19.7   0.2   1   2    0.0022      0.31   11.6   0.0   369   419    24    77    18    88 0.81 -
SOLCI002442400       -            142 EOG0936045K          -            525    0.0011   19.7   0.2   2   2     0.076        11    6.5   0.1   447   499    88   139    79   141 0.72 -
SOLCI003460600       -            459 EOG0936045K          -            525    0.0011   19.7   0.0   1   2   2.8e-05    0.0039   17.9   0.0   128   221   176   268   163   291 0.87 -
SOLCI003460600       -            459 EOG0936045K          -            525    0.0011   19.7   0.0   2   2       6.4   9.1e+02    0.2   0.0   454   492   267   305   263   338 0.81 -
SOLCI000797300       -            259 EOG0936045K          -            525    0.0015   19.2   0.0   1   1     2e-05    0.0029   18.3   0.0   143   225   139   222   104   239 0.74 -
SOLCI000502000       -            507 EOG0936045K          -            525    0.0049   17.6   0.1   1   2       7.3     1e+03   -0.0   0.0   447   479   289   321   281   364 0.71 -
SOLCI000502000       -            507 EOG0936045K          -            525    0.0049   17.6   0.1   2   2   0.00025     0.035   14.7   0.0   338   431   386   485   361   499 0.55 -
SOLCI006787800       -            567 EOG0936045K          -            525    0.0059   17.3   0.0   1   2     0.016       2.3    8.8   0.0   455   519   101   170    92   176 0.77 -
SOLCI006787800       -            567 EOG0936045K          -            525    0.0059   17.3   0.0   2   2      0.08        11    6.5   0.0   198   276   188   263   178   279 0.80 -
SOLCI006700700       -             95 EOG0936045K          -            525     0.031   14.9   0.0   1   1   0.00026     0.037   14.7   0.0   456   518    17    78     9    82 0.83 -
SOLCI000971700       -            311 EOG0936045K          -            525     0.033   14.8   0.0   1   1   0.00034     0.048   14.3   0.0   390   428    13    51     7    67 0.81 -
SOLCI006344900       -            107 EOG0936045K          -            525     0.038   14.6   0.2   1   1   0.00029     0.041   14.5   0.2   444   512     9    78     5   102 0.55 -
SOLCI003800800       -            105 EOG0936045K          -            525     0.039   14.6   0.1   1   1   0.00028      0.04   14.5   0.1   300   370    35   100    12   104 0.86 -
SOLCI001092000       -            257 EOG0936045K          -            525     0.041   14.5   0.0   1   2    0.0099       1.4    9.4   0.0   343   416    47   121    38   132 0.75 -
SOLCI001092000       -            257 EOG0936045K          -            525     0.041   14.5   0.0   2   2      0.87   1.2e+02    3.0   0.0   291   359   168   235   148   251 0.64 -
SOLCI005024500       -             64 EOG0936045K          -            525     0.047   14.3   0.2   1   1   0.00037     0.052   14.2   0.2   460   510     9    59     4    62 0.86 -
SOLCI001037700       -             74 EOG0936045K          -            525     0.056   14.1   0.0   1   1   0.00039     0.056   14.1   0.0   376   421     8    56     1    69 0.58 -
SOLCI005237900       -            150 EOG0936045K          -            525     0.063   13.9   0.0   1   1    0.0005     0.071   13.7   0.0   371   427    64   123    32   146 0.59 -
SOLCI004088300       -            238 EOG0936045K          -            525     0.076   13.6   0.0   1   1   0.00073       0.1   13.2   0.0   444   522   114   192   100   208 0.78 -
SOLCI000174600       -            235 EOG0936045K          -            525      0.12   13.0   0.0   1   2     0.091        13    6.3   0.0   310   353     7    50     3    64 0.77 -
SOLCI000174600       -            235 EOG0936045K          -            525      0.12   13.0   0.0   2   2      0.26        37    4.8   0.0   307   358    90   136    83   171 0.72 -
SOLCI004995400       -            104 EOG0936045K          -            525      0.13   12.8   0.2   1   1    0.0021      0.31   11.6   0.2   346   499    10    99     3   104 0.46 -
SOLCI003834200       -            149 EOG0936045K          -            525      0.18   12.4   0.1   1   1    0.0014       0.2   12.2   0.1   345   419    28   104     8   130 0.74 -
SOLCI003795800       -             88 EOG0936045K          -            525      0.21   12.2   0.0   1   1    0.0017      0.24   12.0   0.0   323   379    10    60     2    64 0.78 -
SOLCI002760700       -             99 EOG0936045K          -            525       0.3   11.7   0.0   1   1    0.0023      0.33   11.5   0.0   385   460     2    80     1    95 0.53 -
#
# Program:         hmmsearch
# Version:         3.1b2 (February 2015)
# Pipeline mode:   SEARCH
# Query file:      /home/pgsb/tetiana.nosenko/lineages/embryophyta_odb9//hmms/EOG0936045K.hmm
# Target file:     /nfs/pgsb/data/S_chilense/Schilense_genome/Solanum_chilense_v3.3_protein.fa
# Option settings: hmmsearch -o ./tmp/temp_Schil_BUSCO_prot_1362887668 --domtblout /home/ibis/tetiana.nosenko/Documents/S_chilense/11_S_chilense_genome/Schilense_genome_sequence/BUSCO_assessment/run_Schil_BUSCO_prot/hmmer_output/EOG0936045K.out.1 --cpu 1 /home/pgsb/tetiana.nosenko/lineages/embryophyta_odb9//hmms/EOG0936045K.hmm /nfs/pgsb/data/S_chilense/Schilense_genome/Solanum_chilense_v3.3_protein.fa 
# Current dir:     /home/ibis/tetiana.nosenko/Documents/S_chilense/11_S_chilense_genome/Schilense_genome_sequence/BUSCO_assessment
# Date:            Wed Mar  8 09:19:30 2017
# [ok]
```
