## Supplementary material for "The *de novo* reference genome and transcriptome assemblies of the wild tomato species *Solanum chilense*": EOG0936046G.out.1

```
#                                                                            --- full sequence --- -------------- this domain -------------   hmm coord   ali coord   env coord
# target name        accession   tlen query name           accession   qlen   E-value  score  bias   #  of  c-Evalue  i-Evalue  score  bias  from    to  from    to  from    to  acc description of target
#------------------- ---------- ----- -------------------- ---------- ----- --------- ------ ----- --- --- --------- --------- ------ ----- ----- ----- ----- ----- ----- ----- ---- ---------------------
SOLCI004372400       -            657 EOG0936046G          -            578         0 1038.5   0.2   1   1         0         0 1038.3   0.2     2   578    22   656    21   656 0.93 -
SOLCI003829900       -           1169 EOG0936046G          -            578  6.3e-227  756.3  34.8   1  10   2.8e-18   3.8e-16   60.3   0.0   353   538   152   338   145   343 0.93 -
SOLCI003829900       -           1169 EOG0936046G          -            578  6.3e-227  756.3  34.8   2  10   5.7e-25   7.8e-23   82.4   0.1   387   527   292   432   290   432 0.98 -
SOLCI003829900       -           1169 EOG0936046G          -            578  6.3e-227  756.3  34.8   3  10   3.7e-28   5.1e-26   92.9   0.1   389   538   329   478   328   479 0.98 -
SOLCI003829900       -           1169 EOG0936046G          -            578  6.3e-227  756.3  34.8   4  10   5.4e-25   7.4e-23   82.4   0.1   396   539   406   549   399   551 0.97 -
SOLCI003829900       -           1169 EOG0936046G          -            578  6.3e-227  756.3  34.8   5  10     2e-40   2.7e-38  133.4   1.1   351   538   431   618   430   618 0.99 -
SOLCI003829900       -           1169 EOG0936046G          -            578  6.3e-227  756.3  34.8   6  10     2e-35   2.8e-33  116.8   0.4   401   534   551   684   549   685 0.98 -
SOLCI003829900       -           1169 EOG0936046G          -            578  6.3e-227  756.3  34.8   7  10   1.3e-12   1.8e-10   41.5   0.0   424   513   679   767   678   772 0.93 -
SOLCI003829900       -           1169 EOG0936046G          -            578  6.3e-227  756.3  34.8   8  10   8.4e-26   1.2e-23   85.1   0.0   342   530   772   962   766   966 0.90 -
SOLCI003829900       -           1169 EOG0936046G          -            578  6.3e-227  756.3  34.8   9  10   7.1e-20   9.8e-18   65.5   0.1   416   514   953  1051   953  1051 0.96 -
SOLCI003829900       -           1169 EOG0936046G          -            578  6.3e-227  756.3  34.8  10  10   1.3e-28   1.7e-26   94.4   0.0   401   523  1043  1165  1041  1168 0.97 -
SOLCI004840300       -            619 EOG0936046G          -            578  2.4e-164  549.6  29.8   1   6   1.2e-26   1.7e-24   87.9   0.2   402   528   146   269   126   275 0.91 -
SOLCI004840300       -            619 EOG0936046G          -            578  2.4e-164  549.6  29.8   2   6     6e-35   8.3e-33  115.3   1.0   403   538   182   314   178   320 0.94 -
SOLCI004840300       -            619 EOG0936046G          -            578  2.4e-164  549.6  29.8   3   6   2.5e-29   3.4e-27   96.8   0.5   409   538   220   349   215   351 0.96 -
SOLCI004840300       -            619 EOG0936046G          -            578  2.4e-164  549.6  29.8   4   6   3.5e-28   4.8e-26   93.0   0.3   412   533   258   379   258   381 0.98 -
SOLCI004840300       -            619 EOG0936046G          -            578  2.4e-164  549.6  29.8   5   6   2.5e-36   3.5e-34  119.8   0.8   354   538   305   489   304   491 0.98 -
SOLCI004840300       -            619 EOG0936046G          -            578  2.4e-164  549.6  29.8   6   6   4.6e-29   6.3e-27   95.9   0.1   353   516   444   607   444   616 0.97 -
SOLCI000699800       -            720 EOG0936046G          -            578    2e-137  460.7  17.6   1   5   3.4e-24   4.7e-22   79.8   0.1   381   538   107   265    98   266 0.93 -
SOLCI000699800       -            720 EOG0936046G          -            578    2e-137  460.7  17.6   2   5   7.8e-34   1.1e-31  111.6   0.2   353   538   255   437   253   438 0.94 -
SOLCI000699800       -            720 EOG0936046G          -            578    2e-137  460.7  17.6   3   5   1.1e-32   1.5e-30  107.9   0.2   396   538   400   542   396   543 0.98 -
SOLCI000699800       -            720 EOG0936046G          -            578    2e-137  460.7  17.6   4   5   1.3e-26   1.8e-24   87.8   0.4   400   537   439   576   438   579 0.96 -
SOLCI000699800       -            720 EOG0936046G          -            578    2e-137  460.7  17.6   5   5   2.3e-35   3.2e-33  116.7   0.2   359   531   538   710   538   719 0.97 -
SOLCI006753400       -            911 EOG0936046G          -            578  4.8e-136  456.2  14.5   1   5   2.6e-29   3.6e-27   96.7   0.2   352   510   181   339   170   341 0.95 -
SOLCI006753400       -            911 EOG0936046G          -            578  4.8e-136  456.2  14.5   2   5   9.7e-30   1.3e-27   98.1   0.1   400   538   334   471   331   472 0.96 -
SOLCI006753400       -            911 EOG0936046G          -            578  4.8e-136  456.2  14.5   3   5   1.8e-23   2.5e-21   77.4   0.0   389   537   462   610   461   613 0.94 -
SOLCI006753400       -            911 EOG0936046G          -            578  4.8e-136  456.2  14.5   4   5   6.5e-38     9e-36  125.1   0.2   367   539   580   752   579   757 0.97 -
SOLCI006753400       -            911 EOG0936046G          -            578  4.8e-136  456.2  14.5   5   5   7.4e-25     1e-22   82.0   0.2   403   538   756   891   752   899 0.95 -
SOLCI000725500       -            763 EOG0936046G          -            578  2.9e-135  453.6  43.8   1   6   5.4e-26   7.5e-24   85.7   1.6   359   521    19   183     9   190 0.90 -
SOLCI000725500       -            763 EOG0936046G          -            578  2.9e-135  453.6  43.8   2   6   3.9e-28   5.4e-26   92.8   0.3   357   514   194   351   182   352 0.94 -
SOLCI000725500       -            763 EOG0936046G          -            578  2.9e-135  453.6  43.8   3   6   7.3e-14     1e-11   45.7   0.2   447   530   319   402   319   407 0.63 -
SOLCI000725500       -            763 EOG0936046G          -            578  2.9e-135  453.6  43.8   4   6   6.2e-32   8.5e-30  105.4   1.6   352   499   399   546   397   547 0.98 -
SOLCI000725500       -            763 EOG0936046G          -            578  2.9e-135  453.6  43.8   5   6   4.4e-37     6e-35  122.4   4.4   354   535   471   653   469   658 0.96 -
SOLCI000725500       -            763 EOG0936046G          -            578  2.9e-135  453.6  43.8   6   6   1.3e-20   1.8e-18   68.0   3.0   351   560   538   745   537   763 0.84 -
SOLCI006476700       -           1035 EOG0936046G          -            578  8.2e-133  445.5  22.2   1   6     1e-26   1.4e-24   88.1   1.5   359   517   184   342   176   342 0.95 -
SOLCI006476700       -           1035 EOG0936046G          -            578  8.2e-133  445.5  22.2   2   6   2.8e-26   3.9e-24   86.6   0.8   401   527   331   457   327   459 0.97 -
SOLCI006476700       -           1035 EOG0936046G          -            578  8.2e-133  445.5  22.2   3   6   1.1e-29   1.6e-27   97.9   0.0   351   538   456   643   454   646 0.98 -
SOLCI006476700       -           1035 EOG0936046G          -            578  8.2e-133  445.5  22.2   4   6   1.8e-28   2.5e-26   93.9   0.0   400   526   645   771   641   771 0.96 -
SOLCI006476700       -           1035 EOG0936046G          -            578  8.2e-133  445.5  22.2   5   6   1.5e-20   2.1e-18   67.8   0.2   403   526   753   875   751   877 0.95 -
SOLCI006476700       -           1035 EOG0936046G          -            578  8.2e-133  445.5  22.2   6   6   3.8e-20   5.2e-18   66.4   0.1   355   535   809   988   808  1015 0.90 -
SOLCI007328400       -           1121 EOG0936046G          -            578  2.5e-127  427.4  25.3   1   7   1.6e-23   2.2e-21   77.6   0.3   374   536   104   269    86   271 0.89 -
SOLCI007328400       -           1121 EOG0936046G          -            578  2.5e-127  427.4  25.3   2   7   1.6e-30   2.2e-28  100.7   0.5   351   526   259   434   258   435 0.98 -
SOLCI007328400       -           1121 EOG0936046G          -            578  2.5e-127  427.4  25.3   3   7   4.6e-26   6.3e-24   86.0   1.3   344   538   427   621   424   622 0.97 -
SOLCI007328400       -           1121 EOG0936046G          -            578  2.5e-127  427.4  25.3   4   7   4.3e-16   5.9e-14   53.0   0.0   402   534   590   723   590   728 0.96 -
SOLCI007328400       -           1121 EOG0936046G          -            578  2.5e-127  427.4  25.3   5   7   7.9e-24   1.1e-21   78.6   0.3   322   526   647   855   646   858 0.93 -
SOLCI007328400       -           1121 EOG0936046G          -            578  2.5e-127  427.4  25.3   6   7   4.5e-18   6.3e-16   59.6   0.3   345   507   849  1011   846  1014 0.95 -
SOLCI007328400       -           1121 EOG0936046G          -            578  2.5e-127  427.4  25.3   7   7   2.8e-12   3.9e-10   40.4   0.0   403   484  1012  1093  1008  1109 0.78 -
SOLCI003803600       -           1035 EOG0936046G          -            578  3.5e-125  420.3  36.2   1   7   8.3e-16   1.1e-13   52.1   0.3   389   538    66   210    47   217 0.88 -
SOLCI003803600       -           1035 EOG0936046G          -            578  3.5e-125  420.3  36.2   2   7   1.5e-11   2.1e-09   38.0   0.2   365   448   215   297   200   301 0.76 -
SOLCI003803600       -           1035 EOG0936046G          -            578  3.5e-125  420.3  36.2   3   7     9e-24   1.2e-21   78.4   0.1   409   550   323   464   319   465 0.95 -
SOLCI003803600       -           1035 EOG0936046G          -            578  3.5e-125  420.3  36.2   4   7   5.2e-23   7.2e-21   75.9   0.4   408   536   427   555   420   558 0.96 -
SOLCI003803600       -           1035 EOG0936046G          -            578  3.5e-125  420.3  36.2   5   7   1.6e-19   2.3e-17   64.3   1.9   404   528   528   652   528   653 0.96 -
SOLCI003803600       -           1035 EOG0936046G          -            578  3.5e-125  420.3  36.2   6   7   3.7e-21   5.1e-19   69.8   0.8   347   535   611   798   610   798 0.97 -
SOLCI003803600       -           1035 EOG0936046G          -            578  3.5e-125  420.3  36.2   7   7     2e-35   2.8e-33  116.9   0.2   335   528   773   966   766   982 0.95 -
SOLCI003635200       -            819 EOG0936046G          -            578  5.5e-125  419.7   5.4   1   5   2.3e-32   3.1e-30  106.8   0.0   364   532   160   329   141   331 0.93 -
SOLCI003635200       -            819 EOG0936046G          -            578  5.5e-125  419.7   5.4   2   5   6.1e-34   8.4e-32  112.0   0.1   399   537   301   439   298   440 0.97 -
SOLCI003635200       -            819 EOG0936046G          -            578  5.5e-125  419.7   5.4   3   5   7.6e-22   1.1e-19   72.0   0.0   412   533   419   540   419   540 0.98 -
SOLCI003635200       -            819 EOG0936046G          -            578  5.5e-125  419.7   5.4   4   5   1.5e-19   2.1e-17   64.5   0.0   383   530   495   642   494   645 0.93 -
SOLCI003635200       -            819 EOG0936046G          -            578  5.5e-125  419.7   5.4   5   5   3.1e-29   4.3e-27   96.4   0.4   372   538   624   790   622   797 0.97 -
SOLCI000892300       -            913 EOG0936046G          -            578  1.1e-124  418.6  14.4   1   5     7e-33   9.6e-31  108.5   1.6   349   524   144   319    89   324 0.94 -
SOLCI000892300       -            913 EOG0936046G          -            578  1.1e-124  418.6  14.4   2   5   5.3e-26   7.4e-24   85.8   0.0   352   494   322   464   320   467 0.98 -
SOLCI000892300       -            913 EOG0936046G          -            578  1.1e-124  418.6  14.4   3   5   7.4e-29     1e-26   95.2   0.1   402   538   442   578   441   580 0.97 -
SOLCI000892300       -            913 EOG0936046G          -            578  1.1e-124  418.6  14.4   4   5     4e-31   5.5e-29  102.7   0.1   382   533   562   713   562   732 0.97 -
SOLCI000892300       -            913 EOG0936046G          -            578  1.1e-124  418.6  14.4   5   5   1.9e-18   2.7e-16   60.8   0.3   365   529   744   908   730   912 0.96 -
SOLCI004215000       -            767 EOG0936046G          -            578  2.1e-121  407.8  25.0   1   6   7.4e-14     1e-11   45.7   1.2   140   244   138   248   117   250 0.86 -
SOLCI004215000       -            767 EOG0936046G          -            578  2.1e-121  407.8  25.0   2   6   6.9e-22   9.5e-20   72.2   0.3   399   497   202   300   197   307 0.93 -
SOLCI004215000       -            767 EOG0936046G          -            578  2.1e-121  407.8  25.0   3   6   1.9e-24   2.6e-22   80.6   0.1   402   514   240   352   239   353 0.98 -
SOLCI004215000       -            767 EOG0936046G          -            578  2.1e-121  407.8  25.0   4   6   2.5e-38   3.5e-36  126.4   0.2   355   538   263   446   263   453 0.97 -
SOLCI004215000       -            767 EOG0936046G          -            578  2.1e-121  407.8  25.0   5   6   1.9e-33   2.6e-31  110.4   0.4   402   555   450   608   438   615 0.90 -
SOLCI004215000       -            767 EOG0936046G          -            578  2.1e-121  407.8  25.0   6   6   8.8e-09   1.2e-06   28.9   0.0   399   518   637   756   625   759 0.83 -
SOLCI004667900       -            687 EOG0936046G          -            578  1.8e-115  388.2  22.6   1   6     0.086        12    5.8   0.0    65   108    22    64     6    77 0.83 -
SOLCI004667900       -            687 EOG0936046G          -            578  1.8e-115  388.2  22.6   2   6     3e-28   4.1e-26   93.2   0.1   396   537   131   273   128   275 0.93 -
SOLCI004667900       -            687 EOG0936046G          -            578  1.8e-115  388.2  22.6   3   6     1e-23   1.4e-21   78.2   2.2   349   539   260   449   258   450 0.95 -
SOLCI004667900       -            687 EOG0936046G          -            578  1.8e-115  388.2  22.6   4   6   1.1e-22   1.5e-20   74.8   0.5   379   535   359   515   358   519 0.96 -
SOLCI004667900       -            687 EOG0936046G          -            578  1.8e-115  388.2  22.6   5   6   1.4e-29   1.9e-27   97.6   0.6   351   527   401   577   400   579 0.98 -
SOLCI004667900       -            687 EOG0936046G          -            578  1.8e-115  388.2  22.6   6   6   3.3e-27   4.6e-25   89.7   0.1   354   526   509   681   508   685 0.99 -
SOLCI003872100       -            916 EOG0936046G          -            578  1.1e-114  385.7  28.1   1   7      0.37        50    3.7   0.1    65   112   101   147    72   180 0.70 -
SOLCI003872100       -            916 EOG0936046G          -            578  1.1e-114  385.7  28.1   2   7   1.7e-32   2.4e-30  107.2   3.7   377   538   179   340   146   342 0.89 -
SOLCI003872100       -            916 EOG0936046G          -            578  1.1e-114  385.7  28.1   3   7   5.7e-22   7.9e-20   72.4   0.1   432   527   339   434   333   438 0.96 -
SOLCI003872100       -            916 EOG0936046G          -            578  1.1e-114  385.7  28.1   4   7   2.5e-32   3.5e-30  106.6   0.5   382   538   429   585   428   588 0.99 -
SOLCI003872100       -            916 EOG0936046G          -            578  1.1e-114  385.7  28.1   5   7   2.2e-20     3e-18   67.2   0.1   400   533   587   720   585   724 0.96 -
SOLCI003872100       -            916 EOG0936046G          -            578  1.1e-114  385.7  28.1   6   7   8.1e-11   1.1e-08   35.6   0.1   417   526   728   837   715   841 0.92 -
SOLCI003872100       -            916 EOG0936046G          -            578  1.1e-114  385.7  28.1   7   7     2e-06   0.00027   21.1   0.0   449   532   830   913   828   916 0.95 -
SOLCI007314000       -            759 EOG0936046G          -            578    1e-113  382.5  20.8   1   6       0.4        55    3.6   0.0    52   105    96   151    72   158 0.72 -
SOLCI007314000       -            759 EOG0936046G          -            578    1e-113  382.5  20.8   2   6   4.8e-34   6.6e-32  112.3   2.2   326   537   135   347   124   349 0.92 -
SOLCI007314000       -            759 EOG0936046G          -            578    1e-113  382.5  20.8   3   6   1.7e-31   2.3e-29  103.9   0.3   400   518   280   398   278   398 0.98 -
SOLCI007314000       -            759 EOG0936046G          -            578    1e-113  382.5  20.8   4   6   1.6e-16   2.2e-14   54.5   0.1   401   500   386   485   382   488 0.96 -
SOLCI007314000       -            759 EOG0936046G          -            578    1e-113  382.5  20.8   5   6   5.9e-33   8.2e-31  108.7   0.4   356   538   481   663   478   664 0.98 -
SOLCI007314000       -            759 EOG0936046G          -            578    1e-113  382.5  20.8   6   6     2e-14   2.8e-12   47.5   0.0   409   516   639   746   638   757 0.96 -
SOLCI001596600       -           1475 EOG0936046G          -            578  2.9e-113  380.9  13.7   1   7   5.9e-22   8.1e-20   72.4   0.0   378   523   225   371   207   371 0.90 -
SOLCI001596600       -           1475 EOG0936046G          -            578  2.9e-113  380.9  13.7   2   7   3.2e-43   4.4e-41  142.6   0.4   363   539   316   492   313   495 0.99 -
SOLCI001596600       -           1475 EOG0936046G          -            578  2.9e-113  380.9  13.7   3   7   3.5e-16   4.8e-14   53.3   0.1   389   503   482   596   481   610 0.94 -
SOLCI001596600       -           1475 EOG0936046G          -            578  2.9e-113  380.9  13.7   4   7     0.024       3.3    7.7   0.1   312   373   612   672   608   683 0.87 -
SOLCI001596600       -           1475 EOG0936046G          -            578  2.9e-113  380.9  13.7   5   7   1.5e-12   2.1e-10   41.3   0.3   297   481   696   885   681   889 0.89 -
SOLCI001596600       -           1475 EOG0936046G          -            578  2.9e-113  380.9  13.7   6   7   4.9e-24   6.8e-22   79.3   0.0   344   536   888  1080   885  1083 0.95 -
SOLCI001596600       -           1475 EOG0936046G          -            578  2.9e-113  380.9  13.7   7   7   1.5e-11   2.1e-09   38.0   0.0   391   509  1075  1193  1060  1203 0.88 -
SOLCI001725900       -            891 EOG0936046G          -            578  8.8e-108  362.9  23.6   1   5   7.6e-21     1e-18   68.7   0.1   352   535   154   337   137   341 0.92 -
SOLCI001725900       -            891 EOG0936046G          -            578  8.8e-108  362.9  23.6   2   5   4.3e-33   5.9e-31  109.2   0.4   345   522   321   500   319   501 0.95 -
SOLCI001725900       -            891 EOG0936046G          -            578  8.8e-108  362.9  23.6   3   5   2.1e-21   2.9e-19   70.6   0.3   401   538   484   621   483   621 0.98 -
SOLCI001725900       -            891 EOG0936046G          -            578  8.8e-108  362.9  23.6   4   5   9.2e-35   1.3e-32  114.7   4.9   318   538   573   795   572   795 0.94 -
SOLCI001725900       -            891 EOG0936046G          -            578  8.8e-108  362.9  23.6   5   5   1.1e-13   1.5e-11   45.1   0.0   353   456   785   888   782   890 0.73 -
SOLCI004438800       -            786 EOG0936046G          -            578  1.3e-106  359.0  30.7   1   6   9.5e-05     0.013   15.6   0.1   152   240   102   193    97   196 0.86 -
SOLCI004438800       -            786 EOG0936046G          -            578  1.3e-106  359.0  30.7   2   6   3.5e-38   4.8e-36  126.0   3.6   362   538   184   360   180   363 0.98 -
SOLCI004438800       -            786 EOG0936046G          -            578  1.3e-106  359.0  30.7   3   6   5.9e-17   8.1e-15   55.9   0.1   400   497   362   459   359   461 0.96 -
SOLCI004438800       -            786 EOG0936046G          -            578  1.3e-106  359.0  30.7   4   6   1.1e-30   1.5e-28  101.2   0.6   402   539   434   571   431   573 0.98 -
SOLCI004438800       -            786 EOG0936046G          -            578  1.3e-106  359.0  30.7   5   6   3.9e-20   5.4e-18   66.4   0.5   401   539   573   712   571   712 0.88 -
SOLCI004438800       -            786 EOG0936046G          -            578  1.3e-106  359.0  30.7   6   6   3.7e-16   5.2e-14   53.2   0.2   398   538   641   781   638   785 0.96 -
SOLCI003978800       -            716 EOG0936046G          -            578  1.9e-106  358.5  26.2   1   6   3.6e-26     5e-24   86.3   2.9   346   533   159   346   144   348 0.97 -
SOLCI003978800       -            716 EOG0936046G          -            578  1.9e-106  358.5  26.2   2   6   4.3e-26   5.9e-24   86.1   0.5   349   527   232   411   232   411 0.95 -
SOLCI003978800       -            716 EOG0936046G          -            578  1.9e-106  358.5  26.2   3   6   1.5e-27     2e-25   90.9   0.2   409   556   327   480   327   485 0.93 -
SOLCI003978800       -            716 EOG0936046G          -            578  1.9e-106  358.5  26.2   4   6   1.5e-23     2e-21   77.7   0.2   395   525   384   514   380   515 0.95 -
SOLCI003978800       -            716 EOG0936046G          -            578  1.9e-106  358.5  26.2   5   6   5.5e-20   7.5e-18   65.9   0.4   355   509   484   638   480   642 0.94 -
SOLCI003978800       -            716 EOG0936046G          -            578  1.9e-106  358.5  26.2   6   6       1.1   1.5e+02    2.2   0.1   446   508   642   704   630   711 0.79 -
SOLCI004565600       -            980 EOG0936046G          -            578  6.7e-106  356.6  29.4   1   6   8.8e-06    0.0012   19.0   0.0   416   486   187   257   145   262 0.81 -
SOLCI004565600       -            980 EOG0936046G          -            578  6.7e-106  356.6  29.4   2   6   4.9e-15   6.8e-13   49.5   0.3   312   465   255   408   251   423 0.93 -
SOLCI004565600       -            980 EOG0936046G          -            578  6.7e-106  356.6  29.4   3   6   1.8e-34   2.5e-32  113.7   2.0   346   522   435   611   417   620 0.94 -
SOLCI004565600       -            980 EOG0936046G          -            578  6.7e-106  356.6  29.4   4   6   1.4e-26   1.9e-24   87.7   1.0   402   538   611   748   605   748 0.95 -
SOLCI004565600       -            980 EOG0936046G          -            578  6.7e-106  356.6  29.4   5   6   1.6e-29   2.3e-27   97.3   2.2   400   527   680   807   679   818 0.96 -
SOLCI004565600       -            980 EOG0936046G          -            578  6.7e-106  356.6  29.4   6   6     1e-14   1.4e-12   48.5   0.0   354   509   809   964   805   971 0.87 -
SOLCI004247500       -            843 EOG0936046G          -            578  9.4e-106  356.2  29.9   1   8     0.018       2.5    8.1   0.1    48   105    52   111    28   116 0.69 -
SOLCI004247500       -            843 EOG0936046G          -            578  9.4e-106  356.2  29.9   2   8   0.00018     0.025   14.7   0.1   394   465   128   198   114   202 0.82 -
SOLCI004247500       -            843 EOG0936046G          -            578  9.4e-106  356.2  29.9   3   8   2.2e-17     3e-15   57.3   1.7   399   510   202   313   198   317 0.97 -
SOLCI004247500       -            843 EOG0936046G          -            578  9.4e-106  356.2  29.9   4   8   1.1e-23   1.5e-21   78.1   0.1   416   555   320   464   314   467 0.94 -
SOLCI004247500       -            843 EOG0936046G          -            578  9.4e-106  356.2  29.9   5   8   8.8e-13   1.2e-10   42.1   0.1   399   510   443   555   438   558 0.92 -
SOLCI004247500       -            843 EOG0936046G          -            578  9.4e-106  356.2  29.9   6   8   5.6e-23   7.7e-21   75.8   0.4   352   544   466   659   463   679 0.93 -
SOLCI004247500       -            843 EOG0936046G          -            578  9.4e-106  356.2  29.9   7   8   1.4e-20   1.9e-18   67.9   0.2   354   538   539   723   536   724 0.92 -
SOLCI004247500       -            843 EOG0936046G          -            578  9.4e-106  356.2  29.9   8   8   8.7e-27   1.2e-24   88.3   0.3   367   510   692   835   675   839 0.92 -
SOLCI001441700       -            839 EOG0936046G          -            578  1.5e-104  352.2  20.0   1   4   9.7e-34   1.3e-31  111.3   3.1   355   526   198   371   188   372 0.93 -
SOLCI001441700       -            839 EOG0936046G          -            578  1.5e-104  352.2  20.0   2   4   8.4e-10   1.2e-07   32.3   0.1   450   528   365   445   364   453 0.86 -
SOLCI001441700       -            839 EOG0936046G          -            578  1.5e-104  352.2  20.0   3   4   1.8e-39   2.4e-37  130.3   0.3   349   538   474   663   466   668 0.97 -
SOLCI001441700       -            839 EOG0936046G          -            578  1.5e-104  352.2  20.0   4   4   8.8e-29   1.2e-26   94.9   0.1   401   558   666   828   664   838 0.89 -
SOLCI007287600       -            842 EOG0936046G          -            578  1.7e-104  352.0   8.3   1   4   4.7e-21   6.5e-19   69.4   0.1   350   527   162   344   155   345 0.88 -
SOLCI007287600       -            842 EOG0936046G          -            578  1.7e-104  352.0   8.3   2   4   9.4e-37   1.3e-34  121.3   0.2   366   537   288   459   285   461 0.98 -
SOLCI007287600       -            842 EOG0936046G          -            578  1.7e-104  352.0   8.3   3   4   4.5e-26   6.2e-24   86.0   0.0   357   509   454   606   450   617 0.94 -
SOLCI007287600       -            842 EOG0936046G          -            578  1.7e-104  352.0   8.3   4   4   1.9e-31   2.6e-29  103.7   0.1   368   538   640   810   633   814 0.96 -
SOLCI002768000       -            618 EOG0936046G          -            578  9.3e-103  346.3  25.3   1   4   2.5e-28   3.4e-26   93.5   1.9   351   534   147   330   138   335 0.96 -
SOLCI002768000       -            618 EOG0936046G          -            578  9.3e-103  346.3  25.3   2   4   3.4e-25   4.7e-23   83.1   0.2   397   538   298   439   289   440 0.97 -
SOLCI002768000       -            618 EOG0936046G          -            578  9.3e-103  346.3  25.3   3   4   1.1e-29   1.5e-27   98.0   2.9   355   540   326   511   324   512 0.95 -
SOLCI002768000       -            618 EOG0936046G          -            578  9.3e-103  346.3  25.3   4   4   1.9e-33   2.6e-31  110.3   0.8   349   527   425   603   425   609 0.88 -
SOLCI004840200       -            511 EOG0936046G          -            578  4.4e-102  344.0  22.1   1   6   2.4e-19   3.3e-17   63.8   0.4   417   529    12   124     7   129 0.96 -
SOLCI004840200       -            511 EOG0936046G          -            578  4.4e-102  344.0  22.1   2   6   9.2e-16   1.3e-13   51.9   0.1   387   507    87   207    84   219 0.95 -
SOLCI004840200       -            511 EOG0936046G          -            578  4.4e-102  344.0  22.1   3   6   1.5e-18   2.1e-16   61.1   0.1   400   527   135   262   127   269 0.93 -
SOLCI004840200       -            511 EOG0936046G          -            578  4.4e-102  344.0  22.1   4   6   2.9e-19     4e-17   63.5   0.3   416   514   221   320   211   323 0.93 -
SOLCI004840200       -            511 EOG0936046G          -            578  4.4e-102  344.0  22.1   5   6   2.3e-26   3.1e-24   87.0   0.5   399   535   274   410   267   415 0.95 -
SOLCI004840200       -            511 EOG0936046G          -            578  4.4e-102  344.0  22.1   6   6   1.3e-20   1.8e-18   68.0   0.0   401   515   381   495   379   506 0.96 -
SOLCI002121800       -            850 EOG0936046G          -            578  2.9e-101  341.4  35.8   1   6   1.9e-14   2.6e-12   47.6   2.1   352   524   169   341   158   348 0.91 -
SOLCI002121800       -            850 EOG0936046G          -            578  2.9e-101  341.4  35.8   2   6   2.6e-12   3.6e-10   40.5   0.3   422   537   344   458   340   459 0.92 -
SOLCI002121800       -            850 EOG0936046G          -            578  2.9e-101  341.4  35.8   3   6   2.3e-18   3.1e-16   60.6   0.1   413   517   439   543   437   543 0.52 -
SOLCI002121800       -            850 EOG0936046G          -            578  2.9e-101  341.4  35.8   4   6   2.6e-27   3.5e-25   90.1   0.7   399   527   530   659   528   661 0.97 -
SOLCI002121800       -            850 EOG0936046G          -            578  2.9e-101  341.4  35.8   5   6   1.4e-24   1.9e-22   81.1   1.5   354   492   626   764   626   769 0.98 -
SOLCI002121800       -            850 EOG0936046G          -            578  2.9e-101  341.4  35.8   6   6   4.7e-26   6.5e-24   85.9   0.8   349   493   691   835   691   847 0.95 -
SOLCI003344400       -            690 EOG0936046G          -            578   2.3e-98  331.8   8.5   1   5    0.0055      0.76    9.8   0.0    41   118    76   154    62   166 0.83 -
SOLCI003344400       -            690 EOG0936046G          -            578   2.3e-98  331.8   8.5   2   5   3.1e-21   4.3e-19   70.0   0.1   424   538   168   283   156   285 0.95 -
SOLCI003344400       -            690 EOG0936046G          -            578   2.3e-98  331.8   8.5   3   5   5.2e-29   7.2e-27   95.7   0.2   400   529   250   379   248   384 0.97 -
SOLCI003344400       -            690 EOG0936046G          -            578   2.3e-98  331.8   8.5   4   5   1.6e-32   2.2e-30  107.3   0.1   382   538   372   529   372   532 0.97 -
SOLCI003344400       -            690 EOG0936046G          -            578   2.3e-98  331.8   8.5   5   5   2.7e-23   3.7e-21   76.8   0.1   400   509   531   637   526   643 0.93 -
SOLCI004535900       -            814 EOG0936046G          -            578   2.7e-98  331.6  22.9   1   7       1.5   2.1e+02    1.7   0.0    21   106    25   118    19   126 0.71 -
SOLCI004535900       -            814 EOG0936046G          -            578   2.7e-98  331.6  22.9   2   7   4.4e-15   6.1e-13   49.7   0.0   385   527   105   254    92   255 0.85 -
SOLCI004535900       -            814 EOG0936046G          -            578   2.7e-98  331.6  22.9   3   7   3.6e-20     5e-18   66.5   0.3   413   538   210   335   203   338 0.97 -
SOLCI004535900       -            814 EOG0936046G          -            578   2.7e-98  331.6  22.9   4   7     7e-22   9.6e-20   72.2   0.2   403   531   340   468   336   471 0.96 -
SOLCI004535900       -            814 EOG0936046G          -            578   2.7e-98  331.6  22.9   5   7   2.8e-31   3.9e-29  103.2   0.3   368   525   445   602   441   604 0.98 -
SOLCI004535900       -            814 EOG0936046G          -            578   2.7e-98  331.6  22.9   6   7   9.4e-22   1.3e-19   71.7   0.5   433   531   580   678   579   690 0.93 -
SOLCI004535900       -            814 EOG0936046G          -            578   2.7e-98  331.6  22.9   7   7   3.3e-07   4.6e-05   23.7   0.1   228   334   692   804   683   812 0.86 -
SOLCI005484700       -            754 EOG0936046G          -            578   3.9e-97  327.7  11.6   1   4   9.5e-31   1.3e-28  101.4   1.4   279   539   139   384   109   387 0.85 -
SOLCI005484700       -            754 EOG0936046G          -            578   3.9e-97  327.7  11.6   2   4   8.2e-37   1.1e-34  121.5   0.1   355   523   340   508   340   519 0.97 -
SOLCI005484700       -            754 EOG0936046G          -            578   3.9e-97  327.7  11.6   3   4     1e-35   1.4e-33  117.9   0.4   359   527   519   687   511   697 0.97 -
SOLCI005484700       -            754 EOG0936046G          -            578   3.9e-97  327.7  11.6   4   4   0.00029     0.041   14.0   0.0   463   499   693   729   686   740 0.76 -
SOLCI004221400       -            762 EOG0936046G          -            578   4.1e-97  327.6  13.8   1   4   2.1e-06   0.00029   21.0   0.0   197   302    77   187    56   190 0.73 -
SOLCI004221400       -            762 EOG0936046G          -            578   4.1e-97  327.6  13.8   2   4   4.3e-27   5.9e-25   89.4   0.2   367   527   188   348   182   350 0.97 -
SOLCI004221400       -            762 EOG0936046G          -            578   4.1e-97  327.6  13.8   3   4   3.8e-43   5.3e-41  142.4   4.8   352   538   348   534   346   536 0.98 -
SOLCI004221400       -            762 EOG0936046G          -            578   4.1e-97  327.6  13.8   4   4   1.2e-25   1.7e-23   84.6   0.0   389   574   525   717   524   721 0.91 -
SOLCI005641500       -            381 EOG0936046G          -            578   4.5e-96  324.2  13.9   1   3     1e-34   1.4e-32  114.6   0.2   387   555     3   176     1   176 0.93 -
SOLCI005641500       -            381 EOG0936046G          -            578   4.5e-96  324.2  13.9   2   3   2.3e-26   3.2e-24   87.0   0.5   401   511   157   267   151   269 0.98 -
SOLCI005641500       -            381 EOG0936046G          -            578   4.5e-96  324.2  13.9   3   3   6.1e-44   8.4e-42  145.0   2.3   355   550   181   381   180   381 0.97 -
SOLCI002510100       -            737 EOG0936046G          -            578   1.7e-95  322.3  15.2   1   5   0.00055     0.076   13.1   0.0   432   527    63   159    58   161 0.90 -
SOLCI002510100       -            737 EOG0936046G          -            578   1.7e-95  322.3  15.2   2   5     1e-34   1.4e-32  114.5   1.9   350   522   157   330   153   333 0.96 -
SOLCI002510100       -            737 EOG0936046G          -            578   1.7e-95  322.3  15.2   3   5   5.5e-26   7.6e-24   85.7   0.2   401   533   314   448   314   456 0.95 -
SOLCI002510100       -            737 EOG0936046G          -            578   1.7e-95  322.3  15.2   4   5   3.7e-24   5.2e-22   79.7   0.1   400   538   455   593   450   595 0.96 -
SOLCI002510100       -            737 EOG0936046G          -            578   1.7e-95  322.3  15.2   5   5   9.9e-18   1.4e-15   58.4   0.0   399   496   594   691   588   713 0.93 -
SOLCI002522700       -           1014 EOG0936046G          -            578   3.4e-95  321.3  10.9   1   7     6e-15   8.3e-13   49.2   0.0   365   473   163   272   149   286 0.58 -
SOLCI002522700       -           1014 EOG0936046G          -            578   3.4e-95  321.3  10.9   2   7   1.5e-20     2e-18   67.8   0.0   409   521   323   436   316   438 0.94 -
SOLCI002522700       -           1014 EOG0936046G          -            578   3.4e-95  321.3  10.9   3   7   3.5e-13   4.8e-11   43.4   0.0   400   538   385   522   383   525 0.90 -
SOLCI002522700       -           1014 EOG0936046G          -            578   3.4e-95  321.3  10.9   4   7   1.5e-22     2e-20   74.4   0.1   413   538   538   663   524   666 0.95 -
SOLCI002522700       -           1014 EOG0936046G          -            578   3.4e-95  321.3  10.9   5   7   4.9e-14   6.7e-12   46.3   0.1   401   493   666   757   663   759 0.94 -
SOLCI002522700       -           1014 EOG0936046G          -            578   3.4e-95  321.3  10.9   6   7   1.6e-10   2.3e-08   34.6   0.1   413   496   747   830   745   842 0.92 -
SOLCI002522700       -           1014 EOG0936046G          -            578   3.4e-95  321.3  10.9   7   7     3e-14   4.1e-12   47.0   0.0   423   546   860   983   850   997 0.81 -
SOLCI001309600       -            980 EOG0936046G          -            578   9.5e-95  319.8  16.0   1   6   1.1e-07   1.5e-05   25.3   1.0   408   530    90   213    84   217 0.94 -
SOLCI001309600       -            980 EOG0936046G          -            578   9.5e-95  319.8  16.0   2   6   1.7e-17   2.4e-15   57.6   0.4   416   540   204   328   202   335 0.93 -
SOLCI001309600       -            980 EOG0936046G          -            578   9.5e-95  319.8  16.0   3   6   9.6e-16   1.3e-13   51.9   0.0   401   515   329   443   322   452 0.96 -
SOLCI001309600       -            980 EOG0936046G          -            578   9.5e-95  319.8  16.0   4   6   7.4e-08     1e-05   25.8   0.0   415   490   483   558   466   559 0.94 -
SOLCI001309600       -            980 EOG0936046G          -            578   9.5e-95  319.8  16.0   5   6   1.1e-28   1.5e-26   94.6   0.3   345   536   553   744   551   767 0.96 -
SOLCI001309600       -            980 EOG0936046G          -            578   9.5e-95  319.8  16.0   6   6   6.1e-23   8.4e-21   75.7   0.0   362   540   791   969   776   976 0.93 -
SOLCI004643200       -            761 EOG0936046G          -            578   6.2e-93  313.8  18.6   1   4   7.4e-06     0.001   19.2   0.0   198   297   140   242   118   263 0.58 -
SOLCI004643200       -            761 EOG0936046G          -            578   6.2e-93  313.8  18.6   2   4     1e-22   1.4e-20   74.9   0.5   389   537   241   394   227   397 0.90 -
SOLCI004643200       -            761 EOG0936046G          -            578   6.2e-93  313.8  18.6   3   4   9.9e-29   1.4e-26   94.8   0.7   400   523   397   521   395   524 0.95 -
SOLCI004643200       -            761 EOG0936046G          -            578   6.2e-93  313.8  18.6   4   4   5.4e-42   7.4e-40  138.6   2.2   343   563   516   742   515   758 0.90 -
SOLCI002282700       -            848 EOG0936046G          -            578     7e-93  313.6  25.1   1   8      0.44        60    3.5   0.0    45   107    86   149    69   158 0.73 -
SOLCI002282700       -            848 EOG0936046G          -            578     7e-93  313.6  25.1   2   8     0.088        12    5.8   0.0   468   538   112   183    90   183 0.80 -
SOLCI002282700       -            848 EOG0936046G          -            578     7e-93  313.6  25.1   3   8   4.3e-15   5.9e-13   49.8   0.2   420   515   170   266   166   271 0.95 -
SOLCI002282700       -            848 EOG0936046G          -            578     7e-93  313.6  25.1   4   8   1.1e-14   1.5e-12   48.5   0.4   414   530   269   385   266   417 0.92 -
SOLCI002282700       -            848 EOG0936046G          -            578     7e-93  313.6  25.1   5   8   1.2e-07   1.7e-05   25.1   0.1   480   537   454   511   387   512 0.72 -
SOLCI002282700       -            848 EOG0936046G          -            578     7e-93  313.6  25.1   6   8   2.5e-23   3.5e-21   76.9   0.2   378   529   457   608   445   610 0.96 -
SOLCI002282700       -            848 EOG0936046G          -            578     7e-93  313.6  25.1   7   8   4.7e-36   6.5e-34  118.9   1.0   352   529   571   748   570   751 0.98 -
SOLCI002282700       -            848 EOG0936046G          -            578     7e-93  313.6  25.1   8   8   9.6e-16   1.3e-13   51.9   0.1   403   513   692   802   688   816 0.95 -
SOLCI001037900       -            594 EOG0936046G          -            578   2.7e-91  308.4  24.4   1   4   8.6e-22   1.2e-19   71.9   1.9   356   536    51   232    41   236 0.94 -
SOLCI001037900       -            594 EOG0936046G          -            578   2.7e-91  308.4  24.4   2   4   2.6e-36   3.7e-34  119.8   2.9   360   527   196   363   194   366 0.98 -
SOLCI001037900       -            594 EOG0936046G          -            578   2.7e-91  308.4  24.4   3   4   1.3e-25   1.8e-23   84.5   0.3   394   510   335   451   333   454 0.97 -
SOLCI001037900       -            594 EOG0936046G          -            578   2.7e-91  308.4  24.4   4   4   2.7e-21   3.8e-19   70.2   0.4   400   531   446   577   441   586 0.89 -
SOLCI006155700       -            798 EOG0936046G          -            578   5.1e-91  307.5  13.0   1   6   0.00024     0.033   14.2   0.0   447   538    56   147    51   149 0.91 -
SOLCI006155700       -            798 EOG0936046G          -            578   5.1e-91  307.5  13.0   2   6   1.1e-26   1.5e-24   88.0   0.0   399   538   148   287   142   288 0.98 -
SOLCI006155700       -            798 EOG0936046G          -            578   5.1e-91  307.5  13.0   3   6   5.7e-30   7.9e-28   98.9   0.3   399   539   253   393   245   398 0.97 -
SOLCI006155700       -            798 EOG0936046G          -            578   5.1e-91  307.5  13.0   4   6   1.4e-16     2e-14   54.6   0.2   394   510   388   527   388   527 0.80 -
SOLCI006155700       -            798 EOG0936046G          -            578   5.1e-91  307.5  13.0   5   6   1.6e-25   2.2e-23   84.2   0.9   417   535   504   622   502   628 0.96 -
SOLCI006155700       -            798 EOG0936046G          -            578   5.1e-91  307.5  13.0   6   6      0.02       2.8    7.9   0.1   429   508   655   734   634   754 0.52 -
SOLCI001336900       -            834 EOG0936046G          -            578   1.4e-90  306.0  10.3   1   5     3e-23   4.1e-21   76.7   0.0   318   492    96   271    85   273 0.91 -
SOLCI001336900       -            834 EOG0936046G          -            578   1.4e-90  306.0  10.3   2   5   1.5e-26     2e-24   87.6   0.2   404   538   253   389   252   391 0.97 -
SOLCI001336900       -            834 EOG0936046G          -            578   1.4e-90  306.0  10.3   3   5     1e-26   1.4e-24   88.1   0.0   400   530   391   521   389   529 0.90 -
SOLCI001336900       -            834 EOG0936046G          -            578   1.4e-90  306.0  10.3   4   5   2.6e-20   3.6e-18   67.0   0.9   365   533   496   664   482   702 0.89 -
SOLCI001336900       -            834 EOG0936046G          -            578   1.4e-90  306.0  10.3   5   5    0.0001     0.014   15.5   0.0   368   466   709   807   688   819 0.84 -
SOLCI002312000       -            829 EOG0936046G          -            578   2.5e-90  305.2  20.6   1   6     0.031       4.3    7.3   0.0   431   480    79   131    47   147 0.65 -
SOLCI002312000       -            829 EOG0936046G          -            578   2.5e-90  305.2  20.6   2   6   7.7e-13   1.1e-10   42.3   0.2   151   243   160   255   154   256 0.94 -
SOLCI002312000       -            829 EOG0936046G          -            578   2.5e-90  305.2  20.6   3   6   8.1e-20   1.1e-17   65.3   0.3   401   538   247   384   246   387 0.98 -
SOLCI002312000       -            829 EOG0936046G          -            578   2.5e-90  305.2  20.6   4   6   1.5e-27     2e-25   90.9   0.2   401   543   387   529   382   538 0.91 -
SOLCI002312000       -            829 EOG0936046G          -            578   2.5e-90  305.2  20.6   5   6   1.9e-19   2.7e-17   64.1   0.4   353   532   514   689   512   703 0.66 -
SOLCI002312000       -            829 EOG0936046G          -            578   2.5e-90  305.2  20.6   6   6   2.2e-17     3e-15   57.3   0.1   431   525   708   802   694   813 0.89 -
SOLCI006582700       -            770 EOG0936046G          -            578   3.2e-90  304.9  15.3   1   6      0.93   1.3e+02    2.4   0.1    32    98    23    90    12    99 0.82 -
SOLCI006582700       -            770 EOG0936046G          -            578   3.2e-90  304.9  15.3   2   6   8.2e-15   1.1e-12   48.8   0.1   419   538   139   261   126   262 0.88 -
SOLCI006582700       -            770 EOG0936046G          -            578   3.2e-90  304.9  15.3   3   6   1.8e-26   2.4e-24   87.3   0.2   396   538   259   401   257   402 0.94 -
SOLCI006582700       -            770 EOG0936046G          -            578   3.2e-90  304.9  15.3   4   6   3.3e-35   4.5e-33  116.2   1.5   357   541   360   544   356   548 0.97 -
SOLCI006582700       -            770 EOG0936046G          -            578   3.2e-90  304.9  15.3   5   6   4.4e-26   6.1e-24   86.0   0.2   353   502   531   680   528   687 0.95 -
SOLCI006582700       -            770 EOG0936046G          -            578   3.2e-90  304.9  15.3   6   6       1.3   1.7e+02    2.0   0.0   448   497   713   762   700   768 0.75 -
SOLCI004587600       -            470 EOG0936046G          -            578     4e-90  304.5  23.1   1   4   1.3e-24   1.8e-22   81.2   3.0   315   501    50   243    44   247 0.91 -
SOLCI004587600       -            470 EOG0936046G          -            578     4e-90  304.5  23.1   2   4   3.7e-35   5.1e-33  116.0   1.7   347   527   120   300   115   301 0.92 -
SOLCI004587600       -            470 EOG0936046G          -            578     4e-90  304.5  23.1   3   4   2.6e-23   3.6e-21   76.9   0.2   401   510   244   353   239   355 0.97 -
SOLCI004587600       -            470 EOG0936046G          -            578     4e-90  304.5  23.1   4   4     4e-20   5.5e-18   66.4   0.4   411   520   355   459   353   466 0.94 -
SOLCI003320200       -            775 EOG0936046G          -            578   5.2e-90  304.2   7.5   1   5   2.1e-19   2.9e-17   64.0   0.0   400   538   106   244    88   245 0.95 -
SOLCI003320200       -            775 EOG0936046G          -            578   5.2e-90  304.2   7.5   2   5   1.9e-25   2.7e-23   83.9   0.0   409   533   220   344   219   345 0.97 -
SOLCI003320200       -            775 EOG0936046G          -            578   5.2e-90  304.2   7.5   3   5   1.2e-28   1.6e-26   94.5   0.0   347   485   333   470   333   475 0.96 -
SOLCI003320200       -            775 EOG0936046G          -            578   5.2e-90  304.2   7.5   4   5   3.3e-22   4.5e-20   73.3   0.0   413   536   482   605   467   615 0.92 -
SOLCI003320200       -            775 EOG0936046G          -            578   5.2e-90  304.2   7.5   5   5     0.019       2.6    8.0   0.0   116   181   694   763   684   767 0.73 -
SOLCI001873300       -            909 EOG0936046G          -            578     7e-90  303.7   5.4   1   5   1.5e-06   0.00021   21.5   0.0   310   438   171   300   162   302 0.80 -
SOLCI001873300       -            909 EOG0936046G          -            578     7e-90  303.7   5.4   2   5   1.4e-27   1.9e-25   91.0   0.0   399   537   296   434   291   450 0.96 -
SOLCI001873300       -            909 EOG0936046G          -            578     7e-90  303.7   5.4   3   5   2.1e-25   2.8e-23   83.8   0.1   351   539   458   646   428   650 0.92 -
SOLCI001873300       -            909 EOG0936046G          -            578     7e-90  303.7   5.4   4   5   4.3e-31   5.9e-29  102.6   0.4   400   527   647   774   641   779 0.96 -
SOLCI001873300       -            909 EOG0936046G          -            578     7e-90  303.7   5.4   5   5     0.017       2.4    8.1   0.0   500   558   781   844   776   858 0.82 -
SOLCI004169300       -            609 EOG0936046G          -            578   1.6e-89  302.6  16.3   1   6   6.3e-18   8.7e-16   59.1   0.6   372   538     3   169     1   170 0.93 -
SOLCI004169300       -            609 EOG0936046G          -            578   1.6e-89  302.6  16.3   2   6   6.1e-17   8.5e-15   55.8   0.7   401   522   137   258   125   259 0.97 -
SOLCI004169300       -            609 EOG0936046G          -            578   1.6e-89  302.6  16.3   3   6   8.3e-22   1.1e-19   71.9   0.1   391   529   162   300   158   309 0.94 -
SOLCI004169300       -            609 EOG0936046G          -            578   1.6e-89  302.6  16.3   4   6   8.3e-21   1.1e-18   68.6   0.1   401   549   242   390   238   392 0.95 -
SOLCI004169300       -            609 EOG0936046G          -            578   1.6e-89  302.6  16.3   5   6   3.3e-19   4.5e-17   63.3   0.0   404   531   385   512   381   537 0.92 -
SOLCI004169300       -            609 EOG0936046G          -            578   1.6e-89  302.6  16.3   6   6     3e-09   4.2e-07   30.4   0.0   403   499   454   557   450   570 0.81 -
SOLCI006204600       -            575 EOG0936046G          -            578   1.5e-87  296.1  12.3   1   4   9.3e-09   1.3e-06   28.8   0.5   425   510    68   152    57   152 0.91 -
SOLCI006204600       -            575 EOG0936046G          -            578   1.5e-87  296.1  12.3   2   4   2.1e-32   2.9e-30  106.9   0.2   378   534   125   283   124   288 0.95 -
SOLCI006204600       -            575 EOG0936046G          -            578   1.5e-87  296.1  12.3   3   4   1.9e-27   2.6e-25   90.6   0.9   428   538   282   392   280   394 0.96 -
SOLCI006204600       -            575 EOG0936046G          -            578   1.5e-87  296.1  12.3   4   4   1.2e-28   1.7e-26   94.5   0.0   400   559   394   554   393   565 0.91 -
SOLCI005896200       -            700 EOG0936046G          -            578   4.5e-87  294.5   0.4   1   4   2.4e-08   3.3e-06   27.5   0.0   416   503   161   243   149   250 0.84 -
SOLCI005896200       -            700 EOG0936046G          -            578   4.5e-87  294.5   0.4   2   4   1.1e-22   1.5e-20   74.8   0.0   370   530   252   412   244   420 0.93 -
SOLCI005896200       -            700 EOG0936046G          -            578   4.5e-87  294.5   0.4   3   4   3.7e-33   5.2e-31  109.4   0.2   401   538   423   560   418   562 0.97 -
SOLCI005896200       -            700 EOG0936046G          -            578   4.5e-87  294.5   0.4   4   4   1.4e-23   1.9e-21   77.8   0.0   402   519   564   681   561   697 0.95 -
SOLCI002010100       -           1097 EOG0936046G          -            578   7.4e-86  290.5  19.6   1   4   8.6e-17   1.2e-14   55.3   0.1   400   537   239   377   202   386 0.81 -
SOLCI002010100       -           1097 EOG0936046G          -            578   7.4e-86  290.5  19.6   2   4   1.2e-20   1.6e-18   68.1   2.7   318   514   365   563   365   563 0.93 -
SOLCI002010100       -           1097 EOG0936046G          -            578   7.4e-86  290.5  19.6   3   4   7.4e-31     1e-28  101.8   7.0   144   512   496   879   493   888 0.80 -
SOLCI002010100       -           1097 EOG0936046G          -            578   7.4e-86  290.5  19.6   4   4   1.1e-30   1.5e-28  101.3   0.0   349   539   890  1080   885  1086 0.95 -
SOLCI004945500       -            663 EOG0936046G          -            578   6.6e-85  287.3  18.6   1   4   2.7e-24   3.7e-22   80.1   0.9   362   539    60   238    46   239 0.89 -
SOLCI004945500       -            663 EOG0936046G          -            578   6.6e-85  287.3  18.6   2   4   1.3e-15   1.8e-13   51.5   0.1   446   528   245   327   240   339 0.92 -
SOLCI004945500       -            663 EOG0936046G          -            578   6.6e-85  287.3  18.6   3   4   2.4e-26   3.3e-24   86.9   1.0   400   540   339   479   329   484 0.96 -
SOLCI004945500       -            663 EOG0936046G          -            578   6.6e-85  287.3  18.6   4   4   1.6e-24   2.2e-22   80.9   0.6   354   527   468   641   466   661 0.68 -
SOLCI000591300       -            558 EOG0936046G          -            578   2.8e-83  281.9  20.7   1   5       0.3        42    4.0   0.0    62   107    83   130    51   132 0.82 -
SOLCI000591300       -            558 EOG0936046G          -            578   2.8e-83  281.9  20.7   2   5   3.3e-19   4.6e-17   63.3   0.8   380   533   111   265   104   271 0.93 -
SOLCI000591300       -            558 EOG0936046G          -            578   2.8e-83  281.9  20.7   3   5   3.5e-26   4.9e-24   86.3   1.1   356   526   157   328   148   329 0.94 -
SOLCI000591300       -            558 EOG0936046G          -            578   2.8e-83  281.9  20.7   4   5     2e-19   2.8e-17   64.0   0.2   399   539   271   411   262   411 0.97 -
SOLCI000591300       -            558 EOG0936046G          -            578   2.8e-83  281.9  20.7   5   5   9.6e-32   1.3e-29  104.7   1.0   350   529   327   505   325   516 0.97 -
SOLCI002228800       -            752 EOG0936046G          -            578   9.7e-82  276.9  15.1   1   4   2.1e-23   2.9e-21   77.2   0.8   365   527   207   370   182   371 0.85 -
SOLCI002228800       -            752 EOG0936046G          -            578   9.7e-82  276.9  15.1   2   4   7.2e-28   9.9e-26   91.9   0.2   402   538   350   486   347   488 0.96 -
SOLCI002228800       -            752 EOG0936046G          -            578   9.7e-82  276.9  15.1   3   4   7.1e-27   9.8e-25   88.6   0.3   390   526   478   614   477   621 0.97 -
SOLCI002228800       -            752 EOG0936046G          -            578   9.7e-82  276.9  15.1   4   4   5.8e-13   8.1e-11   42.7   0.2   396   513   624   741   618   747 0.89 -
SOLCI002894100       -            860 EOG0936046G          -            578   1.2e-81  276.6   2.8   1   5   6.2e-09   8.6e-07   29.4   0.0   400   465   121   187    88   192 0.82 -
SOLCI002894100       -            860 EOG0936046G          -            578   1.2e-81  276.6   2.8   2   5   3.1e-34   4.2e-32  113.0   0.0   375   538   167   331   164   332 0.95 -
SOLCI002894100       -            860 EOG0936046G          -            578   1.2e-81  276.6   2.8   3   5     8e-28   1.1e-25   91.8   0.1   351   537   319   505   318   512 0.96 -
SOLCI002894100       -            860 EOG0936046G          -            578   1.2e-81  276.6   2.8   4   5     9e-14   1.2e-11   45.4   0.1   403   513   511   621   504   630 0.93 -
SOLCI002894100       -            860 EOG0936046G          -            578   1.2e-81  276.6   2.8   5   5      0.14        19    5.1   0.0   398   453   647   702   629   711 0.58 -
SOLCI000672200       -            552 EOG0936046G          -            578   6.4e-81  274.2   4.9   1   3   3.8e-37   5.2e-35  122.6   0.1   315   527   109   331    99   332 0.90 -
SOLCI000672200       -            552 EOG0936046G          -            578   6.4e-81  274.2   4.9   2   3   7.9e-30   1.1e-27   98.4   0.0   407   539   281   413   280   426 0.96 -
SOLCI000672200       -            552 EOG0936046G          -            578   6.4e-81  274.2   4.9   3   3   2.8e-21   3.9e-19   70.2   0.3   401   539   380   519   379   532 0.95 -
SOLCI003343300       -            526 EOG0936046G          -            578   8.1e-81  273.8  21.7   1   3   1.8e-18   2.4e-16   60.9   1.5   389   535    15   163     6   167 0.92 -
SOLCI003343300       -            526 EOG0936046G          -            578   8.1e-81  273.8  21.7   2   3   1.2e-26   1.6e-24   87.9   3.2   400   527   168   295   162   299 0.97 -
SOLCI003343300       -            526 EOG0936046G          -            578   8.1e-81  273.8  21.7   3   3   1.6e-41   2.2e-39  137.0   3.0   352   543   295   486   293   506 0.94 -
SOLCI004191200       -            937 EOG0936046G          -            578   2.2e-80  272.4  14.2   1   5   3.1e-12   4.3e-10   40.3   0.0   431   539   188   298   177   303 0.79 -
SOLCI004191200       -            937 EOG0936046G          -            578   2.2e-80  272.4  14.2   2   5   2.9e-18     4e-16   60.2   0.1   344   495   347   497   304   526 0.64 -
SOLCI004191200       -            937 EOG0936046G          -            578   2.2e-80  272.4  14.2   3   5   2.7e-09   3.7e-07   30.6   2.2   394   512   533   653   494   669 0.77 -
SOLCI004191200       -            937 EOG0936046G          -            578   2.2e-80  272.4  14.2   4   5     8e-20   1.1e-17   65.4   0.4   355   496   672   812   659   813 0.92 -
SOLCI004191200       -            937 EOG0936046G          -            578   2.2e-80  272.4  14.2   5   5   4.6e-28   6.4e-26   92.6   0.2   367   502   788   924   783   934 0.94 -
SOLCI004586900       -            590 EOG0936046G          -            578   8.8e-80  270.4  19.6   1   4   7.7e-13   1.1e-10   42.3   0.4   399   537    55   194    46   197 0.93 -
SOLCI004586900       -            590 EOG0936046G          -            578   8.8e-80  270.4  19.6   2   4   1.5e-29   2.1e-27   97.5   1.7   401   538   198   335   193   336 0.94 -
SOLCI004586900       -            590 EOG0936046G          -            578   8.8e-80  270.4  19.6   3   4   2.2e-17     3e-15   57.3   0.0   394   484   331   421   329   421 0.82 -
SOLCI004586900       -            590 EOG0936046G          -            578   8.8e-80  270.4  19.6   4   4   1.8e-28   2.5e-26   93.9   1.0   399   538   406   545   401   569 0.93 -
SOLCI002498400       -            654 EOG0936046G          -            578   9.1e-79  267.1  17.0   1   5      0.05       6.9    6.6   2.3   184   243   105   167    86   179 0.78 -
SOLCI002498400       -            654 EOG0936046G          -            578   9.1e-79  267.1  17.0   2   5   3.8e-30   5.2e-28   99.4   3.6   348   538   176   366   169   371 0.97 -
SOLCI002498400       -            654 EOG0936046G          -            578   9.1e-79  267.1  17.0   3   5   2.1e-26   2.8e-24   87.1   0.4   355   522   323   490   323   493 0.97 -
SOLCI002498400       -            654 EOG0936046G          -            578   9.1e-79  267.1  17.0   4   5   1.3e-21   1.9e-19   71.2   0.4   405   534   443   574   443   577 0.94 -
SOLCI002498400       -            654 EOG0936046G          -            578   9.1e-79  267.1  17.0   5   5   1.5e-12     2e-10   41.4   0.0   448   525   574   651   568   653 0.88 -
SOLCI001270900       -           1047 EOG0936046G          -            578     8e-78  263.9  23.6   1   5   5.9e-26   8.2e-24   85.6   3.2   255   538    38   324    27   329 0.87 -
SOLCI001270900       -           1047 EOG0936046G          -            578     8e-78  263.9  23.6   2   5   7.3e-15     1e-12   49.0   0.2   399   500   325   421   317   425 0.74 -
SOLCI001270900       -           1047 EOG0936046G          -            578     8e-78  263.9  23.6   3   5   1.8e-11   2.5e-09   37.8   1.9   364   495   425   556   416   570 0.89 -
SOLCI001270900       -           1047 EOG0936046G          -            578     8e-78  263.9  23.6   4   5   1.3e-31   1.8e-29  104.3   0.2   318   563   687   935   677   944 0.90 -
SOLCI001270900       -           1047 EOG0936046G          -            578     8e-78  263.9  23.6   5   5       3.7   5.2e+02    0.4   0.0   340   370   932   962   922   967 0.85 -
SOLCI007296100       -            819 EOG0936046G          -            578   1.1e-77  263.5  12.1   1   6       7.1   9.8e+02   -0.5   0.0    69    97    90   117    74   132 0.83 -
SOLCI007296100       -            819 EOG0936046G          -            578   1.1e-77  263.5  12.1   2   6   1.1e-05    0.0015   18.7   0.1   398   477   127   209   104   225 0.78 -
SOLCI007296100       -            819 EOG0936046G          -            578   1.1e-77  263.5  12.1   3   6   8.9e-25   1.2e-22   81.7   0.0   383   537   225   383   205   385 0.89 -
SOLCI007296100       -            819 EOG0936046G          -            578   1.1e-77  263.5  12.1   4   6   3.7e-17   5.1e-15   56.6   0.0   374   520   360   508   358   527 0.81 -
SOLCI007296100       -            819 EOG0936046G          -            578   1.1e-77  263.5  12.1   5   6   5.6e-15   7.7e-13   49.4   0.5   376   478   609   712   572   715 0.78 -
SOLCI007296100       -            819 EOG0936046G          -            578   1.1e-77  263.5  12.1   6   6   5.4e-29   7.5e-27   95.6   0.2   413   541   681   811   681   815 0.92 -
SOLCI006142500       -            460 EOG0936046G          -            578     2e-77  262.6  26.9   1   5   6.2e-27   8.6e-25   88.8   0.8   379   540    10   171     3   172 0.96 -
SOLCI006142500       -            460 EOG0936046G          -            578     2e-77  262.6  26.9   2   5   6.4e-15   8.8e-13   49.2   0.1   450   537   151   238   143   241 0.94 -
SOLCI006142500       -            460 EOG0936046G          -            578     2e-77  262.6  26.9   3   5   3.2e-19   4.4e-17   63.4   0.5   401   536   172   307   170   309 0.97 -
SOLCI006142500       -            460 EOG0936046G          -            578     2e-77  262.6  26.9   4   5     1e-14   1.4e-12   48.5   1.3   400   520   241   361   235   361 0.97 -
SOLCI006142500       -            460 EOG0936046G          -            578     2e-77  262.6  26.9   5   5   4.6e-18   6.4e-16   59.5   1.3   354   540   265   447   262   455 0.93 -
SOLCI005511700       -            678 EOG0936046G          -            578   2.3e-77  262.4  14.3   1   4   6.2e-26   8.5e-24   85.5   0.4   391   536   134   279   118   282 0.92 -
SOLCI005511700       -            678 EOG0936046G          -            578   2.3e-77  262.4  14.3   2   4   1.6e-08   2.2e-06   28.0   0.0   461   527   274   340   271   346 0.94 -
SOLCI005511700       -            678 EOG0936046G          -            578   2.3e-77  262.4  14.3   3   4   2.7e-33   3.7e-31  109.9   0.8   395   555   348   513   343   513 0.94 -
SOLCI005511700       -            678 EOG0936046G          -            578   2.3e-77  262.4  14.3   4   4   3.2e-16   4.4e-14   53.5   0.2   401   528   494   634   490   659 0.89 -
SOLCI004441000       -            833 EOG0936046G          -            578   2.7e-77  262.2  16.6   1   6     0.051       7.1    6.6   0.0    45   107   192   255   167   261 0.75 -
SOLCI004441000       -            833 EOG0936046G          -            578   2.7e-77  262.2  16.6   2   6   2.6e-18   3.7e-16   60.3   0.2   420   536   276   392   270   393 0.91 -
SOLCI004441000       -            833 EOG0936046G          -            578   2.7e-77  262.2  16.6   3   6   5.6e-33   7.8e-31  108.8   0.1   384   539   380   536   378   543 0.95 -
SOLCI004441000       -            833 EOG0936046G          -            578   2.7e-77  262.2  16.6   4   6   5.5e-16   7.6e-14   52.7   0.2   411   538   548   675   536   678 0.97 -
SOLCI004441000       -            833 EOG0936046G          -            578   2.7e-77  262.2  16.6   5   6   2.5e-17   3.4e-15   57.1   0.2   408   538   615   743   613   745 0.94 -
SOLCI004441000       -            833 EOG0936046G          -            578   2.7e-77  262.2  16.6   6   6   5.3e-08   7.4e-06   26.3   0.1   401   539   678   814   676   822 0.94 -
SOLCI003435400       -            841 EOG0936046G          -            578   3.5e-77  261.8  11.2   1   4   7.1e-29   9.8e-27   95.2   0.1   383   528   175   321   163   324 0.94 -
SOLCI003435400       -            841 EOG0936046G          -            578   3.5e-77  261.8  11.2   2   4   4.5e-27   6.3e-25   89.3   0.3   350   496   318   464   317   466 0.98 -
SOLCI003435400       -            841 EOG0936046G          -            578   3.5e-77  261.8  11.2   3   4   5.2e-28   7.1e-26   92.4   1.0   359   501   397   539   396   551 0.96 -
SOLCI003435400       -            841 EOG0936046G          -            578   3.5e-77  261.8  11.2   4   4   0.00013     0.018   15.1   0.0   435   537   595   695   587   702 0.81 -
SOLCI004587800       -            588 EOG0936046G          -            578   3.9e-76  258.3  19.8   1   4   7.5e-11     1e-08   35.7   0.6   401   537    55   192    40   195 0.92 -
SOLCI004587800       -            588 EOG0936046G          -            578   3.9e-76  258.3  19.8   2   4   2.4e-22   3.3e-20   73.7   0.3   432   542   192   304   190   305 0.94 -
SOLCI004587800       -            588 EOG0936046G          -            578   3.9e-76  258.3  19.8   3   4     1e-27   1.4e-25   91.4   0.5   399   530   299   430   295   433 0.96 -
SOLCI004587800       -            588 EOG0936046G          -            578   3.9e-76  258.3  19.8   4   4   1.8e-21   2.4e-19   70.8   1.7   424   552   429   562   427   574 0.87 -
SOLCI000152500       -            717 EOG0936046G          -            578     4e-76  258.3  16.6   1   5   4.7e-06   0.00065   19.9   0.1   394   463   153   223   136   230 0.85 -
SOLCI000152500       -            717 EOG0936046G          -            578     4e-76  258.3  16.6   2   5   3.4e-27   4.7e-25   89.7   1.2   405   534   236   365   225   366 0.94 -
SOLCI000152500       -            717 EOG0936046G          -            578     4e-76  258.3  16.6   3   5   5.6e-23   7.7e-21   75.8   0.0   400   539   336   475   335   478 0.97 -
SOLCI000152500       -            717 EOG0936046G          -            578     4e-76  258.3  16.6   4   5   1.2e-20   1.7e-18   68.0   0.2   401   515   477   591   475   594 0.97 -
SOLCI000152500       -            717 EOG0936046G          -            578     4e-76  258.3  16.6   5   5   1.2e-09   1.7e-07   31.7   0.3   481   532   594   645   591   652 0.93 -
SOLCI002658000       -            667 EOG0936046G          -            578   2.2e-74  252.6   8.9   1   5   2.6e-15   3.6e-13   50.5   0.0   322   458    90   228    78   235 0.90 -
SOLCI002658000       -            667 EOG0936046G          -            578   2.2e-74  252.6   8.9   2   5   6.5e-20     9e-18   65.7   0.1   431   538   236   343   229   345 0.95 -
SOLCI002658000       -            667 EOG0936046G          -            578   2.2e-74  252.6   8.9   3   5   3.7e-32   5.2e-30  106.1   0.3   356   539   301   484   299   496 0.97 -
SOLCI002658000       -            667 EOG0936046G          -            578   2.2e-74  252.6   8.9   4   5   4.9e-12   6.8e-10   39.6   0.0   400   518   450   564   448   571 0.96 -
SOLCI002658000       -            667 EOG0936046G          -            578   2.2e-74  252.6   8.9   5   5   1.7e-07   2.4e-05   24.6   0.6   409   508   525   624   521   655 0.86 -
SOLCI004716200       -            932 EOG0936046G          -            578   3.7e-74  251.8   8.0   1   4   2.9e-14     4e-12   47.0   0.0   416   522   294   400   279   408 0.91 -
SOLCI004716200       -            932 EOG0936046G          -            578   3.7e-74  251.8   8.0   2   4   3.3e-17   4.6e-15   56.7   1.4   378   523   396   541   388   541 0.93 -
SOLCI004716200       -            932 EOG0936046G          -            578   3.7e-74  251.8   8.0   3   4   4.5e-26   6.2e-24   86.0   0.1   359   537   482   660   481   663 0.97 -
SOLCI004716200       -            932 EOG0936046G          -            578   3.7e-74  251.8   8.0   4   4   3.9e-27   5.4e-25   89.5   0.0   359   537   657   835   652   843 0.95 -
SOLCI005303000       -            711 EOG0936046G          -            578   7.4e-74  250.8  15.7   1   4   1.3e-25   1.8e-23   84.4   2.9   311   510   171   374   133   377 0.83 -
SOLCI005303000       -            711 EOG0936046G          -            578   7.4e-74  250.8  15.7   2   4   2.6e-27   3.6e-25   90.1   0.3   364   516   368   520   357   522 0.97 -
SOLCI005303000       -            711 EOG0936046G          -            578   7.4e-74  250.8  15.7   3   4     9e-29   1.2e-26   94.9   0.2   405   539   479   613   474   626 0.94 -
SOLCI005303000       -            711 EOG0936046G          -            578   7.4e-74  250.8  15.7   4   4   0.00041     0.056   13.5   0.0   427   512   606   690   595   695 0.88 -
SOLCI003885900       -            709 EOG0936046G          -            578   1.2e-73  250.1   9.5   1   3   9.5e-26   1.3e-23   84.9   0.1   365   527   166   328   162   339 0.94 -
SOLCI003885900       -            709 EOG0936046G          -            578   1.2e-73  250.1   9.5   2   3   2.1e-29   2.9e-27   97.0   1.6   357   529   403   575   389   579 0.95 -
SOLCI003885900       -            709 EOG0936046G          -            578   1.2e-73  250.1   9.5   3   3   1.5e-23   2.1e-21   77.6   0.1   417   542   568   695   567   709 0.95 -
SOLCI002498300       -            514 EOG0936046G          -            578   3.3e-73  248.7  12.7   1   4   5.9e-05    0.0082   16.3   0.3   405   494    11    97     4   102 0.88 -
SOLCI002498300       -            514 EOG0936046G          -            578   3.3e-73  248.7  12.7   2   4   3.3e-17   4.6e-15   56.7   0.1   396   480   104   188    97   191 0.96 -
SOLCI002498300       -            514 EOG0936046G          -            578   3.3e-73  248.7  12.7   3   4   6.3e-35   8.6e-33  115.2   0.4   322   538   167   386   166   390 0.98 -
SOLCI002498300       -            514 EOG0936046G          -            578   3.3e-73  248.7  12.7   4   4   1.7e-27   2.3e-25   90.7   0.1   404   556   322   479   318   491 0.94 -
SOLCI000358700       -            460 EOG0936046G          -            578   5.8e-73  247.9  14.0   1   4     9e-27   1.2e-24   88.3   0.9   379   540    10   171     2   171 0.96 -
SOLCI000358700       -            460 EOG0936046G          -            578   5.8e-73  247.9  14.0   2   4   6.8e-26   9.3e-24   85.4   0.3   399   534   100   235    91   241 0.96 -
SOLCI000358700       -            460 EOG0936046G          -            578   5.8e-73  247.9  14.0   3   4   5.5e-13   7.6e-11   42.8   0.1   400   492   241   333   232   334 0.95 -
SOLCI000358700       -            460 EOG0936046G          -            578   5.8e-73  247.9  14.0   4   4   9.1e-19   1.3e-16   61.9   0.1   354   542   265   449   262   455 0.93 -
SOLCI006787700       -            602 EOG0936046G          -            578   9.6e-73  247.2   0.2   1   4   1.1e-12   1.5e-10   41.9   0.0   381   522   150   296   139   296 0.87 -
SOLCI006787700       -            602 EOG0936046G          -            578   9.6e-73  247.2   0.2   2   4   3.1e-23   4.3e-21   76.6   0.0   417   539   224   348   212   359 0.92 -
SOLCI006787700       -            602 EOG0936046G          -            578   9.6e-73  247.2   0.2   3   4   3.5e-22   4.9e-20   73.1   0.1   387   526   301   440   298   442 0.97 -
SOLCI006787700       -            602 EOG0936046G          -            578   9.6e-73  247.2   0.2   4   4   1.3e-22   1.7e-20   74.6   0.2   381   539   365   523   361   560 0.94 -
SOLCI004689400       -            966 EOG0936046G          -            578   4.2e-72  245.1  10.5   1   6   1.6e-12   2.2e-10   41.3   0.0   431   545   272   389   267   416 0.87 -
SOLCI004689400       -            966 EOG0936046G          -            578   4.2e-72  245.1  10.5   2   6   4.8e-18   6.7e-16   59.5   0.1   415   510   421   516   411   516 0.96 -
SOLCI004689400       -            966 EOG0936046G          -            578   4.2e-72  245.1  10.5   3   6   1.9e-15   2.7e-13   50.9   0.0   398   537   474   612   473   616 0.89 -
SOLCI004689400       -            966 EOG0936046G          -            578   4.2e-72  245.1  10.5   4   6   3.4e-23   4.7e-21   76.5   0.9   407   537   621   751   594   752 0.88 -
SOLCI004689400       -            966 EOG0936046G          -            578   4.2e-72  245.1  10.5   5   6     1e-13   1.4e-11   45.2   0.8   409   538   728   856   726   860 0.95 -
SOLCI004689400       -            966 EOG0936046G          -            578   4.2e-72  245.1  10.5   6   6   2.7e-05    0.0038   17.4   0.0   403   481   861   939   858   952 0.93 -
SOLCI002498500       -            605 EOG0936046G          -            578   1.3e-71  243.4  18.7   1   3   4.9e-18   6.7e-16   59.5   4.9   351   508   145   302   134   303 0.92 -
SOLCI002498500       -            605 EOG0936046G          -            578   1.3e-71  243.4  18.7   2   3     9e-26   1.2e-23   85.0   0.5   390   539   292   438   288   438 0.96 -
SOLCI002498500       -            605 EOG0936046G          -            578   1.3e-71  243.4  18.7   3   3   1.1e-37   1.5e-35  124.3   0.6   348   555   387   599   385   603 0.96 -
SOLCI006449600       -            852 EOG0936046G          -            578   2.9e-71  242.3  17.2   1   5     7e-20   9.7e-18   65.5   0.2   345   512    11   178     1   182 0.94 -
SOLCI006449600       -            852 EOG0936046G          -            578   2.9e-71  242.3  17.2   2   5   3.4e-11   4.7e-09   36.9   1.1   400   539   171   309   167   314 0.93 -
SOLCI006449600       -            852 EOG0936046G          -            578   2.9e-71  242.3  17.2   3   5   5.3e-09   7.3e-07   29.6   0.3   387   491   431   534   397   538 0.67 -
SOLCI006449600       -            852 EOG0936046G          -            578   2.9e-71  242.3  17.2   4   5   9.5e-30   1.3e-27   98.1   0.2   348   539   530   722   527   724 0.97 -
SOLCI006449600       -            852 EOG0936046G          -            578   2.9e-71  242.3  17.2   5   5   1.8e-08   2.5e-06   27.8   0.0   402   494   725   816   722   834 0.90 -
SOLCI004294500       -            577 EOG0936046G          -            578     7e-71  241.0   6.1   1   4   3.4e-30   4.7e-28   99.6   0.7   363   539    89   265    83   266 0.95 -
SOLCI004294500       -            577 EOG0936046G          -            578     7e-71  241.0   6.1   2   4   1.6e-20   2.2e-18   67.6   0.0   446   538   242   334   242   339 0.98 -
SOLCI004294500       -            577 EOG0936046G          -            578     7e-71  241.0   6.1   3   4   2.6e-08   3.6e-06   27.3   0.0   227   298   329   403   328   409 0.82 -
SOLCI004294500       -            577 EOG0936046G          -            578     7e-71  241.0   6.1   4   4   2.3e-21   3.2e-19   70.4   0.2   352   510   393   551   390   562 0.94 -
SOLCI006109700       -            605 EOG0936046G          -            578   3.1e-70  238.9  11.0   1   3   5.8e-15     8e-13   49.3   1.4   407   533   145   271   114   278 0.89 -
SOLCI006109700       -            605 EOG0936046G          -            578   3.1e-70  238.9  11.0   2   3   5.8e-30     8e-28   98.8   0.1   400   539   281   420   274   427 0.96 -
SOLCI006109700       -            605 EOG0936046G          -            578   3.1e-70  238.9  11.0   3   3   1.3e-28   1.8e-26   94.4   0.3   403   555   424   581   420   588 0.81 -
SOLCI007117300       -            561 EOG0936046G          -            578   3.2e-70  238.8   6.1   1   4         2   2.7e+02    1.3   0.0   469   513    24    68    21    87 0.83 -
SOLCI007117300       -            561 EOG0936046G          -            578   3.2e-70  238.8   6.1   2   4   1.8e-19   2.4e-17   64.2   0.1   366   534    80   247    75   252 0.92 -
SOLCI007117300       -            561 EOG0936046G          -            578   3.2e-70  238.8   6.1   3   4   1.4e-29     2e-27   97.5   0.4   400   534   253   387   249   391 0.98 -
SOLCI007117300       -            561 EOG0936046G          -            578   3.2e-70  238.8   6.1   4   4   3.6e-29     5e-27   96.2   0.2   355   547   348   540   348   557 0.96 -
SOLCI003908300       -            617 EOG0936046G          -            578   5.6e-70  238.0  14.5   1   5     4e-09   5.6e-07   30.0   0.5   380   507    90   218    58   219 0.88 -
SOLCI003908300       -            617 EOG0936046G          -            578   5.6e-70  238.0  14.5   2   5     1e-20   1.4e-18   68.3   0.2   424   538   205   319   198   322 0.95 -
SOLCI003908300       -            617 EOG0936046G          -            578   5.6e-70  238.0  14.5   3   5   3.8e-27   5.3e-25   89.5   0.8   401   538   322   459   317   460 0.96 -
SOLCI003908300       -            617 EOG0936046G          -            578   5.6e-70  238.0  14.5   4   5   2.1e-07   2.9e-05   24.3   0.0   398   453   424   479   420   481 0.91 -
SOLCI003908300       -            617 EOG0936046G          -            578   5.6e-70  238.0  14.5   5   5   1.8e-19   2.5e-17   64.2   0.0   359   493   455   589   450   592 0.95 -
SOLCI006090100       -            680 EOG0936046G          -            578     1e-69  237.2   5.9   1   4   3.2e-20   4.5e-18   66.7   0.0   348   530    50   236    41   246 0.90 -
SOLCI006090100       -            680 EOG0936046G          -            578     1e-69  237.2   5.9   2   4   7.6e-12     1e-09   39.0   0.2   369   493   255   379   247   382 0.93 -
SOLCI006090100       -            680 EOG0936046G          -            578     1e-69  237.2   5.9   3   4   5.8e-31     8e-29  102.1   3.3   351   539   377   567   375   569 0.96 -
SOLCI006090100       -            680 EOG0936046G          -            578     1e-69  237.2   5.9   4   4   5.2e-09   7.2e-07   29.7   0.0   343   427   581   665   568   673 0.67 -
SOLCI002323100       -            664 EOG0936046G          -            578   3.1e-69  235.6  23.7   1   5   2.1e-09   2.9e-07   30.9   0.1   407   494    44   131    32   153 0.73 -
SOLCI002323100       -            664 EOG0936046G          -            578   3.1e-69  235.6  23.7   2   5   3.7e-15   5.1e-13   50.0   0.0   346   463   164   281   141   287 0.93 -
SOLCI002323100       -            664 EOG0936046G          -            578   3.1e-69  235.6  23.7   3   5   3.3e-18   4.5e-16   60.0   2.9   399   538   287   426   282   429 0.95 -
SOLCI002323100       -            664 EOG0936046G          -            578   3.1e-69  235.6  23.7   4   5   2.4e-08   3.3e-06   27.4   0.1   475   538   433   496   425   500 0.88 -
SOLCI002323100       -            664 EOG0936046G          -            578   3.1e-69  235.6  23.7   5   5   5.3e-24   7.3e-22   79.2   1.9   359   510   501   652   496   660 0.93 -
SOLCI002689000       -            518 EOG0936046G          -            578   3.8e-69  235.3  16.6   1   4   3.1e-23   4.3e-21   76.6   0.2   360   492    22   154    15   156 0.96 -
SOLCI002689000       -            518 EOG0936046G          -            578   3.8e-69  235.3  16.6   2   4   6.6e-22   9.1e-20   72.2   0.4   351   478   153   280   150   280 0.98 -
SOLCI002689000       -            518 EOG0936046G          -            578   3.8e-69  235.3  16.6   3   4   3.4e-33   4.6e-31  109.5   5.2   352   527   224   400   222   413 0.95 -
SOLCI002689000       -            518 EOG0936046G          -            578   3.8e-69  235.3  16.6   4   4     0.038       5.3    7.0   0.1   350   391   433   472   425   499 0.78 -
SOLCI006405400       -            576 EOG0936046G          -            578   2.3e-68  232.7   4.6   1   3   6.4e-27   8.9e-25   88.8   0.9   374   538   150   314   139   316 0.97 -
SOLCI006405400       -            576 EOG0936046G          -            578   2.3e-68  232.7   4.6   2   3   2.9e-19     4e-17   63.5   0.0   399   498   315   414   311   416 0.96 -
SOLCI006405400       -            576 EOG0936046G          -            578   2.3e-68  232.7   4.6   3   3   1.6e-26   2.2e-24   87.5   0.1   380   529   401   550   396   562 0.95 -
SOLCI006697300       -            543 EOG0936046G          -            578   2.9e-68  232.4   9.5   1   4     2e-28   2.8e-26   93.8   0.0   382   538   160   315   155   316 0.98 -
SOLCI006697300       -            543 EOG0936046G          -            578   2.9e-68  232.4   9.5   2   4   3.3e-21   4.6e-19   69.9   0.0   432   537   245   349   243   351 0.95 -
SOLCI006697300       -            543 EOG0936046G          -            578   2.9e-68  232.4   9.5   3   4   8.1e-25   1.1e-22   81.9   2.4   398   530   350   482   348   493 0.95 -
SOLCI006697300       -            543 EOG0936046G          -            578   2.9e-68  232.4   9.5   4   4    0.0008      0.11   12.5   0.0   266   305   492   532   486   543 0.77 -
SOLCI007477400       -            710 EOG0936046G          -            578   1.6e-67  229.9  10.0   1   5   3.6e-08     5e-06   26.9   0.0   406   475   141   211    80   211 0.75 -
SOLCI007477400       -            710 EOG0936046G          -            578   1.6e-67  229.9  10.0   2   5   6.5e-34   8.9e-32  111.9   0.3   386   531   192   340   191   349 0.94 -
SOLCI007477400       -            710 EOG0936046G          -            578   1.6e-67  229.9  10.0   3   5   6.8e-14   9.3e-12   45.8   0.1   382   478   331   428   331   431 0.91 -
SOLCI007477400       -            710 EOG0936046G          -            578   1.6e-67  229.9  10.0   4   5   2.9e-14     4e-12   47.0   0.0   405   534   432   560   429   572 0.90 -
SOLCI007477400       -            710 EOG0936046G          -            578   1.6e-67  229.9  10.0   5   5    0.0011      0.16   12.0   0.1   349   411   617   679   581   702 0.72 -
SOLCI004957900       -            922 EOG0936046G          -            578   4.7e-67  228.4   0.0   1   3    0.0003     0.042   13.9   0.0    27   100   361   439   348   440 0.78 -
SOLCI004957900       -            922 EOG0936046G          -            578   4.7e-67  228.4   0.0   2   3   4.3e-45   5.9e-43  148.8   0.0   374   527   421   574   418   586 0.96 -
SOLCI004957900       -            922 EOG0936046G          -            578   4.7e-67  228.4   0.0   3   3   4.6e-22   6.4e-20   72.7   0.0   391   530   578   717   572   725 0.95 -
SOLCI006204500       -            581 EOG0936046G          -            578   6.6e-67  227.9   8.9   1   3   8.3e-29   1.2e-26   95.0   0.3   349   538   132   321   123   330 0.94 -
SOLCI006204500       -            581 EOG0936046G          -            578   6.6e-67  227.9   8.9   2   3   2.5e-28   3.5e-26   93.4   0.6   405   537   328   460   321   462 0.95 -
SOLCI006204500       -            581 EOG0936046G          -            578   6.6e-67  227.9   8.9   3   3     4e-14   5.5e-12   46.5   0.1   389   507   452   570   451   575 0.91 -
SOLCI000943300       -            731 EOG0936046G          -            578   8.7e-67  227.5   6.6   1   3   2.2e-42     3e-40  139.9   0.5   322   538   130   349   126   356 0.95 -
SOLCI000943300       -            731 EOG0936046G          -            578   8.7e-67  227.5   6.6   2   3   1.8e-19   2.4e-17   64.2   0.1   311   539   365   603   353   618 0.87 -
SOLCI000943300       -            731 EOG0936046G          -            578   8.7e-67  227.5   6.6   3   3   5.8e-06    0.0008   19.6   0.2   350   433   621   704   616   714 0.89 -
SOLCI004525400       -           1057 EOG0936046G          -            578   1.1e-65  223.8   7.0   1   4   4.3e-29   5.9e-27   96.0   0.3   231   491   127   389   120   395 0.90 -
SOLCI004525400       -           1057 EOG0936046G          -            578   1.1e-65  223.8   7.0   2   4     7e-09   9.6e-07   29.2   0.0   413   507   346   440   343   446 0.96 -
SOLCI004525400       -           1057 EOG0936046G          -            578   1.1e-65  223.8   7.0   3   4   5.2e-21   7.1e-19   69.3   0.2   243   491   446   692   443   701 0.93 -
SOLCI004525400       -           1057 EOG0936046G          -            578   1.1e-65  223.8   7.0   4   4   2.1e-17   2.9e-15   57.4   0.0   357   538   663   841   658   861 0.92 -
SOLCI004234600       -            611 EOG0936046G          -            578   2.5e-65  222.7  11.5   1   4   7.1e-30   9.7e-28   98.6   2.3   323   533   145   360   124   363 0.87 -
SOLCI004234600       -            611 EOG0936046G          -            578   2.5e-65  222.7  11.5   2   4   1.7e-16   2.4e-14   54.3   0.2   419   510   351   442   348   445 0.92 -
SOLCI004234600       -            611 EOG0936046G          -            578   2.5e-65  222.7  11.5   3   4   1.6e-22   2.3e-20   74.2   0.3   427   555   429   562   425   562 0.94 -
SOLCI004234600       -            611 EOG0936046G          -            578   2.5e-65  222.7  11.5   4   4   5.3e-05    0.0074   16.4   0.0   509   564   546   603   543   610 0.46 -
SOLCI004445500       -            492 EOG0936046G          -            578   7.9e-61  207.8   5.5   1   3   1.7e-13   2.3e-11   44.5   0.0   375   514    98   236    69   236 0.87 -
SOLCI004445500       -            492 EOG0936046G          -            578   7.9e-61  207.8   5.5   2   3   6.6e-39   9.1e-37  128.4   0.6   351   538   179   365   177   368 0.97 -
SOLCI004445500       -            492 EOG0936046G          -            578   7.9e-61  207.8   5.5   3   3     1e-15   1.4e-13   51.8   0.2   399   504   366   474   359   488 0.86 -
SOLCI003929300       -            742 EOG0936046G          -            578   2.3e-60  206.3   8.0   1   6   1.1e-11   1.6e-09   38.4   0.0   414   510    10    98     6   101 0.92 -
SOLCI003929300       -            742 EOG0936046G          -            578   2.3e-60  206.3   8.0   2   6   6.2e-10   8.5e-08   32.7   0.0   412   510   101   192    98   195 0.84 -
SOLCI003929300       -            742 EOG0936046G          -            578   2.3e-60  206.3   8.0   3   6   2.9e-09     4e-07   30.5   0.0   400   511   187   286   167   291 0.85 -
SOLCI003929300       -            742 EOG0936046G          -            578   2.3e-60  206.3   8.0   4   6   1.2e-07   1.6e-05   25.2   0.0   345   443   291   381   286   384 0.86 -
SOLCI003929300       -            742 EOG0936046G          -            578   2.3e-60  206.3   8.0   5   6     1e-08   1.4e-06   28.7   0.0   414   494   383   460   379   484 0.84 -
SOLCI003929300       -            742 EOG0936046G          -            578   2.3e-60  206.3   8.0   6   6   1.9e-15   2.6e-13   50.9   0.4   400   541   470   608   463   644 0.89 -
SOLCI000829700       -            896 EOG0936046G          -            578   4.6e-60  205.3   3.4   1   5   3.2e-12   4.4e-10   40.3   0.1   379   534   158   313   129   322 0.88 -
SOLCI000829700       -            896 EOG0936046G          -            578   4.6e-60  205.3   3.4   2   5   8.4e-25   1.2e-22   81.8   0.3   314   541   300   531   295   544 0.93 -
SOLCI000829700       -            896 EOG0936046G          -            578   4.6e-60  205.3   3.4   3   5   1.4e-11   1.9e-09   38.2   0.0   416   538   546   668   539   670 0.97 -
SOLCI000829700       -            896 EOG0936046G          -            578   4.6e-60  205.3   3.4   4   5   2.5e-08   3.5e-06   27.4   0.0   399   527   634   761   630   785 0.87 -
SOLCI000829700       -            896 EOG0936046G          -            578   4.6e-60  205.3   3.4   5   5   1.8e-10   2.4e-08   34.5   0.0   168   243   808   885   785   892 0.88 -
SOLCI000557300       -            511 EOG0936046G          -            578   5.3e-60  205.1  10.3   1   4   0.00017     0.023   14.8   0.3   158   262    69   181    57   192 0.83 -
SOLCI000557300       -            511 EOG0936046G          -            578   5.3e-60  205.1  10.3   2   4   1.4e-11     2e-09   38.1   0.1   441   517   192   269   177   270 0.87 -
SOLCI000557300       -            511 EOG0936046G          -            578   5.3e-60  205.1  10.3   3   4   2.7e-36   3.7e-34  119.8   0.6   400   538   257   396   256   401 0.97 -
SOLCI000557300       -            511 EOG0936046G          -            578   5.3e-60  205.1  10.3   4   4   3.4e-18   4.6e-16   60.0   0.0   353   511   351   509   351   511 0.98 -
SOLCI007422500       -            622 EOG0936046G          -            578   1.8e-59  203.3   6.2   1   4   3.6e-10   4.9e-08   33.5   0.0   381   476   124   220   113   227 0.88 -
SOLCI007422500       -            622 EOG0936046G          -            578   1.8e-59  203.3   6.2   2   4   2.5e-17   3.4e-15   57.1   0.1   428   538   207   316   206   317 0.96 -
SOLCI007422500       -            622 EOG0936046G          -            578   1.8e-59  203.3   6.2   3   4     8e-24   1.1e-21   78.6   0.5   404   533   252   381   252   387 0.95 -
SOLCI007422500       -            622 EOG0936046G          -            578   1.8e-59  203.3   6.2   4   4   6.9e-18   9.6e-16   59.0   0.0   389   553   377   548   372   565 0.91 -
SOLCI003331200       -            579 EOG0936046G          -            578   1.8e-59  203.3   5.8   1   4   1.7e-19   2.4e-17   64.2   0.0   427   539   137   249   125   254 0.96 -
SOLCI003331200       -            579 EOG0936046G          -            578   1.8e-59  203.3   5.8   2   4   9.5e-16   1.3e-13   51.9   1.0   399   529   253   382   249   392 0.83 -
SOLCI003331200       -            579 EOG0936046G          -            578   1.8e-59  203.3   5.8   3   4     8e-27   1.1e-24   88.5   0.1   393   556   386   554   377   562 0.91 -
SOLCI003331200       -            579 EOG0936046G          -            578   1.8e-59  203.3   5.8   4   4       1.1   1.5e+02    2.2   0.0   400   437   533   570   530   575 0.90 -
SOLCI000296400       -            540 EOG0936046G          -            578     5e-59  201.9   1.0   1   3   2.4e-18   3.3e-16   60.5   0.1   446   536   157   247   132   250 0.92 -
SOLCI000296400       -            540 EOG0936046G          -            578     5e-59  201.9   1.0   2   3   1.7e-22   2.3e-20   74.2   0.0   387   527   238   378   236   382 0.97 -
SOLCI000296400       -            540 EOG0936046G          -            578     5e-59  201.9   1.0   3   3   2.1e-24     3e-22   80.4   0.1   389   516   345   475   342   500 0.86 -
SOLCI006091900       -            457 EOG0936046G          -            578   1.9e-58  200.0  10.9   1   3   1.3e-23   1.7e-21   77.9   0.5   379   511   105   238    65   241 0.90 -
SOLCI006091900       -            457 EOG0936046G          -            578   1.9e-58  200.0  10.9   2   3   1.4e-19   1.9e-17   64.6   0.2   401   497   234   330   232   334 0.95 -
SOLCI006091900       -            457 EOG0936046G          -            578   1.9e-58  200.0  10.9   3   3     5e-21   6.9e-19   69.3   0.9   388   514   326   452   325   457 0.96 -
SOLCI004749700       -            720 EOG0936046G          -            578   1.1e-57  197.5  17.8   1   5    0.0021      0.29   11.1   0.0   169   239   139   212   130   214 0.86 -
SOLCI004749700       -            720 EOG0936046G          -            578   1.1e-57  197.5  17.8   2   5   4.1e-29   5.6e-27   96.0   2.1   365   511   207   353   198   358 0.96 -
SOLCI004749700       -            720 EOG0936046G          -            578   1.1e-57  197.5  17.8   3   5     1e-10   1.4e-08   35.3   0.1   343   447   360   465   355   477 0.82 -
SOLCI004749700       -            720 EOG0936046G          -            578   1.1e-57  197.5  17.8   4   5   1.7e-14   2.3e-12   47.8   0.2   400   511   487   597   470   603 0.88 -
SOLCI004749700       -            720 EOG0936046G          -            578   1.1e-57  197.5  17.8   5   5   1.5e-05    0.0021   18.2   0.5   411   493   603   688   593   716 0.78 -
SOLCI002303500       -            577 EOG0936046G          -            578   6.7e-57  194.8   0.4   1   3   8.4e-15   1.2e-12   48.8   0.0   380   511   103   238    61   245 0.83 -
SOLCI002303500       -            577 EOG0936046G          -            578   6.7e-57  194.8   0.4   2   3   8.8e-23   1.2e-20   75.1   0.0   405   539   240   371   236   373 0.92 -
SOLCI002303500       -            577 EOG0936046G          -            578   6.7e-57  194.8   0.4   3   3   3.6e-21   4.9e-19   69.8   0.3   397   554   369   529   363   536 0.91 -
SOLCI003784400       -            884 EOG0936046G          -            578   7.4e-57  194.7   7.9   1   5     5e-15   6.9e-13   49.5   1.1   250   482    44   274    41   274 0.94 -
SOLCI003784400       -            884 EOG0936046G          -            578   7.4e-57  194.7   7.9   2   5   9.4e-18   1.3e-15   58.5   0.0   401   540   263   402   261   408 0.95 -
SOLCI003784400       -            884 EOG0936046G          -            578   7.4e-57  194.7   7.9   3   5   8.4e-16   1.2e-13   52.1   0.0   411   529   409   529   404   538 0.85 -
SOLCI003784400       -            884 EOG0936046G          -            578   7.4e-57  194.7   7.9   4   5   1.1e-07   1.5e-05   25.3   0.0   400   510   468   579   467   582 0.75 -
SOLCI003784400       -            884 EOG0936046G          -            578   7.4e-57  194.7   7.9   5   5   9.5e-12   1.3e-09   38.7   0.1   401   512   575   683   546   702 0.85 -
SOLCI000806300       -            588 EOG0936046G          -            578   2.6e-56  192.9  12.0   1   5       2.6   3.6e+02    0.9   0.0    63   116    52   108    10   134 0.59 -
SOLCI000806300       -            588 EOG0936046G          -            578   2.6e-56  192.9  12.0   2   5   7.4e-10     1e-07   32.4   0.1   426   512   139   225   120   230 0.77 -
SOLCI000806300       -            588 EOG0936046G          -            578   2.6e-56  192.9  12.0   3   5   8.9e-29   1.2e-26   94.9   0.4   400   540   218   356   216   359 0.97 -
SOLCI000806300       -            588 EOG0936046G          -            578   2.6e-56  192.9  12.0   4   5   1.4e-15   1.9e-13   51.4   0.7   400   509   356   465   350   475 0.77 -
SOLCI000806300       -            588 EOG0936046G          -            578   2.6e-56  192.9  12.0   5   5   2.9e-07   4.1e-05   23.9   0.0   445   512   471   538   459   550 0.88 -
SOLCI000848000       -            479 EOG0936046G          -            578     6e-56  191.7   0.8   1   3   1.3e-38   1.9e-36  127.3   0.3   311   539    49   281     9   288 0.90 -
SOLCI000848000       -            479 EOG0936046G          -            578     6e-56  191.7   0.8   2   3   2.1e-13   2.9e-11   44.1   0.0   428   524   275   371   274   375 0.85 -
SOLCI000848000       -            479 EOG0936046G          -            578     6e-56  191.7   0.8   3   3   1.5e-06    0.0002   21.6   0.0   452   547   376   472   372   478 0.80 -
SOLCI000710400       -            478 EOG0936046G          -            578   8.8e-56  191.2   7.6   1   3   3.4e-28   4.7e-26   93.0   0.1   379   534    95   248    85   248 0.95 -
SOLCI000710400       -            478 EOG0936046G          -            578   8.8e-56  191.2   7.6   2   3   2.8e-21   3.9e-19   70.1   0.5   426   538   245   357   243   365 0.98 -
SOLCI000710400       -            478 EOG0936046G          -            578   8.8e-56  191.2   7.6   3   3   1.2e-10   1.6e-08   35.1   0.1   410   502   368   460   358   471 0.89 -
SOLCI004830600       -            765 EOG0936046G          -            578     4e-55  189.0   6.1   1   5   5.5e-14   7.5e-12   46.1   0.0   401   527    29   147    13   170 0.89 -
SOLCI004830600       -            765 EOG0936046G          -            578     4e-55  189.0   6.1   2   5    0.0012      0.16   12.0   0.0   382   492   142   248   140   258 0.89 -
SOLCI004830600       -            765 EOG0936046G          -            578     4e-55  189.0   6.1   3   5     1e-14   1.4e-12   48.5   0.2   327   492   272   429   267   438 0.93 -
SOLCI004830600       -            765 EOG0936046G          -            578     4e-55  189.0   6.1   4   5     7e-13   9.7e-11   42.4   0.1   412   540   454   578   444   584 0.94 -
SOLCI004830600       -            765 EOG0936046G          -            578     4e-55  189.0   6.1   5   5   3.1e-12   4.3e-10   40.3   0.1   413   539   587   711   581   734 0.88 -
SOLCI000411300       -            588 EOG0936046G          -            578   8.4e-55  187.9   0.2   1   3   5.9e-21   8.1e-19   69.1   0.0   387   526    44   184    33   187 0.94 -
SOLCI000411300       -            588 EOG0936046G          -            578   8.4e-55  187.9   0.2   2   3   1.2e-23   1.6e-21   78.0   0.1   352   525   185   358   183   358 0.97 -
SOLCI000411300       -            588 EOG0936046G          -            578   8.4e-55  187.9   0.2   3   3   5.4e-16   7.4e-14   52.7   0.0   398   540   336   478   333   502 0.92 -
SOLCI003063200       -            529 EOG0936046G          -            578   1.1e-54  187.6   3.3   1   4    0.0029       0.4   10.7   0.1    29    92    85   148    76   151 0.82 -
SOLCI003063200       -            529 EOG0936046G          -            578   1.1e-54  187.6   3.3   2   4   1.3e-20   1.8e-18   67.9   0.0   376   526   140   289   135   292 0.93 -
SOLCI003063200       -            529 EOG0936046G          -            578   1.1e-54  187.6   3.3   3   4   5.8e-29     8e-27   95.5   0.5   350   518   288   457   286   460 0.97 -
SOLCI003063200       -            529 EOG0936046G          -            578   1.1e-54  187.6   3.3   4   4   1.3e-06   0.00017   21.8   0.0   475   534   449   508   448   518 0.62 -
SOLCI005377500       -           1237 EOG0936046G          -            578   2.3e-54  186.5   1.5   1   5   4.6e-19   6.3e-17   62.9   0.7   243   515   184   462   147   467 0.86 -
SOLCI005377500       -           1237 EOG0936046G          -            578   2.3e-54  186.5   1.5   2   5   8.5e-05     0.012   15.7   0.0   395   542   583   730   577   746 0.90 -
SOLCI005377500       -           1237 EOG0936046G          -            578   2.3e-54  186.5   1.5   3   5      0.16        22    5.0   0.0   420   519   748   847   735   869 0.81 -
SOLCI005377500       -           1237 EOG0936046G          -            578   2.3e-54  186.5   1.5   4   5   4.3e-11   5.9e-09   36.5   0.1   346   489   884  1027   877  1031 0.93 -
SOLCI005377500       -           1237 EOG0936046G          -            578   2.3e-54  186.5   1.5   5   5   1.1e-18   1.5e-16   61.6   0.0   349   529  1027  1207  1018  1221 0.94 -
SOLCI004861100       -            370 EOG0936046G          -            578   5.1e-54  185.3   9.6   1   3   9.4e-07   0.00013   22.2   0.1   434   537     8   112     2   114 0.92 -
SOLCI004861100       -            370 EOG0936046G          -            578   5.1e-54  185.3   9.6   2   3     5e-29   6.9e-27   95.7   0.4   354   539    68   246    57   247 0.94 -
SOLCI004861100       -            370 EOG0936046G          -            578   5.1e-54  185.3   9.6   3   3   2.1e-26   2.8e-24   87.1   0.7   372   523   219   370   218   370 0.98 -
SOLCI004536100       -            550 EOG0936046G          -            578   8.2e-54  184.7   2.1   1   3     0.019       2.6    8.0   0.0   383   450   141   209   132   215 0.85 -
SOLCI004536100       -            550 EOG0936046G          -            578   8.2e-54  184.7   2.1   2   3   2.6e-32   3.6e-30  106.6   0.9   362   538   191   366   190   367 0.97 -
SOLCI004536100       -            550 EOG0936046G          -            578   8.2e-54  184.7   2.1   3   3   8.9e-26   1.2e-23   85.0   0.6   378   530   346   499   343   520 0.92 -
SOLCI004734200       -            707 EOG0936046G          -            578   8.5e-54  184.6   0.2   1   3   5.1e-23     7e-21   75.9   0.1   350   532   230   413   223   417 0.94 -
SOLCI004734200       -            707 EOG0936046G          -            578   8.5e-54  184.6   0.2   2   3   5.3e-22   7.4e-20   72.5   0.0   397   539   418   561   411   565 0.95 -
SOLCI004734200       -            707 EOG0936046G          -            578   8.5e-54  184.6   0.2   3   3   5.3e-10   7.3e-08   32.9   0.0   407   490   569   652   561   659 0.93 -
SOLCI002785000       -            629 EOG0936046G          -            578   1.2e-53  184.1  12.1   1   4   1.6e-08   2.2e-06   28.0   0.1   433   530   170   269   164   272 0.89 -
SOLCI002785000       -            629 EOG0936046G          -            578   1.2e-53  184.1  12.1   2   4   2.3e-36   3.2e-34  120.0   0.9   367   532   246   411   243   417 0.96 -
SOLCI002785000       -            629 EOG0936046G          -            578   1.2e-53  184.1  12.1   3   4   9.9e-12   1.4e-09   38.6   0.1   359   503   413   557   408   561 0.93 -
SOLCI002785000       -            629 EOG0936046G          -            578   1.2e-53  184.1  12.1   4   4   9.2e-05     0.013   15.6   0.1   349   430   543   624   536   629 0.86 -
SOLCI005396300       -            601 EOG0936046G          -            578   2.6e-53  183.0   1.3   1   4       4.3     6e+02    0.2   0.0    58   100    93   136    63   152 0.82 -
SOLCI005396300       -            601 EOG0936046G          -            578   2.6e-53  183.0   1.3   2   4     2e-11   2.7e-09   37.7   0.0   398   523   174   299   160   304 0.93 -
SOLCI005396300       -            601 EOG0936046G          -            578   2.6e-53  183.0   1.3   3   4   1.9e-36   2.6e-34  120.2   0.6   353   539   304   490   300   491 0.99 -
SOLCI005396300       -            601 EOG0936046G          -            578   2.6e-53  183.0   1.3   4   4   5.9e-11   8.2e-09   36.1   0.0   402   515   459   571   458   594 0.92 -
SOLCI007024500       -            574 EOG0936046G          -            578   4.1e-53  182.3  11.3   1   3   4.8e-13   6.6e-11   43.0   0.7   372   476   171   275   166   277 0.95 -
SOLCI007024500       -            574 EOG0936046G          -            578   4.1e-53  182.3  11.3   2   3   1.8e-28   2.5e-26   93.9   0.6   374   536   243   405   243   408 0.96 -
SOLCI007024500       -            574 EOG0936046G          -            578   4.1e-53  182.3  11.3   3   3   1.4e-20     2e-18   67.8   0.2   379   540   388   549   387   559 0.95 -
SOLCI001299000       -            544 EOG0936046G          -            578   5.9e-53  181.8   4.3   1   3   4.7e-17   6.5e-15   56.2   0.1   370   478   140   248   120   249 0.96 -
SOLCI001299000       -            544 EOG0936046G          -            578   5.9e-53  181.8   4.3   2   3   4.4e-28   6.1e-26   92.6   0.3   343   514   218   388   215   404 0.94 -
SOLCI001299000       -            544 EOG0936046G          -            578   5.9e-53  181.8   4.3   3   3   3.7e-14   5.2e-12   46.6   0.0   401   514   415   529   410   537 0.93 -
SOLCI004685900       -            464 EOG0936046G          -            578   1.1e-52  180.9  10.1   1   4   2.8e-08   3.8e-06   27.2   0.2   391   536    35   181    27   184 0.93 -
SOLCI004685900       -            464 EOG0936046G          -            578   1.1e-52  180.9  10.1   2   4   3.8e-22   5.2e-20   73.0   0.5   366   539    80   254    74   255 0.93 -
SOLCI004685900       -            464 EOG0936046G          -            578   1.1e-52  180.9  10.1   3   4   6.9e-19   9.5e-17   62.3   0.1   390   526   245   346   242   349 0.51 -
SOLCI004685900       -            464 EOG0936046G          -            578   1.1e-52  180.9  10.1   4   4   7.5e-14     1e-11   45.6   0.0   398   497   349   448   346   462 0.89 -
SOLCI001076200       -            753 EOG0936046G          -            578   1.8e-52  180.2  12.0   1   6   1.5e-07     2e-05   24.9   0.0   393   493    43   138    38   145 0.87 -
SOLCI001076200       -            753 EOG0936046G          -            578   1.8e-52  180.2  12.0   2   6   9.7e-08   1.3e-05   25.5   0.0   212   290   162   239   155   252 0.90 -
SOLCI001076200       -            753 EOG0936046G          -            578   1.8e-52  180.2  12.0   3   6   4.4e-11   6.1e-09   36.5   0.4   394   510   276   391   249   394 0.85 -
SOLCI001076200       -            753 EOG0936046G          -            578   1.8e-52  180.2  12.0   4   6   0.00016     0.022   14.8   0.2   238   316   390   469   387   484 0.74 -
SOLCI001076200       -            753 EOG0936046G          -            578   1.8e-52  180.2  12.0   5   6   1.7e-07   2.4e-05   24.6   0.0   416   496   495   571   479   586 0.88 -
SOLCI001076200       -            753 EOG0936046G          -            578   1.8e-52  180.2  12.0   6   6   1.6e-21   2.2e-19   71.0   0.6   361   540   541   718   540   736 0.93 -
SOLCI005873300       -            492 EOG0936046G          -            578   9.9e-52  177.8  11.8   1   4   6.9e-14   9.5e-12   45.8   0.0   196   292   111   212    93   220 0.85 -
SOLCI005873300       -            492 EOG0936046G          -            578   9.9e-52  177.8  11.8   2   4   2.2e-17     3e-15   57.3   0.2   397   508   218   330   212   332 0.92 -
SOLCI005873300       -            492 EOG0936046G          -            578   9.9e-52  177.8  11.8   3   4   3.3e-16   4.5e-14   53.4   0.4   378   491   270   383   268   383 0.97 -
SOLCI005873300       -            492 EOG0936046G          -            578   9.9e-52  177.8  11.8   4   4   3.4e-15   4.7e-13   50.1   0.6   379   509   341   471   329   482 0.88 -
SOLCI004841700       -            661 EOG0936046G          -            578   1.3e-51  177.3   0.5   1   5     2e-05    0.0027   17.8   0.0   406   510    38   137    26   140 0.84 -
SOLCI004841700       -            661 EOG0936046G          -            578   1.3e-51  177.3   0.5   2   5     1e-08   1.4e-06   28.7   0.0   411   502   139   222   126   230 0.82 -
SOLCI004841700       -            661 EOG0936046G          -            578   1.3e-51  177.3   0.5   3   5   4.7e-11   6.5e-09   36.4   0.0   407   510   234   342   222   344 0.85 -
SOLCI004841700       -            661 EOG0936046G          -            578   1.3e-51  177.3   0.5   4   5   2.7e-16   3.8e-14   53.7   0.0   378   539   315   467   314   467 0.93 -
SOLCI004841700       -            661 EOG0936046G          -            578   1.3e-51  177.3   0.5   5   5   4.2e-15   5.8e-13   49.8   0.1   367   511   435   577   431   584 0.95 -
SOLCI004724300       -            691 EOG0936046G          -            578   4.5e-51  175.6   4.9   1   3   3.1e-19   4.3e-17   63.4   0.2   374   538   283   445   253   446 0.91 -
SOLCI004724300       -            691 EOG0936046G          -            578   4.5e-51  175.6   4.9   2   3   9.6e-27   1.3e-24   88.2   0.1   383   527   430   574   429   576 0.96 -
SOLCI004724300       -            691 EOG0936046G          -            578   4.5e-51  175.6   4.9   3   3   1.2e-12   1.7e-10   41.7   0.1   400   510   552   662   543   668 0.91 -
SOLCI005911000       -            652 EOG0936046G          -            578   1.4e-50  174.0   9.5   1   5   2.2e-06    0.0003   21.0   0.0   442   530   129   218   105   224 0.64 -
SOLCI005911000       -            652 EOG0936046G          -            578   1.4e-50  174.0   9.5   2   5   1.4e-13     2e-11   44.7   0.1   381   510   138   268   130   269 0.94 -
SOLCI005911000       -            652 EOG0936046G          -            578   1.4e-50  174.0   9.5   3   5   6.1e-14   8.4e-12   45.9   0.6   354   481   217   348   216   356 0.92 -
SOLCI005911000       -            652 EOG0936046G          -            578   1.4e-50  174.0   9.5   4   5   1.9e-27   2.7e-25   90.5   0.2   414   539   356   481   350   485 0.96 -
SOLCI005911000       -            652 EOG0936046G          -            578   1.4e-50  174.0   9.5   5   5     0.019       2.7    8.0   0.0   225   304   473   555   470   563 0.73 -
SOLCI003928300       -            929 EOG0936046G          -            578   1.8e-50  173.6  16.7   1   5   4.1e-08   5.6e-06   26.7   1.0   302   527    72   293    47   306 0.81 -
SOLCI003928300       -            929 EOG0936046G          -            578   1.8e-50  173.6  16.7   2   5   1.3e-10   1.7e-08   35.0   0.0   416   483   318   385   313   397 0.94 -
SOLCI003928300       -            929 EOG0936046G          -            578   1.8e-50  173.6  16.7   3   5   7.5e-18     1e-15   58.8   0.7   319   495   393   569   385   573 0.85 -
SOLCI003928300       -            929 EOG0936046G          -            578   1.8e-50  173.6  16.7   4   5   6.7e-16   9.2e-14   52.4   0.3   362   539   540   714   540   727 0.95 -
SOLCI003928300       -            929 EOG0936046G          -            578   1.8e-50  173.6  16.7   5   5   4.2e-13   5.8e-11   43.2   0.2   409   539   587   714   584   793 0.84 -
SOLCI005497300       -            647 EOG0936046G          -            578   1.8e-50  173.6   1.7   1   3   1.8e-18   2.5e-16   60.9   0.0   402   526   107   232    82   235 0.94 -
SOLCI005497300       -            647 EOG0936046G          -            578   1.8e-50  173.6   1.7   2   3   2.8e-22   3.9e-20   73.5   0.4   352   514   233   395   231   397 0.98 -
SOLCI005497300       -            647 EOG0936046G          -            578   1.8e-50  173.6   1.7   3   3   2.7e-14   3.8e-12   47.1   0.0   397   512   383   498   380   511 0.90 -
SOLCI003691000       -            488 EOG0936046G          -            578   2.1e-50  173.4   7.2   1   3   5.7e-24   7.8e-22   79.1   0.5   379   524   138   285   104   288 0.89 -
SOLCI003691000       -            488 EOG0936046G          -            578   2.1e-50  173.4   7.2   2   3   3.7e-23   5.1e-21   76.4   0.1   366   501   267   402   266   412 0.97 -
SOLCI003691000       -            488 EOG0936046G          -            578   2.1e-50  173.4   7.2   3   3   5.5e-09   7.6e-07   29.6   0.1   409   468   415   474   404   481 0.86 -
SOLCI000800800       -            842 EOG0936046G          -            578   5.9e-50  171.9   8.7   1   6   5.3e-06   0.00073   19.7   0.0   199   291    73   164    57   173 0.87 -
SOLCI000800800       -            842 EOG0936046G          -            578   5.9e-50  171.9   8.7   2   6   2.4e-13   3.2e-11   44.0   0.1   400   521   174   292   168   294 0.92 -
SOLCI000800800       -            842 EOG0936046G          -            578   5.9e-50  171.9   8.7   3   6   6.9e-06   0.00096   19.3   0.0   361   464   272   371   267   372 0.91 -
SOLCI000800800       -            842 EOG0936046G          -            578   5.9e-50  171.9   8.7   4   6   8.6e-09   1.2e-06   28.9   0.6   415   493   357   437   351   441 0.88 -
SOLCI000800800       -            842 EOG0936046G          -            578   5.9e-50  171.9   8.7   5   6     7e-13   9.7e-11   42.4   0.0   378   510   492   624   466   650 0.78 -
SOLCI000800800       -            842 EOG0936046G          -            578   5.9e-50  171.9   8.7   6   6   3.9e-09   5.4e-07   30.1   0.0   401   492   651   739   626   788 0.84 -
SOLCI001204300       -            532 EOG0936046G          -            578   1.3e-49  170.8   6.7   1   4     7e-07   9.7e-05   22.6   0.1   146   239    82   181    70   186 0.83 -
SOLCI001204300       -            532 EOG0936046G          -            578   1.3e-49  170.8   6.7   2   4   1.6e-09   2.2e-07   31.4   0.4   455   532   201   277   196   283 0.83 -
SOLCI001204300       -            532 EOG0936046G          -            578   1.3e-49  170.8   6.7   3   4     2e-15   2.7e-13   50.8   0.1   465   540   290   365   283   369 0.95 -
SOLCI001204300       -            532 EOG0936046G          -            578   1.3e-49  170.8   6.7   4   4   2.5e-20   3.4e-18   67.0   0.0   401   552   366   518   364   523 0.91 -
SOLCI006352600       -            419 EOG0936046G          -            578   1.3e-49  170.8   0.0   1   3   3.6e-11     5e-09   36.8   0.0   366   503     3   140     1   152 0.88 -
SOLCI006352600       -            419 EOG0936046G          -            578   1.3e-49  170.8   0.0   2   3   1.6e-19   2.2e-17   64.4   0.0   403   540   145   282   140   295 0.85 -
SOLCI006352600       -            419 EOG0936046G          -            578   1.3e-49  170.8   0.0   3   3   4.7e-20   6.5e-18   66.1   0.0   411   519   295   401   283   413 0.90 -
SOLCI005889000       -            891 EOG0936046G          -            578   2.1e-49  170.1   7.5   1   6   7.6e-12     1e-09   39.0   0.1   405   510    73   178    34   182 0.92 -
SOLCI005889000       -            891 EOG0936046G          -            578   2.1e-49  170.1   7.5   2   6   8.7e-06    0.0012   19.0   0.0   418   496   156   230   156   240 0.89 -
SOLCI005889000       -            891 EOG0936046G          -            578   2.1e-49  170.1   7.5   3   6   3.6e-13   4.9e-11   43.4   1.0   361   510   234   379   227   379 0.93 -
SOLCI005889000       -            891 EOG0936046G          -            578   2.1e-49  170.1   7.5   4   6   3.9e-13   5.5e-11   43.3   0.7   407   539   346   473   338   491 0.88 -
SOLCI005889000       -            891 EOG0936046G          -            578   2.1e-49  170.1   7.5   5   6       1.1   1.6e+02    2.1   0.0   377   416   482   521   471   526 0.65 -
SOLCI005889000       -            891 EOG0936046G          -            578   2.1e-49  170.1   7.5   6   6   4.2e-13   5.8e-11   43.2   0.0   363   539   503   676   491   710 0.87 -
SOLCI000751400       -            871 EOG0936046G          -            578   7.1e-49  168.3  15.3   1   3   1.6e-32   2.3e-30  107.3   7.6   155   492    70   409    60   415 0.87 -
SOLCI000751400       -            871 EOG0936046G          -            578   7.1e-49  168.3  15.3   2   3   3.1e-09   4.3e-07   30.4   0.0   420   538   438   553   431   561 0.83 -
SOLCI000751400       -            871 EOG0936046G          -            578   7.1e-49  168.3  15.3   3   3   1.5e-10   2.1e-08   34.7   0.3   408   510   559   662   535   728 0.85 -
SOLCI006380300       -           1028 EOG0936046G          -            578   8.7e-49  168.1  14.3   1   6   0.00011     0.015   15.4   0.0   382   505   130   218   123   222 0.43 -
SOLCI006380300       -           1028 EOG0936046G          -            578   8.7e-49  168.1  14.3   2   6   8.5e-15   1.2e-12   48.8   0.0   409   518   223   328   217   332 0.93 -
SOLCI006380300       -           1028 EOG0936046G          -            578   8.7e-49  168.1  14.3   3   6     2e-09   2.8e-07   31.0   0.3   384   552   334   499   329   506 0.90 -
SOLCI006380300       -           1028 EOG0936046G          -            578   8.7e-49  168.1  14.3   4   6   7.5e-15     1e-12   48.9   1.4   244   492   394   639   393   648 0.88 -
SOLCI006380300       -           1028 EOG0936046G          -            578   8.7e-49  168.1  14.3   5   6     8e-05     0.011   15.8   0.6   390   513   680   797   668   798 0.84 -
SOLCI006380300       -           1028 EOG0936046G          -            578   8.7e-49  168.1  14.3   6   6   3.7e-09   5.1e-07   30.1   0.0   413   476   799   862   797   883 0.95 -
SOLCI007106000       -            467 EOG0936046G          -            578   9.6e-49  167.9   3.6   1   3   1.1e-09   1.6e-07   31.8   0.1   362   468    82   188    67   194 0.85 -
SOLCI007106000       -            467 EOG0936046G          -            578   9.6e-49  167.9   3.6   2   3   1.5e-31   2.1e-29  104.0   1.8   343   531   168   361   167   366 0.93 -
SOLCI007106000       -            467 EOG0936046G          -            578   9.6e-49  167.9   3.6   3   3   5.6e-12   7.7e-10   39.5   0.0   398   481   365   448   361   453 0.95 -
SOLCI003864000       -            857 EOG0936046G          -            578   1.9e-48  166.9   6.3   1   4   7.3e-07    0.0001   22.6   0.1   380   458   228   306   217   311 0.95 -
SOLCI003864000       -            857 EOG0936046G          -            578   1.9e-48  166.9   6.3   2   4   1.2e-24   1.7e-22   81.2   0.2   395   531   311   452   307   462 0.91 -
SOLCI003864000       -            857 EOG0936046G          -            578   1.9e-48  166.9   6.3   3   4   3.4e-19   4.6e-17   63.3   0.0   411   538   517   642   509   647 0.94 -
SOLCI003864000       -            857 EOG0936046G          -            578   1.9e-48  166.9   6.3   4   4       1.9   2.7e+02    1.3   0.0   160   180   640   660   636   677 0.69 -
SOLCI004600900       -            642 EOG0936046G          -            578   2.7e-48  166.5  14.1   1   4     0.017       2.3    8.2   0.0   396   462    70   135    62   137 0.88 -
SOLCI004600900       -            642 EOG0936046G          -            578   2.7e-48  166.5  14.1   2   4   9.4e-28   1.3e-25   91.5   1.7   360   533   138   312   135   318 0.95 -
SOLCI004600900       -            642 EOG0936046G          -            578   2.7e-48  166.5  14.1   3   4   2.4e-21   3.3e-19   70.4   1.6   365   538   319   492   312   494 0.95 -
SOLCI004600900       -            642 EOG0936046G          -            578   2.7e-48  166.5  14.1   4   4       1.5     2e+02    1.7   0.0   283   386   511   618   478   626 0.72 -
SOLCI006452300       -            624 EOG0936046G          -            578   1.1e-47  164.4   0.4   1   4   2.2e-16   3.1e-14   54.0   0.0   374   479    47   145    20   148 0.90 -
SOLCI006452300       -            624 EOG0936046G          -            578   1.1e-47  164.4   0.4   2   4     2e-12   2.8e-10   40.9   0.0   413   508   145   232   142   236 0.95 -
SOLCI006452300       -            624 EOG0936046G          -            578   1.1e-47  164.4   0.4   3   4   1.8e-09   2.5e-07   31.2   0.1   413   534   238   353   233   372 0.85 -
SOLCI006452300       -            624 EOG0936046G          -            578   1.1e-47  164.4   0.4   4   4   6.6e-11   9.1e-09   35.9   0.1   400   539   358   496   337   504 0.80 -
SOLCI002673900       -            530 EOG0936046G          -            578   1.3e-47  164.2   7.0   1   4         9   1.2e+03   -0.8   0.0    48   101    73   128    58   135 0.65 -
SOLCI002673900       -            530 EOG0936046G          -            578   1.3e-47  164.2   7.0   2   4   3.8e-23   5.3e-21   76.3   1.6   380   539   168   327   111   328 0.88 -
SOLCI002673900       -            530 EOG0936046G          -            578   1.3e-47  164.2   7.0   3   4   1.4e-25   1.9e-23   84.4   0.0   400   527   328   455   326   460 0.96 -
SOLCI002673900       -            530 EOG0936046G          -            578   1.3e-47  164.2   7.0   4   4      0.16        22    4.9   0.0   455   517   453   515   449   525 0.78 -
SOLCI003674400       -            758 EOG0936046G          -            578   2.3e-47  163.4   5.7   1   5   1.5e-09   2.1e-07   31.4   0.0   410   510    61   156    50   165 0.92 -
SOLCI003674400       -            758 EOG0936046G          -            578   2.3e-47  163.4   5.7   2   5   8.1e-18   1.1e-15   58.7   0.1   350   523   167   329   158   329 0.93 -
SOLCI003674400       -            758 EOG0936046G          -            578   2.3e-47  163.4   5.7   3   5   4.4e-10   6.1e-08   33.2   0.0   410   495   321   402   319   409 0.91 -
SOLCI003674400       -            758 EOG0936046G          -            578   2.3e-47  163.4   5.7   4   5   2.5e-14   3.4e-12   47.2   0.4   362   489   374   497   370   503 0.94 -
SOLCI003674400       -            758 EOG0936046G          -            578   2.3e-47  163.4   5.7   5   5     1e-07   1.4e-05   25.3   0.0   400   476   478   550   467   583 0.85 -
SOLCI004260400       -            461 EOG0936046G          -            578   2.3e-47  163.3   2.4   1   3     1e-16   1.4e-14   55.1   0.0   407   538    51   182    40   185 0.93 -
SOLCI004260400       -            461 EOG0936046G          -            578   2.3e-47  163.3   2.4   2   3   4.9e-21   6.8e-19   69.4   0.0   395   513   179   297   176   319 0.88 -
SOLCI004260400       -            461 EOG0936046G          -            578   2.3e-47  163.3   2.4   3   3   3.5e-12   4.8e-10   40.1   0.2   377   512   301   441   296   455 0.77 -
SOLCI002568200       -            491 EOG0936046G          -            578   2.6e-47  163.2   3.0   1   3    0.0063      0.87    9.6   0.0   478   528   160   210   137   231 0.74 -
SOLCI002568200       -            491 EOG0936046G          -            578   2.6e-47  163.2   3.0   2   3   3.7e-29     5e-27   96.2   0.0   382   526   239   383   233   384 0.95 -
SOLCI002568200       -            491 EOG0936046G          -            578   2.6e-47  163.2   3.0   3   3   1.2e-20   1.6e-18   68.1   1.0   411   519   373   481   373   485 0.97 -
SOLCI001691100       -            844 EOG0936046G          -            578   4.3e-47  162.5   7.6   1   5      0.14        20    5.1   0.0   344   375    48    79    43    93 0.82 -
SOLCI001691100       -            844 EOG0936046G          -            578   4.3e-47  162.5   7.6   2   5   3.2e-12   4.4e-10   40.3   1.8   324   491   132   294   114   299 0.91 -
SOLCI001691100       -            844 EOG0936046G          -            578   4.3e-47  162.5   7.6   3   5   7.1e-08   9.8e-06   25.9   0.0   420   492   328   396   316   405 0.91 -
SOLCI001691100       -            844 EOG0936046G          -            578   4.3e-47  162.5   7.6   4   5   1.5e-15   2.1e-13   51.2   0.0   410   519   450   559   419   568 0.85 -
SOLCI001691100       -            844 EOG0936046G          -            578   4.3e-47  162.5   7.6   5   5   3.4e-11   4.7e-09   36.9   0.1   378   493   624   738   597   755 0.83 -
SOLCI002532300       -            470 EOG0936046G          -            578   8.8e-47  161.4  10.7   1   3   1.7e-07   2.4e-05   24.6   0.1   381   459    51   130    40   135 0.89 -
SOLCI002532300       -            470 EOG0936046G          -            578   8.8e-47  161.4  10.7   2   3   5.7e-18   7.8e-16   59.3   0.5   392   513   133   254   129   257 0.88 -
SOLCI002532300       -            470 EOG0936046G          -            578   8.8e-47  161.4  10.7   3   3   2.1e-24   2.9e-22   80.5   0.4   413   539   259   385   253   386 0.96 -
SOLCI005451600       -            478 EOG0936046G          -            578   1.7e-46  160.5   6.2   1   3   2.1e-15   2.9e-13   50.8   0.1   378   468   158   253   158   258 0.89 -
SOLCI005451600       -            478 EOG0936046G          -            578   1.7e-46  160.5   6.2   2   3   2.7e-21   3.7e-19   70.2   0.9   395   510   250   365   248   366 0.97 -
SOLCI005451600       -            478 EOG0936046G          -            578   1.7e-46  160.5   6.2   3   3   2.8e-13   3.9e-11   43.7   0.8   402   519   327   445   324   458 0.93 -
SOLCI002643900       -            467 EOG0936046G          -            578   2.7e-46  159.8   2.7   1   4    0.0099       1.4    8.9   0.0   248   287    92   133    69   143 0.81 -
SOLCI002643900       -            467 EOG0936046G          -            578   2.7e-46  159.8   2.7   2   4   2.5e-13   3.5e-11   43.9   0.0   395   506   144   256   138   258 0.94 -
SOLCI002643900       -            467 EOG0936046G          -            578   2.7e-46  159.8   2.7   3   4   3.4e-26   4.7e-24   86.4   0.3   358   530   248   385   242   395 0.62 -
SOLCI002643900       -            467 EOG0936046G          -            578   2.7e-46  159.8   2.7   4   4   1.8e-12   2.5e-10   41.0   0.0   349   457   344   452   344   462 0.95 -
SOLCI005151200       -            711 EOG0936046G          -            578   2.7e-46  159.8   0.1   1   3   1.6e-10   2.2e-08   34.6   0.1   449   537   190   278   170   280 0.80 -
SOLCI005151200       -            711 EOG0936046G          -            578   2.7e-46  159.8   0.1   2   3   8.8e-18   1.2e-15   58.6   0.0   391   497   272   378   268   386 0.87 -
SOLCI005151200       -            711 EOG0936046G          -            578   2.7e-46  159.8   0.1   3   3   1.3e-20   1.8e-18   68.0   0.0   395   518   381   505   375   522 0.93 -
SOLCI001595800       -           1086 EOG0936046G          -            578   3.3e-46  159.5  14.1   1   5   1.7e-07   2.4e-05   24.6   0.1   445   519   124   194    98   205 0.86 -
SOLCI001595800       -           1086 EOG0936046G          -            578   3.3e-46  159.5  14.1   2   5   0.00032     0.044   13.8   0.1   408   512   225   327   216   328 0.78 -
SOLCI001595800       -           1086 EOG0936046G          -            578   3.3e-46  159.5  14.1   3   5   7.3e-06     0.001   19.3   0.0   398   486   322   407   317   421 0.86 -
SOLCI001595800       -           1086 EOG0936046G          -            578   3.3e-46  159.5  14.1   4   5   1.3e-14   1.8e-12   48.1   0.7   314   490   445   617   432   622 0.93 -
SOLCI001595800       -           1086 EOG0936046G          -            578   3.3e-46  159.5  14.1   5   5   4.1e-25   5.6e-23   82.8   0.7   242   567   572   901   568   913 0.89 -
SOLCI001725400       -            484 EOG0936046G          -            578   5.1e-46  158.9   9.3   1   2   1.2e-25   1.7e-23   84.6   0.1   356   539    74   257    64   258 0.96 -
SOLCI001725400       -            484 EOG0936046G          -            578   5.1e-46  158.9   9.3   2   2   2.4e-23   3.3e-21   77.0   4.6   391   537   249   395   247   404 0.96 -
SOLCI005023500       -            858 EOG0936046G          -            578   6.4e-46  158.6   7.5   1   4   6.9e-05    0.0096   16.0   0.0   402   478    47   119    43   121 0.93 -
SOLCI005023500       -            858 EOG0936046G          -            578   6.4e-46  158.6   7.5   2   4   5.3e-21   7.3e-19   69.3   0.3   147   496   122   472   119   489 0.87 -
SOLCI005023500       -            858 EOG0936046G          -            578   6.4e-46  158.6   7.5   3   4   4.6e-11   6.3e-09   36.4   0.4   402   540   482   616   475   619 0.93 -
SOLCI005023500       -            858 EOG0936046G          -            578   6.4e-46  158.6   7.5   4   4   7.9e-12   1.1e-09   39.0   0.0   406   512   618   725   615   751 0.93 -
SOLCI000442200       -            742 EOG0936046G          -            578   9.7e-46  158.0   0.1   1   6   1.4e-09     2e-07   31.5   0.0   410   538    44   160    38   161 0.92 -
SOLCI000442200       -            742 EOG0936046G          -            578   9.7e-46  158.0   0.1   2   6   7.5e-07    0.0001   22.5   0.0   378   473   109   196   107   201 0.87 -
SOLCI000442200       -            742 EOG0936046G          -            578   9.7e-46  158.0   0.1   3   6   1.3e-07   1.8e-05   25.1   0.0   415   509   173   259   168   263 0.92 -
SOLCI000442200       -            742 EOG0936046G          -            578   9.7e-46  158.0   0.1   4   6   3.4e-09   4.7e-07   30.3   0.0   415   510   204   291   196   297 0.92 -
SOLCI000442200       -            742 EOG0936046G          -            578   9.7e-46  158.0   0.1   5   6   2.4e-05    0.0032   17.6   0.0   391   479   308   388   297   400 0.58 -
SOLCI000442200       -            742 EOG0936046G          -            578   9.7e-46  158.0   0.1   6   6   1.6e-19   2.2e-17   64.4   0.0   319   555   334   568   330   584 0.93 -
SOLCI000174900       -            830 EOG0936046G          -            578   1.2e-45  157.7   4.0   1   4   5.7e-07   7.9e-05   22.9   0.0   412   510   118   213    91   216 0.88 -
SOLCI000174900       -            830 EOG0936046G          -            578   1.2e-45  157.7   4.0   2   4   8.6e-21   1.2e-18   68.6   0.7   316   497   191   368   188   382 0.93 -
SOLCI000174900       -            830 EOG0936046G          -            578   1.2e-45  157.7   4.0   3   4   5.8e-12   8.1e-10   39.4   0.0   374   510   386   519   380   526 0.93 -
SOLCI000174900       -            830 EOG0936046G          -            578   1.2e-45  157.7   4.0   4   4   2.8e-09   3.8e-07   30.6   0.0   417   511   527   622   519   667 0.86 -
SOLCI007044800       -           1137 EOG0936046G          -            578   2.4e-45  156.7   7.2   1   4   1.6e-23   2.2e-21   77.6   0.1   313   493   483   665   436   669 0.83 -
SOLCI007044800       -           1137 EOG0936046G          -            578   2.4e-45  156.7   7.2   2   4   3.9e-15   5.3e-13   49.9   0.2   404   526   644   768   640   774 0.91 -
SOLCI007044800       -           1137 EOG0936046G          -            578   2.4e-45  156.7   7.2   3   4   2.4e-12   3.3e-10   40.7   0.3   373   527   755   874   753   886 0.57 -
SOLCI007044800       -           1137 EOG0936046G          -            578   2.4e-45  156.7   7.2   4   4       9.7   1.3e+03   -1.0   0.0   501   547   906   954   901   964 0.82 -
SOLCI006474500       -            499 EOG0936046G          -            578   2.5e-45  156.6   3.2   1   3   1.2e-13   1.6e-11   45.0   0.0   194   291   113   215   102   224 0.82 -
SOLCI006474500       -            499 EOG0936046G          -            578   2.5e-45  156.6   3.2   2   3   7.7e-17   1.1e-14   55.5   0.2   397   510   222   336   213   339 0.92 -
SOLCI006474500       -            499 EOG0936046G          -            578   2.5e-45  156.6   3.2   3   3   1.8e-16   2.5e-14   54.3   1.8   378   510   344   476   332   484 0.92 -
SOLCI007300500       -            403 EOG0936046G          -            578   5.3e-45  155.6   2.2   1   3      0.28        39    4.1   0.0   346   420   116   190    98   212 0.75 -
SOLCI007300500       -            403 EOG0936046G          -            578   5.3e-45  155.6   2.2   2   3   7.5e-15     1e-12   48.9   0.1   417   485   222   290   183   290 0.93 -
SOLCI007300500       -            403 EOG0936046G          -            578   5.3e-45  155.6   2.2   3   3   1.2e-34   1.7e-32  114.3   0.3   382   537   222   377   219   388 0.94 -
SOLCI007109300       -            736 EOG0936046G          -            578   1.2e-44  154.4  17.4   1   6      0.35        49    3.8   0.0   187   241    68   123    23   128 0.70 -
SOLCI007109300       -            736 EOG0936046G          -            578   1.2e-44  154.4  17.4   2   6   1.4e-18   1.9e-16   61.3   0.2   348   529   134   317   130   320 0.95 -
SOLCI007109300       -            736 EOG0936046G          -            578   1.2e-44  154.4  17.4   3   6   1.6e-11   2.2e-09   38.0   1.6   383   520   276   413   274   426 0.83 -
SOLCI007109300       -            736 EOG0936046G          -            578   1.2e-44  154.4  17.4   4   6   2.5e-10   3.4e-08   34.0   0.1   377   478   405   506   402   512 0.94 -
SOLCI007109300       -            736 EOG0936046G          -            578   1.2e-44  154.4  17.4   5   6   2.3e-13   3.2e-11   44.0   0.5   346   526   514   694   510   705 0.93 -
SOLCI007109300       -            736 EOG0936046G          -            578   1.2e-44  154.4  17.4   6   6   0.00025     0.035   14.2   0.1   448   519   651   721   629   725 0.73 -
SOLCI006295600       -            654 EOG0936046G          -            578     3e-44  153.1   7.6   1   3   3.2e-16   4.4e-14   53.5   3.0   381   510   238   371   200   423 0.83 -
SOLCI006295600       -            654 EOG0936046G          -            578     3e-44  153.1   7.6   2   3   1.4e-21     2e-19   71.1   0.1   419   528   420   529   398   533 0.94 -
SOLCI006295600       -            654 EOG0936046G          -            578     3e-44  153.1   7.6   3   3   7.7e-09   1.1e-06   29.1   0.0   425   515   531   621   529   648 0.93 -
SOLCI003878800       -            705 EOG0936046G          -            578   4.1e-44  152.6   4.9   1   5   3.1e-09   4.3e-07   30.4   0.0   413   510    67   165    58   168 0.93 -
SOLCI003878800       -            705 EOG0936046G          -            578   4.1e-44  152.6   4.9   2   5   5.4e-09   7.5e-07   29.6   0.1   412   513   168   269   165   273 0.95 -
SOLCI003878800       -            705 EOG0936046G          -            578   4.1e-44  152.6   4.9   3   5   9.8e-09   1.4e-06   28.7   0.1   414   511   271   368   266   375 0.93 -
SOLCI003878800       -            705 EOG0936046G          -            578   4.1e-44  152.6   4.9   4   5   1.6e-05    0.0022   18.2   0.2   414   510   372   468   368   471 0.90 -
SOLCI003878800       -            705 EOG0936046G          -            578   4.1e-44  152.6   4.9   5   5   9.9e-14   1.4e-11   45.2   0.0   412   571   471   633   468   640 0.83 -
SOLCI000383600       -            739 EOG0936046G          -            578   4.4e-44  152.5   0.2   1   3   1.1e-11   1.5e-09   38.5   0.0   286   477   125   321   103   326 0.84 -
SOLCI000383600       -            739 EOG0936046G          -            578   4.4e-44  152.5   0.2   2   3   9.2e-18   1.3e-15   58.5   0.1   412   527   370   488   365   499 0.85 -
SOLCI000383600       -            739 EOG0936046G          -            578   4.4e-44  152.5   0.2   3   3   1.1e-15   1.6e-13   51.6   0.0   400   510   501   612   495   620 0.90 -
SOLCI006707600       -            417 EOG0936046G          -            578   4.8e-44  152.4   5.2   1   2   4.5e-20   6.2e-18   66.2   0.1   315   491    76   256    55   265 0.88 -
SOLCI006707600       -            417 EOG0936046G          -            578   4.8e-44  152.4   5.2   2   2   7.2e-29     1e-26   95.2   2.0   355   539   190   373   190   383 0.97 -
SOLCI002562700       -            480 EOG0936046G          -            578   4.9e-44  152.4  10.1   1   4       2.5   3.5e+02    1.0   0.0    45    98    59   115    44   131 0.69 -
SOLCI002562700       -            480 EOG0936046G          -            578   4.9e-44  152.4  10.1   2   4   2.5e-24   3.5e-22   80.2   1.2   376   531   136   293   118   300 0.87 -
SOLCI002562700       -            480 EOG0936046G          -            578   4.9e-44  152.4  10.1   3   4   4.4e-14   6.1e-12   46.4   0.1   400   521   265   387   260   391 0.91 -
SOLCI002562700       -            480 EOG0936046G          -            578   4.9e-44  152.4  10.1   4   4   4.5e-14   6.2e-12   46.4   0.3   359   536   296   470   290   476 0.91 -
SOLCI001094700       -            405 EOG0936046G          -            578   8.3e-44  151.6   5.4   1   3   1.6e-09   2.1e-07   31.4   0.1   379   517    22   159    16   159 0.92 -
SOLCI001094700       -            405 EOG0936046G          -            578   8.3e-44  151.6   5.4   2   3     4e-27   5.5e-25   89.5   0.5   398   527   145   276   122   282 0.91 -
SOLCI001094700       -            405 EOG0936046G          -            578   8.3e-44  151.6   5.4   3   3   9.5e-11   1.3e-08   35.4   0.0   431   530   282   380   276   400 0.86 -
SOLCI004603700       -            512 EOG0936046G          -            578   1.1e-43  151.2  16.0   1   3   0.00033     0.045   13.8   0.1   439   531    81   175    42   188 0.67 -
SOLCI004603700       -            512 EOG0936046G          -            578   1.1e-43  151.2  16.0   2   3   1.1e-29   1.5e-27   98.0   5.1   344   554   199   416   188   417 0.91 -
SOLCI004603700       -            512 EOG0936046G          -            578   1.1e-43  151.2  16.0   3   3   1.1e-18   1.5e-16   61.6   0.8   354   493   351   490   350   506 0.95 -
SOLCI001221900       -            844 EOG0936046G          -            578   1.2e-43  151.1   1.7   1   3   1.9e-13   2.6e-11   44.3   0.0   355   493    38   175    24   196 0.83 -
SOLCI001221900       -            844 EOG0936046G          -            578   1.2e-43  151.1   1.7   2   3   0.00063     0.086   12.9   0.0   447   526   198   274   177   306 0.68 -
SOLCI001221900       -            844 EOG0936046G          -            578   1.2e-43  151.1   1.7   3   3   1.4e-27     2e-25   90.9   0.9   226   539   318   629   298   652 0.86 -
SOLCI000814100       -            405 EOG0936046G          -            578     4e-43  149.4   7.3   1   2   2.2e-20     3e-18   67.2   0.1   290   491    40   250    13   255 0.83 -
SOLCI000814100       -            405 EOG0936046G          -            578     4e-43  149.4   7.3   2   2   8.9e-28   1.2e-25   91.6   3.5   355   539   184   367   184   375 0.96 -
SOLCI004820900       -            522 EOG0936046G          -            578     4e-43  149.4   1.7   1   3   2.9e-16   4.1e-14   53.6   0.1   381   526   140   283   135   289 0.94 -
SOLCI004820900       -            522 EOG0936046G          -            578     4e-43  149.4   1.7   2   3   5.2e-18   7.2e-16   59.4   0.0   382   495   279   393   279   397 0.90 -
SOLCI004820900       -            522 EOG0936046G          -            578     4e-43  149.4   1.7   3   3   2.9e-15     4e-13   50.3   0.0   404   532   372   503   368   514 0.89 -
SOLCI004506500       -            843 EOG0936046G          -            578   6.9e-43  148.6   2.5   1   5   1.1e-06   0.00015   22.0   0.0   365   458   101   193    85   201 0.87 -
SOLCI004506500       -            843 EOG0936046G          -            578   6.9e-43  148.6   2.5   2   5   4.5e-18   6.2e-16   59.6   0.0   357   526   200   365   195   387 0.93 -
SOLCI004506500       -            843 EOG0936046G          -            578   6.9e-43  148.6   2.5   3   5   1.4e-05    0.0019   18.4   0.1   438   544   389   500   375   504 0.62 -
SOLCI004506500       -            843 EOG0936046G          -            578   6.9e-43  148.6   2.5   4   5   1.1e-13   1.5e-11   45.1   0.0   405   539   496   628   477   648 0.88 -
SOLCI004506500       -            843 EOG0936046G          -            578   6.9e-43  148.6   2.5   5   5   3.4e-05    0.0048   17.0   0.0   195   295   589   689   588   703 0.67 -
SOLCI005606200       -            794 EOG0936046G          -            578   7.6e-43  148.4   1.0   1   4   7.7e-06    0.0011   19.2   0.2   445   529   158   246   138   256 0.65 -
SOLCI005606200       -            794 EOG0936046G          -            578   7.6e-43  148.4   1.0   2   4     6e-25   8.2e-23   82.3   0.0   400   536   257   393   253   397 0.97 -
SOLCI005606200       -            794 EOG0936046G          -            578   7.6e-43  148.4   1.0   3   4   2.6e-13   3.5e-11   43.9   0.0   381   508   378   504   377   526 0.73 -
SOLCI005606200       -            794 EOG0936046G          -            578   7.6e-43  148.4   1.0   4   4       0.3        41    4.0   0.0   414   464   515   565   503   576 0.79 -
SOLCI007384300       -            560 EOG0936046G          -            578   8.8e-43  148.2   1.5   1   3   2.3e-07   3.2e-05   24.2   0.2   238   339   104   208    41   211 0.82 -
SOLCI007384300       -            560 EOG0936046G          -            578   8.8e-43  148.2   1.5   2   3   3.4e-23   4.6e-21   76.5   0.1   368   526   170   324   167   332 0.92 -
SOLCI007384300       -            560 EOG0936046G          -            578   8.8e-43  148.2   1.5   3   3   1.8e-14   2.5e-12   47.7   0.1   412   550   350   488   344   507 0.86 -
SOLCI001246800       -           1038 EOG0936046G          -            578   1.1e-42  148.0   2.8   1   5   8.9e-07   0.00012   22.3   0.0   410   499    89   174    80   183 0.91 -
SOLCI001246800       -           1038 EOG0936046G          -            578   1.1e-42  148.0   2.8   2   5      0.05       6.9    6.6   0.0   212   287   194   268   186   279 0.77 -
SOLCI001246800       -           1038 EOG0936046G          -            578   1.1e-42  148.0   2.8   3   5   2.9e-13     4e-11   43.7   0.3   365   535   247   413   245   420 0.90 -
SOLCI001246800       -           1038 EOG0936046G          -            578   1.1e-42  148.0   2.8   4   5   2.4e-09   3.2e-07   30.8   0.3   330   541   415   622   408   643 0.82 -
SOLCI001246800       -           1038 EOG0936046G          -            578   1.1e-42  148.0   2.8   5   5   1.5e-13   2.1e-11   44.7   0.0   317   539   605   823   599   851 0.88 -
SOLCI002881200       -            569 EOG0936046G          -            578   1.9e-42  147.1  12.1   1   3     0.018       2.5    8.0   0.0    45   101   116   174   110   185 0.84 -
SOLCI002881200       -            569 EOG0936046G          -            578   1.9e-42  147.1  12.1   2   3   3.5e-18   4.8e-16   59.9   0.8   333   522   181   380   175   381 0.82 -
SOLCI002881200       -            569 EOG0936046G          -            578   1.9e-42  147.1  12.1   3   3   2.4e-30   3.3e-28  100.1   4.7   351   539   311   502   309   507 0.96 -
SOLCI000248800       -            602 EOG0936046G          -            578   2.4e-42  146.8   7.9   1   5   1.5e-06   0.00021   21.5   0.0   388   496    25   130    15   133 0.92 -
SOLCI000248800       -            602 EOG0936046G          -            578   2.4e-42  146.8   7.9   2   5   3.2e-12   4.4e-10   40.3   0.0   396   510   134   242   127   245 0.87 -
SOLCI000248800       -            602 EOG0936046G          -            578   2.4e-42  146.8   7.9   3   5   9.8e-06    0.0014   18.8   0.0   449   519   216   278   215   292 0.71 -
SOLCI000248800       -            602 EOG0936046G          -            578   2.4e-42  146.8   7.9   4   5     8e-20   1.1e-17   65.4   1.4   316   538   251   469   248   475 0.95 -
SOLCI000248800       -            602 EOG0936046G          -            578   2.4e-42  146.8   7.9   5   5   6.4e-10   8.9e-08   32.6   0.0   380   487   380   485   376   509 0.67 -
SOLCI007470700       -            854 EOG0936046G          -            578   2.5e-42  146.7  13.0   1   4   2.2e-23     3e-21   77.1   3.8   108   492    29   413    17   432 0.83 -
SOLCI007470700       -            854 EOG0936046G          -            578   2.5e-42  146.7  13.0   2   4   6.2e-06   0.00086   19.5   0.1   405   536   431   558   411   564 0.80 -
SOLCI007470700       -            854 EOG0936046G          -            578   2.5e-42  146.7  13.0   3   4   2.4e-07   3.3e-05   24.2   0.1   411   510   570   669   564   673 0.95 -
SOLCI007470700       -            854 EOG0936046G          -            578   2.5e-42  146.7  13.0   4   4   7.6e-09   1.1e-06   29.1   0.0   413   511   673   772   670   835 0.82 -
SOLCI002951600       -            850 EOG0936046G          -            578   2.6e-42  146.7  12.9   1   4   4.8e-07   6.6e-05   23.2   0.2   405   494    78   168    47   180 0.89 -
SOLCI002951600       -            850 EOG0936046G          -            578   2.6e-42  146.7  12.9   2   4   3.7e-06   0.00051   20.3   0.0   197   292   177   272   172   278 0.90 -
SOLCI002951600       -            850 EOG0936046G          -            578   2.6e-42  146.7  12.9   3   4   2.1e-18   2.9e-16   60.7   3.4   195   488   277   567   275   575 0.89 -
SOLCI002951600       -            850 EOG0936046G          -            578   2.6e-42  146.7  12.9   4   4   9.5e-14   1.3e-11   45.3   0.2   401   510   616   726   577   733 0.79 -
SOLCI005451900       -            786 EOG0936046G          -            578   2.9e-42  146.5   4.9   1   4     5e-09     7e-07   29.7   0.0   398   532    32   160     9   199 0.82 -
SOLCI005451900       -            786 EOG0936046G          -            578   2.9e-42  146.5   4.9   2   4   3.5e-08   4.9e-06   26.9   0.0   405   493   202   289   198   309 0.82 -
SOLCI005451900       -            786 EOG0936046G          -            578   2.9e-42  146.5   4.9   3   4     0.002      0.28   11.2   0.0   418   477   318   375   311   378 0.92 -
SOLCI005451900       -            786 EOG0936046G          -            578   2.9e-42  146.5   4.9   4   4   1.1e-23   1.5e-21   78.1   0.4   241   471   374   605   368   649 0.88 -
SOLCI002774900       -            751 EOG0936046G          -            578   3.9e-42  146.1   2.1   1   4   1.1e-06   0.00016   21.9   0.0   415   480    60   125    30   137 0.81 -
SOLCI002774900       -            751 EOG0936046G          -            578   3.9e-42  146.1   2.1   2   4     1e-11   1.4e-09   38.6   0.1   393   516   139   258   126   272 0.85 -
SOLCI002774900       -            751 EOG0936046G          -            578   3.9e-42  146.1   2.1   3   4   2.5e-05    0.0034   17.5   0.0   407   494   290   373   261   378 0.84 -
SOLCI002774900       -            751 EOG0936046G          -            578   3.9e-42  146.1   2.1   4   4   9.1e-19   1.3e-16   61.9   0.8   318   554   404   639   396   662 0.83 -
SOLCI000010500       -            742 EOG0936046G          -            578   4.2e-42  146.0   0.0   1   3   5.8e-12   8.1e-10   39.4   0.0   374   553   178   299   154   321 0.55 -
SOLCI000010500       -            742 EOG0936046G          -            578   4.2e-42  146.0   0.0   2   3   1.1e-18   1.6e-16   61.6   0.0   312   533   351   583   340   584 0.81 -
SOLCI000010500       -            742 EOG0936046G          -            578   4.2e-42  146.0   0.0   3   3     1e-17   1.4e-15   58.4   0.0   382   524   537   679   537   692 0.95 -
SOLCI005415700       -            819 EOG0936046G          -            578   5.1e-42  145.7   9.5   1   4   1.3e-10   1.8e-08   34.9   0.1   370   529    37   188    22   193 0.91 -
SOLCI005415700       -            819 EOG0936046G          -            578   5.1e-42  145.7   9.5   2   4   1.8e-08   2.4e-06   27.9   0.2   408   510   203   305   193   310 0.85 -
SOLCI005415700       -            819 EOG0936046G          -            578   5.1e-42  145.7   9.5   3   4   4.3e-25     6e-23   82.7   0.5   234   552   300   618   298   636 0.88 -
SOLCI005415700       -            819 EOG0936046G          -            578   5.1e-42  145.7   9.5   4   4      0.11        15    5.4   0.1   334   414   640   732   624   737 0.70 -
SOLCI007385600       -            503 EOG0936046G          -            578     6e-42  145.5   4.2   1   4    0.0042      0.58   10.1   0.0    53   109     9    67     7    74 0.88 -
SOLCI007385600       -            503 EOG0936046G          -            578     6e-42  145.5   4.2   2   4   5.8e-14   7.9e-12   46.0   0.1   381   539    47   206    40   209 0.90 -
SOLCI007385600       -            503 EOG0936046G          -            578     6e-42  145.5   4.2   3   4   2.6e-25   3.6e-23   83.5   1.6   318   538   192   422   192   425 0.88 -
SOLCI007385600       -            503 EOG0936046G          -            578     6e-42  145.5   4.2   4   4   1.2e-05    0.0016   18.6   0.0   433   493   422   482   421   501 0.68 -
SOLCI001729000       -            853 EOG0936046G          -            578   1.2e-41  144.5   4.9   1   4    0.0012      0.17   11.9   0.0   417   511   118   212   115   217 0.87 -
SOLCI001729000       -            853 EOG0936046G          -            578   1.2e-41  144.5   4.9   2   4   0.00017     0.023   14.8   0.1   246   335   217   310   212   316 0.81 -
SOLCI001729000       -            853 EOG0936046G          -            578   1.2e-41  144.5   4.9   3   4   5.7e-10   7.9e-08   32.8   0.3   371   507   279   411   260   415 0.85 -
SOLCI001729000       -            853 EOG0936046G          -            578   1.2e-41  144.5   4.9   4   4   7.6e-26   1.1e-23   85.2   0.0   246   548   420   723   415   732 0.90 -
SOLCI005158000       -            837 EOG0936046G          -            578   2.8e-41  143.3  19.9   1   6     0.003      0.41   10.6   0.0   244   296    94   146    88   158 0.92 -
SOLCI005158000       -            837 EOG0936046G          -            578   2.8e-41  143.3  19.9   2   6   1.7e-13   2.3e-11   44.5   0.3   402   527   118   239   117   252 0.92 -
SOLCI005158000       -            837 EOG0936046G          -            578   2.8e-41  143.3  19.9   3   6   6.4e-13   8.9e-11   42.6   1.7   409   538   160   285   154   286 0.94 -
SOLCI005158000       -            837 EOG0936046G          -            578   2.8e-41  143.3  19.9   4   6   2.5e-06   0.00035   20.8   0.1   218   282   271   335   265   354 0.88 -
SOLCI005158000       -            837 EOG0936046G          -            578   2.8e-41  143.3  19.9   5   6   5.3e-06   0.00073   19.7   0.0   418   478   372   428   359   430 0.92 -
SOLCI005158000       -            837 EOG0936046G          -            578   2.8e-41  143.3  19.9   6   6   3.3e-17   4.6e-15   56.7   0.3   243   441   428   629   426   659 0.87 -
SOLCI003386000       -            719 EOG0936046G          -            578   3.6e-41  142.9   3.6   1   3   1.2e-25   1.7e-23   84.6   0.0   213   495    45   326    38   338 0.85 -
SOLCI003386000       -            719 EOG0936046G          -            578   3.6e-41  142.9   3.6   2   3   0.00021     0.029   14.4   0.1   399   488   335   420   320   428 0.85 -
SOLCI003386000       -            719 EOG0936046G          -            578   3.6e-41  142.9   3.6   3   3   7.8e-17   1.1e-14   55.5   1.0   316   538   354   571   348   574 0.85 -
SOLCI003293500       -            500 EOG0936046G          -            578   3.9e-41  142.8   4.0   1   4     0.023       3.1    7.7   0.0    41   105    55   124    38   150 0.79 -
SOLCI003293500       -            500 EOG0936046G          -            578   3.9e-41  142.8   4.0   2   4   1.2e-32   1.6e-30  107.7   0.1   323   526   156   355   140   359 0.92 -
SOLCI003293500       -            500 EOG0936046G          -            578   3.9e-41  142.8   4.0   3   4   3.2e-06   0.00044   20.4   0.0   464   538   363   437   360   437 0.95 -
SOLCI003293500       -            500 EOG0936046G          -            578   3.9e-41  142.8   4.0   4   4     0.001      0.14   12.2   0.1   318   369   424   477   420   495 0.84 -
SOLCI004681700       -            601 EOG0936046G          -            578   4.1e-41  142.7   0.1   1   3   2.9e-12     4e-10   40.4   0.0   402   518   205   323   205   327 0.92 -
SOLCI004681700       -            601 EOG0936046G          -            578   4.1e-41  142.7   0.1   2   3   1.7e-18   2.4e-16   61.0   0.0   400   533   310   444   308   449 0.92 -
SOLCI004681700       -            601 EOG0936046G          -            578   4.1e-41  142.7   0.1   3   3   5.1e-09     7e-07   29.7   0.0   362   500   448   581   445   592 0.89 -
SOLCI003575300       -            729 EOG0936046G          -            578   6.5e-41  142.1   7.0   1   3   2.4e-17   3.3e-15   57.2   0.4   295   503    66   272    62   277 0.91 -
SOLCI003575300       -            729 EOG0936046G          -            578   6.5e-41  142.1   7.0   2   3   3.8e-14   5.3e-12   46.6   0.3   349   527   258   435   258   443 0.91 -
SOLCI003575300       -            729 EOG0936046G          -            578   6.5e-41  142.1   7.0   3   3   4.4e-13   6.1e-11   43.1   0.0   412   529   491   606   481   636 0.88 -
SOLCI005889400       -            673 EOG0936046G          -            578   1.3e-40  141.1   0.5   1   5   1.3e-07   1.8e-05   25.0   0.0   413   510    31   120    21   126 0.67 -
SOLCI005889400       -            673 EOG0936046G          -            578   1.3e-40  141.1   0.5   2   5   0.00021     0.029   14.5   0.1   414   478   125   185   122   188 0.83 -
SOLCI005889400       -            673 EOG0936046G          -            578   1.3e-40  141.1   0.5   3   5     5e-10     7e-08   33.0   0.0   418   510   191   275   186   279 0.94 -
SOLCI005889400       -            673 EOG0936046G          -            578   1.3e-40  141.1   0.5   4   5     0.018       2.5    8.1   0.0   413   478   279   340   276   344 0.89 -
SOLCI005889400       -            673 EOG0936046G          -            578   1.3e-40  141.1   0.5   5   5   2.5e-16   3.4e-14   53.8   0.0   359   542   353   535   345   550 0.92 -
SOLCI000470000       -            479 EOG0936046G          -            578   1.4e-40  140.9   0.3   1   2   2.2e-14     3e-12   47.4   0.0   380   536   105   262    87   264 0.90 -
SOLCI000470000       -            479 EOG0936046G          -            578   1.4e-40  140.9   0.3   2   2   2.2e-29     3e-27   96.9   0.4   351   515   252   416   251   455 0.92 -
SOLCI001403200       -            693 EOG0936046G          -            578   1.6e-40  140.7   7.4   1   3   3.7e-07   5.1e-05   23.5   0.0   219   306    53   139    42   144 0.87 -
SOLCI001403200       -            693 EOG0936046G          -            578   1.6e-40  140.7   7.4   2   3   1.5e-28   2.1e-26   94.1   2.6   219   540   154   475   145   479 0.91 -
SOLCI001403200       -            693 EOG0936046G          -            578   1.6e-40  140.7   7.4   3   3   2.1e-12   2.8e-10   40.9   0.1   390   506   394   508   383   539 0.79 -
SOLCI004717000       -            722 EOG0936046G          -            578   2.1e-40  140.4   5.7   1   5   3.2e-09   4.4e-07   30.4   0.0   156   296    96   238    86   239 0.85 -
SOLCI004717000       -            722 EOG0936046G          -            578   2.1e-40  140.4   5.7   2   5   5.1e-10     7e-08   33.0   0.2   397   511   174   284   151   291 0.89 -
SOLCI004717000       -            722 EOG0936046G          -            578   2.1e-40  140.4   5.7   3   5   1.1e-11   1.5e-09   38.5   0.1   370   522   213   357   212   364 0.92 -
SOLCI004717000       -            722 EOG0936046G          -            578   2.1e-40  140.4   5.7   4   5   4.8e-18   6.7e-16   59.5   0.1   318   538   294   506   287   506 0.91 -
SOLCI004717000       -            722 EOG0936046G          -            578   2.1e-40  140.4   5.7   5   5    0.0025      0.35   10.9   0.0   399   462   471   532   454   579 0.66 -
SOLCI006485100       -            894 EOG0936046G          -            578     3e-40  139.9   9.1   1   3   1.5e-10   2.1e-08   34.7   0.0   412   507   113   204    79   214 0.88 -
SOLCI006485100       -            894 EOG0936046G          -            578     3e-40  139.9   9.1   2   3     5e-07   6.9e-05   23.1   0.1   414   534   216   333   207   338 0.89 -
SOLCI006485100       -            894 EOG0936046G          -            578     3e-40  139.9   9.1   3   3   1.7e-28   2.3e-26   94.0   1.5   146   512   283   650   279   680 0.89 -
SOLCI000914500       -            833 EOG0936046G          -            578   4.3e-40  139.3   9.1   1   5   5.8e-11   8.1e-09   36.1   0.4   212   456    47   300    38   307 0.78 -
SOLCI000914500       -            833 EOG0936046G          -            578   4.3e-40  139.3   9.1   2   5   1.1e-14   1.5e-12   48.4   0.8   346   492   295   439   287   457 0.90 -
SOLCI000914500       -            833 EOG0936046G          -            578   4.3e-40  139.3   9.1   3   5   1.1e-06   0.00015   22.0   0.1   420   533   471   582   464   589 0.82 -
SOLCI000914500       -            833 EOG0936046G          -            578   4.3e-40  139.3   9.1   4   5   1.1e-10   1.6e-08   35.1   0.0   386   539   571   690   548   705 0.43 -
SOLCI000914500       -            833 EOG0936046G          -            578   4.3e-40  139.3   9.1   5   5     3e-10   4.2e-08   33.7   0.0   147   300   600   759   595   803 0.59 -
SOLCI007336400       -            882 EOG0936046G          -            578   4.8e-40  139.2  10.0   1   4    0.0015       0.2   11.7   0.0   406   494    62   146    54   152 0.85 -
SOLCI007336400       -            882 EOG0936046G          -            578   4.8e-40  139.2  10.0   2   4   3.9e-11   5.4e-09   36.7   0.2   165   388   120   347   115   350 0.86 -
SOLCI007336400       -            882 EOG0936046G          -            578   4.8e-40  139.2  10.0   3   4   2.1e-23   2.9e-21   77.2   4.7   147   521   304   676   300   693 0.91 -
SOLCI007336400       -            882 EOG0936046G          -            578   4.8e-40  139.2  10.0   4   4   5.4e-11   7.4e-09   36.2   0.0   407   510   698   802   679   819 0.72 -
SOLCI003278300       -            830 EOG0936046G          -            578   5.2e-40  139.1   6.5   1   3   4.4e-05    0.0061   16.7   0.1   144   209    52   120    44   125 0.89 -
SOLCI003278300       -            830 EOG0936046G          -            578   5.2e-40  139.1   6.5   2   3   3.2e-26   4.5e-24   86.5   3.8   147   540   121   514   118   520 0.89 -
SOLCI003278300       -            830 EOG0936046G          -            578   5.2e-40  139.1   6.5   3   3   1.1e-10   1.5e-08   35.2   0.0   410   567   520   679   515   689 0.82 -
SOLCI002675600       -            914 EOG0936046G          -            578     6e-40  138.9   4.6   1   5   0.00011     0.016   15.3   0.0   380   493    38   148    28   155 0.90 -
SOLCI002675600       -            914 EOG0936046G          -            578     6e-40  138.9   4.6   2   5   1.9e-10   2.6e-08   34.4   0.2   369   501   128   257   128   265 0.91 -
SOLCI002675600       -            914 EOG0936046G          -            578     6e-40  138.9   4.6   3   5   1.9e-14   2.6e-12   47.6   0.1   211   494   272   552   260   573 0.86 -
SOLCI002675600       -            914 EOG0936046G          -            578     6e-40  138.9   4.6   4   5   3.6e-11     5e-09   36.8   0.1   401   539   529   663   528   664 0.95 -
SOLCI002675600       -            914 EOG0936046G          -            578     6e-40  138.9   4.6   5   5   0.00017     0.024   14.7   0.0   194   254   659   720   654   741 0.69 -
SOLCI007129300       -            488 EOG0936046G          -            578   1.5e-39  137.6   5.4   1   3   5.5e-20   7.6e-18   65.9   0.1   419   537   148   267   133   272 0.93 -
SOLCI007129300       -            488 EOG0936046G          -            578   1.5e-39  137.6   5.4   2   3   3.4e-16   4.7e-14   53.4   0.1   405   544   275   415   269   418 0.93 -
SOLCI007129300       -            488 EOG0936046G          -            578   1.5e-39  137.6   5.4   3   3     9e-06    0.0012   19.0   0.0   408   450   418   460   410   464 0.81 -
SOLCI001888600       -           1018 EOG0936046G          -            578   1.7e-39  137.3  13.6   1   4   4.9e-16   6.7e-14   52.9   0.6   201   492   164   452   135   462 0.88 -
SOLCI001888600       -           1018 EOG0936046G          -            578   1.7e-39  137.3  13.6   2   4   1.8e-15   2.4e-13   51.0   1.9   211   490   275   552   263   561 0.89 -
SOLCI001888600       -           1018 EOG0936046G          -            578   1.7e-39  137.3  13.6   3   4   1.8e-06   0.00025   21.3   0.0   451   524   582   651   562   663 0.85 -
SOLCI001888600       -           1018 EOG0936046G          -            578   1.7e-39  137.3  13.6   4   4   1.5e-13   2.1e-11   44.6   0.0   400   552   667   818   652   833 0.87 -
SOLCI001462000       -            731 EOG0936046G          -            578   2.3e-39  136.9   8.7   1   4   2.1e-11   2.9e-09   37.6   0.4   379   510    90   217    81   220 0.96 -
SOLCI001462000       -            731 EOG0936046G          -            578   2.3e-39  136.9   8.7   2   4   1.6e-10   2.3e-08   34.6   0.0   411   509   219   317   217   321 0.96 -
SOLCI001462000       -            731 EOG0936046G          -            578   2.3e-39  136.9   8.7   3   4   8.8e-07   0.00012   22.3   0.0   409   493   287   368   277   378 0.88 -
SOLCI001462000       -            731 EOG0936046G          -            578   2.3e-39  136.9   8.7   4   4   3.8e-21   5.2e-19   69.7   0.9   219   455   298   534   298   561 0.85 -
SOLCI004925700       -            213 EOG0936046G          -            578   2.3e-39  136.9   7.2   1   2   4.4e-37     6e-35  122.4   3.2   361   538     3   181     1   183 0.95 -
SOLCI004925700       -            213 EOG0936046G          -            578   2.3e-39  136.9   7.2   2   2   1.2e-05    0.0017   18.5   0.0   394   426   177   209   174   212 0.70 -
SOLCI002281400       -            691 EOG0936046G          -            578   2.4e-39  136.9   5.3   1   4   1.7e-13   2.3e-11   44.5   0.1   314   511    37   225     3   230 0.86 -
SOLCI002281400       -            691 EOG0936046G          -            578   2.4e-39  136.9   5.3   2   4   1.3e-13   1.8e-11   44.9   0.0   378   510   228   348   226   354 0.92 -
SOLCI002281400       -            691 EOG0936046G          -            578   2.4e-39  136.9   5.3   3   4   0.00013     0.018   15.1   0.1   350   443   328   421   327   423 0.93 -
SOLCI002281400       -            691 EOG0936046G          -            578   2.4e-39  136.9   5.3   4   4   5.4e-13   7.5e-11   42.8   0.5   354   510   366   520   356   528 0.78 -
SOLCI002358400       -            745 EOG0936046G          -            578   3.5e-39  136.4  10.6   1   5      0.15        21    5.0   0.0   242   288    40    86    29    98 0.74 -
SOLCI002358400       -            745 EOG0936046G          -            578   3.5e-39  136.4  10.6   2   5     0.061       8.4    6.3   0.1   139   192    71   124    61   132 0.85 -
SOLCI002358400       -            745 EOG0936046G          -            578   3.5e-39  136.4  10.6   3   5   1.3e-14   1.8e-12   48.1   0.6   404   528   134   251   125   251 0.90 -
SOLCI002358400       -            745 EOG0936046G          -            578   3.5e-39  136.4  10.6   4   5   2.7e-16   3.7e-14   53.7   0.3   360   552   222   411   217   415 0.91 -
SOLCI002358400       -            745 EOG0936046G          -            578   3.5e-39  136.4  10.6   5   5   2.2e-14   3.1e-12   47.4   0.1   384   554   378   547   372   571 0.86 -
SOLCI007500900       -            577 EOG0936046G          -            578   3.6e-39  136.3   6.1   1   5     2e-06   0.00027   21.1   0.3   143   475    66   197    49   200 0.52 -
SOLCI007500900       -            577 EOG0936046G          -            578   3.6e-39  136.3   6.1   2   5   8.5e-06    0.0012   19.0   0.0   431   510   188   259   183   264 0.64 -
SOLCI007500900       -            577 EOG0936046G          -            578   3.6e-39  136.3   6.1   3   5   2.3e-12   3.1e-10   40.8   0.1   416   520   235   331   233   337 0.88 -
SOLCI007500900       -            577 EOG0936046G          -            578   3.6e-39  136.3   6.1   4   5   4.3e-18   5.9e-16   59.6   0.1   387   539   341   486   335   499 0.91 -
SOLCI007500900       -            577 EOG0936046G          -            578   3.6e-39  136.3   6.1   5   5       7.6     1e+03   -0.6   0.0   445   481   527   564   516   566 0.87 -
SOLCI005915100       -            293 EOG0936046G          -            578   4.4e-39  136.0   5.3   1   2   4.7e-29   6.6e-27   95.8   4.3   350   541    12   205     6   215 0.93 -
SOLCI005915100       -            293 EOG0936046G          -            578   4.4e-39  136.0   5.3   2   2   7.1e-12   9.9e-10   39.1   0.0   401   488   205   292   202   293 0.93 -
SOLCI003619400       -            591 EOG0936046G          -            578   5.4e-39  135.7   2.8   1   2   4.6e-30   6.3e-28   99.2   0.1   406   555   131   285    94   285 0.93 -
SOLCI003619400       -            591 EOG0936046G          -            578   5.4e-39  135.7   2.8   2   2   1.5e-12   2.1e-10   41.4   0.4   193   469   259   556   259   566 0.79 -
SOLCI007430400       -            797 EOG0936046G          -            578   6.6e-39  135.4  24.3   1   5     7e-23   9.6e-21   75.5   0.4   189   490    35   330    21   332 0.92 -
SOLCI007430400       -            797 EOG0936046G          -            578   6.6e-39  135.4  24.3   2   5     3e-09   4.2e-07   30.4   1.5   400   513   273   388   270   391 0.89 -
SOLCI007430400       -            797 EOG0936046G          -            578   6.6e-39  135.4  24.3   3   5   1.5e-07   2.1e-05   24.8   3.0   362   538   307   479   307   481 0.89 -
SOLCI007430400       -            797 EOG0936046G          -            578   6.6e-39  135.4  24.3   4   5   6.9e-09   9.6e-07   29.2   0.4   353   510   399   552   388   552 0.88 -
SOLCI007430400       -            797 EOG0936046G          -            578   6.6e-39  135.4  24.3   5   5   1.4e-06   0.00019   21.6   0.0   400   514   547   658   534   662 0.85 -
SOLCI003620000       -            743 EOG0936046G          -            578   8.3e-39  135.1   0.6   1   3   1.6e-08   2.2e-06   28.1   0.0   346   538     7   192     4   199 0.87 -
SOLCI003620000       -            743 EOG0936046G          -            578   8.3e-39  135.1   0.6   2   3   7.1e-15   9.8e-13   49.0   0.0   315   493   207   380   206   406 0.92 -
SOLCI003620000       -            743 EOG0936046G          -            578   8.3e-39  135.1   0.6   3   3   2.5e-15   3.5e-13   50.5   0.0   408   555   400   546   377   563 0.78 -
SOLCI002051400       -            666 EOG0936046G          -            578   1.3e-38  134.5   1.4   1   5   1.2e-07   1.7e-05   25.1   0.1   196   294    43   140    30   144 0.83 -
SOLCI002051400       -            666 EOG0936046G          -            578   1.3e-38  134.5   1.4   2   5   2.9e-06    0.0004   20.6   0.1   408   479   155   226   149   229 0.93 -
SOLCI002051400       -            666 EOG0936046G          -            578   1.3e-38  134.5   1.4   3   5   9.3e-16   1.3e-13   51.9   0.1   414   554   227   365   223   367 0.92 -
SOLCI002051400       -            666 EOG0936046G          -            578   1.3e-38  134.5   1.4   4   5     6e-10   8.3e-08   32.8   0.0   412   510   358   457   353   457 0.93 -
SOLCI002051400       -            666 EOG0936046G          -            578   1.3e-38  134.5   1.4   5   5   2.3e-09   3.2e-07   30.8   0.0   401   508   382   487   376   496 0.88 -
SOLCI003074500       -            721 EOG0936046G          -            578   1.7e-38  134.1   3.4   1   6   1.9e-12   2.6e-10   41.0   0.4   324   511    56   229    41   241 0.87 -
SOLCI003074500       -            721 EOG0936046G          -            578   1.7e-38  134.1   3.4   2   6   4.4e-07     6e-05   23.3   0.1   417   510   174   259   163   263 0.84 -
SOLCI003074500       -            721 EOG0936046G          -            578   1.7e-38  134.1   3.4   3   6   1.2e-12   1.6e-10   41.7   0.0   365   508   254   390   238   395 0.90 -
SOLCI003074500       -            721 EOG0936046G          -            578   1.7e-38  134.1   3.4   4   6    0.0025      0.34   10.9   0.0   415   457   398   440   392   449 0.86 -
SOLCI003074500       -            721 EOG0936046G          -            578   1.7e-38  134.1   3.4   5   6   1.1e-08   1.5e-06   28.6   0.1   387   488   443   537   439   546 0.86 -
SOLCI003074500       -            721 EOG0936046G          -            578   1.7e-38  134.1   3.4   6   6     0.028       3.8    7.5   0.0   425   475   544   595   537   603 0.72 -
SOLCI005629100       -            493 EOG0936046G          -            578   2.7e-38  133.4   3.2   1   2   1.4e-23   1.9e-21   77.8   0.8   376   555    29   213     5   227 0.87 -
SOLCI005629100       -            493 EOG0936046G          -            578   2.7e-38  133.4   3.2   2   2   4.5e-17   6.2e-15   56.3   0.1   341   514   236   409   210   430 0.93 -
SOLCI002661400       -            530 EOG0936046G          -            578   2.9e-38  133.3   3.3   1   3   1.8e-11   2.5e-09   37.8   0.0   373   511    40   174    11   176 0.87 -
SOLCI002661400       -            530 EOG0936046G          -            578   2.9e-38  133.3   3.3   2   3     1e-14   1.4e-12   48.5   0.2   375   491   174   290   172   301 0.92 -
SOLCI002661400       -            530 EOG0936046G          -            578   2.9e-38  133.3   3.3   3   3   3.9e-14   5.4e-12   46.6   0.1   313   475   317   479   294   496 0.78 -
SOLCI007091600       -            804 EOG0936046G          -            578   3.1e-38  133.2   4.7   1   4   7.5e-06     0.001   19.2   0.0   423   493    67   137    21   146 0.68 -
SOLCI007091600       -            804 EOG0936046G          -            578   3.1e-38  133.2   4.7   2   4   1.1e-21   1.5e-19   71.5   1.5   189   486   139   434   136   443 0.90 -
SOLCI007091600       -            804 EOG0936046G          -            578   3.1e-38  133.2   4.7   3   4   2.6e-15   3.5e-13   50.5   0.1   348   539   401   589   395   608 0.85 -
SOLCI007091600       -            804 EOG0936046G          -            578   3.1e-38  133.2   4.7   4   4     0.027       3.7    7.5   0.0   427   492   546   609   539   631 0.73 -
SOLCI004080700       -            597 EOG0936046G          -            578   3.2e-38  133.2  11.0   1   3   2.5e-09   3.4e-07   30.7   0.1   349   489    83   219    69   226 0.94 -
SOLCI004080700       -            597 EOG0936046G          -            578   3.2e-38  133.2  11.0   2   3   7.6e-16   1.1e-13   52.2   0.7   358   531   193   358   189   361 0.90 -
SOLCI004080700       -            597 EOG0936046G          -            578   3.2e-38  133.2  11.0   3   3   6.2e-22   8.6e-20   72.3   0.8   332   538   300   502   299   522 0.92 -
SOLCI004438700       -            802 EOG0936046G          -            578   3.6e-38  133.0  11.4   1   4   1.8e-08   2.5e-06   27.9   0.3   379   522   100   239    92   258 0.89 -
SOLCI004438700       -            802 EOG0936046G          -            578   3.6e-38  133.0  11.4   2   4   6.7e-05    0.0093   16.1   0.1   413   512   199   299   196   302 0.85 -
SOLCI004438700       -            802 EOG0936046G          -            578   3.6e-38  133.0  11.4   3   4   1.4e-19   1.9e-17   64.5   1.8   223   489   281   543   275   552 0.91 -
SOLCI004438700       -            802 EOG0936046G          -            578   3.6e-38  133.0  11.4   4   4   2.9e-14     4e-12   47.0   0.2   378   540   537   695   534   712 0.90 -
SOLCI001122100       -            548 EOG0936046G          -            578   8.4e-38  131.8   0.7   1   3   2.1e-05    0.0029   17.8   0.0   374   473   131   234   121   239 0.89 -
SOLCI001122100       -            548 EOG0936046G          -            578   8.4e-38  131.8   0.7   2   3   1.5e-24   2.1e-22   80.9   0.0   399   529   264   394   235   402 0.70 -
SOLCI001122100       -            548 EOG0936046G          -            578   8.4e-38  131.8   0.7   3   3     3e-09   4.1e-07   30.5   0.0   399   483   401   485   391   493 0.93 -
SOLCI000003400       -            652 EOG0936046G          -            578   1.1e-37  131.4   7.5   1   2   2.9e-31     4e-29  103.1   1.4    67   507    62   521    42   523 0.54 -
SOLCI000003400       -            652 EOG0936046G          -            578   1.1e-37  131.4   7.5   2   2   3.1e-12   4.2e-10   40.3   0.5   243   408   461   630   459   635 0.92 -
SOLCI004337500       -            362 EOG0936046G          -            578   1.8e-37  130.7   7.0   1   3   4.3e-15     6e-13   49.7   0.2   445   529     7    91     3    96 0.95 -
SOLCI004337500       -            362 EOG0936046G          -            578   1.8e-37  130.7   7.0   2   3   1.4e-14     2e-12   48.0   0.4   382   526    84   228    84   236 0.92 -
SOLCI004337500       -            362 EOG0936046G          -            578   1.8e-37  130.7   7.0   3   3   1.1e-12   1.5e-10   41.9   0.2   382   496   224   338   221   356 0.91 -
SOLCI002277900       -            656 EOG0936046G          -            578   2.9e-37  130.0   0.0   1   3   2.8e-11   3.9e-09   37.1   0.0   412   510    60   150    47   153 0.92 -
SOLCI002277900       -            656 EOG0936046G          -            578   2.9e-37  130.0   0.0   2   3   1.4e-05    0.0019   18.3   0.0   413   510   154   243   149   245 0.93 -
SOLCI002277900       -            656 EOG0936046G          -            578   2.9e-37  130.0   0.0   3   3   5.9e-10   8.2e-08   32.8   0.0   351   495   255   388   253   399 0.86 -
SOLCI002862400       -            700 EOG0936046G          -            578   2.9e-37  130.0   7.7   1   4   1.4e-07   1.9e-05   24.9   1.2   394   523    73   194    36   207 0.80 -
SOLCI002862400       -            700 EOG0936046G          -            578   2.9e-37  130.0   7.7   2   4     2e-09   2.8e-07   31.0   0.1   422   521   233   324   216   343 0.77 -
SOLCI002862400       -            700 EOG0936046G          -            578   2.9e-37  130.0   7.7   3   4   9.6e-13   1.3e-10   42.0   0.0   418   550   361   485   352   488 0.88 -
SOLCI002862400       -            700 EOG0936046G          -            578   2.9e-37  130.0   7.7   4   4   1.1e-09   1.5e-07   31.9   0.1   353   491   498   632   477   691 0.68 -
SOLCI004567900       -            976 EOG0936046G          -            578   3.6e-37  129.7   4.4   1   4   9.1e-14   1.3e-11   45.4   0.1   410   524   133   249   126   250 0.92 -
SOLCI004567900       -            976 EOG0936046G          -            578   3.6e-37  129.7   4.4   2   4     1e-07   1.4e-05   25.4   0.0   413   512   243   342   241   352 0.58 -
SOLCI004567900       -            976 EOG0936046G          -            578   3.6e-37  129.7   4.4   3   4   2.1e-14     3e-12   47.4   0.6   415   515   355   459   335   475 0.85 -
SOLCI004567900       -            976 EOG0936046G          -            578   3.6e-37  129.7   4.4   4   4    0.0005     0.068   13.2   0.0   428   507   477   556   469   559 0.71 -
SOLCI005818800       -            585 EOG0936046G          -            578   3.6e-37  129.7   0.4   1   3   2.1e-18     3e-16   60.6   0.0   317   550    50   279    42   285 0.91 -
SOLCI005818800       -            585 EOG0936046G          -            578   3.6e-37  129.7   0.4   2   3   5.2e-14   7.1e-12   46.2   0.0   405   551   239   384   233   388 0.90 -
SOLCI005818800       -            585 EOG0936046G          -            578   3.6e-37  129.7   0.4   3   3     7e-11   9.7e-09   35.8   0.0   414   564   279   431   268   444 0.84 -
SOLCI000868000       -            709 EOG0936046G          -            578   6.7e-37  128.8   2.7   1   4   9.2e-05     0.013   15.6   0.1   397   494    40   129    19   136 0.77 -
SOLCI000868000       -            709 EOG0936046G          -            578   6.7e-37  128.8   2.7   2   4   8.4e-16   1.2e-13   52.1   0.3   330   539   106   311   103   311 0.90 -
SOLCI000868000       -            709 EOG0936046G          -            578   6.7e-37  128.8   2.7   3   4   1.9e-07   2.6e-05   24.5   0.0   347   494   261   398   258   421 0.84 -
SOLCI000868000       -            709 EOG0936046G          -            578   6.7e-37  128.8   2.7   4   4   1.3e-12   1.7e-10   41.6   0.0   407   552   422   566   399   585 0.87 -
SOLCI003208000       -            804 EOG0936046G          -            578   7.6e-37  128.6   0.3   1   4   1.1e-10   1.5e-08   35.2   0.0   348   519    23   193    15   214 0.85 -
SOLCI003208000       -            804 EOG0936046G          -            578   7.6e-37  128.6   0.3   2   4       0.2        27    4.6   0.0   430   478   219   263   198   266 0.82 -
SOLCI003208000       -            804 EOG0936046G          -            578   7.6e-37  128.6   0.3   3   4   1.2e-11   1.6e-09   38.4   0.1   348   478   269   395   264   399 0.92 -
SOLCI003208000       -            804 EOG0936046G          -            578   7.6e-37  128.6   0.3   4   4   1.2e-13   1.7e-11   44.9   0.0   346   541   399   591   396   614 0.90 -
SOLCI007165500       -            811 EOG0936046G          -            578   9.1e-37  128.4   8.3   1   5   9.4e-10   1.3e-07   32.1   0.1   148   294   103   252    76   261 0.85 -
SOLCI007165500       -            811 EOG0936046G          -            578   9.1e-37  128.4   8.3   2   5     7e-09   9.7e-07   29.2   0.1   408   494   267   350   248   361 0.82 -
SOLCI007165500       -            811 EOG0936046G          -            578   9.1e-37  128.4   8.3   3   5   4.2e-10   5.7e-08   33.3   0.3   355   510   349   501   347   504 0.91 -
SOLCI007165500       -            811 EOG0936046G          -            578   9.1e-37  128.4   8.3   4   5   2.3e-10   3.2e-08   34.1   0.0   414   512   506   605   502   648 0.92 -
SOLCI007165500       -            811 EOG0936046G          -            578   9.1e-37  128.4   8.3   5   5   0.00049     0.068   13.2   0.0   199   308   562   671   557   678 0.83 -
SOLCI005243300       -            654 EOG0936046G          -            578   1.2e-36  128.0   4.0   1   5   2.5e-07   3.5e-05   24.1   0.0   428   510    64   146    56   150 0.92 -
SOLCI005243300       -            654 EOG0936046G          -            578   1.2e-36  128.0   4.0   2   5   1.2e-05    0.0017   18.5   0.1   241   288   147   194   146   197 0.94 -
SOLCI005243300       -            654 EOG0936046G          -            578   1.2e-36  128.0   4.0   3   5   5.8e-11     8e-09   36.1   0.0   392   488   196   288   191   309 0.90 -
SOLCI005243300       -            654 EOG0936046G          -            578   1.2e-36  128.0   4.0   4   5   9.9e-08   1.4e-05   25.4   0.1   444   528   312   393   306   403 0.89 -
SOLCI005243300       -            654 EOG0936046G          -            578   1.2e-36  128.0   4.0   5   5   7.6e-07    0.0001   22.5   0.0   402   510   406   511   398   519 0.87 -
SOLCI003478900       -            616 EOG0936046G          -            578   1.9e-36  127.3   7.8   1   3   6.1e-08   8.4e-06   26.1   0.3   385   533     5   148     1   156 0.89 -
SOLCI003478900       -            616 EOG0936046G          -            578   1.9e-36  127.3   7.8   2   3     1e-09   1.4e-07   32.0   0.1   411   511   163   255   150   261 0.90 -
SOLCI003478900       -            616 EOG0936046G          -            578   1.9e-36  127.3   7.8   3   3   7.3e-22     1e-19   72.1   0.5   233   468   279   516   256   540 0.82 -
SOLCI002033500       -            704 EOG0936046G          -            578   2.1e-36  127.2   1.5   1   4   2.9e-06    0.0004   20.6   0.0   416   510    19   105     8   112 0.91 -
SOLCI002033500       -            704 EOG0936046G          -            578   2.1e-36  127.2   1.5   2   4   2.1e-16   2.9e-14   54.1   0.0   244   518    78   330    78   331 0.84 -
SOLCI002033500       -            704 EOG0936046G          -            578   2.1e-36  127.2   1.5   3   4   7.8e-17   1.1e-14   55.5   0.5   347   539   299   488   295   508 0.91 -
SOLCI002033500       -            704 EOG0936046G          -            578   2.1e-36  127.2   1.5   4   4   4.4e-06   0.00061   20.0   0.1   193   296   447   550   445   565 0.84 -
SOLCI000542500       -            886 EOG0936046G          -            578   3.2e-36  126.6   6.6   1   4   0.00073       0.1   12.7   0.1   195   288   131   225    92   233 0.79 -
SOLCI000542500       -            886 EOG0936046G          -            578   3.2e-36  126.6   6.6   2   4   1.6e-13   2.2e-11   44.6   0.5   400   539   238   375   223   376 0.88 -
SOLCI000542500       -            886 EOG0936046G          -            578   3.2e-36  126.6   6.6   3   4     0.006      0.83    9.6   0.1   409   498   350   438   340   445 0.75 -
SOLCI000542500       -            886 EOG0936046G          -            578   3.2e-36  126.6   6.6   4   4   7.8e-19   1.1e-16   62.1   0.0   119   457   462   802   441   804 0.88 -
SOLCI000019300       -            622 EOG0936046G          -            578   3.6e-36  126.4   7.6   1   3   1.2e-14   1.7e-12   48.2   0.6   284   493    33   241    17   253 0.84 -
SOLCI000019300       -            622 EOG0936046G          -            578   3.6e-36  126.4   7.6   2   3   1.1e-08   1.5e-06   28.6   0.1   415   493   267   342   237   350 0.78 -
SOLCI000019300       -            622 EOG0936046G          -            578   3.6e-36  126.4   7.6   3   3   5.7e-21   7.9e-19   69.1   0.2   219   455   272   509   268   519 0.80 -
SOLCI001442000       -            759 EOG0936046G          -            578   4.9e-36  126.0   3.0   1   5   0.00043     0.059   13.4   0.0   377   495    12   127     5   133 0.89 -
SOLCI001442000       -            759 EOG0936046G          -            578   4.9e-36  126.0   3.0   2   5   1.1e-08   1.5e-06   28.6   0.1   408   514   144   246   135   249 0.91 -
SOLCI001442000       -            759 EOG0936046G          -            578   4.9e-36  126.0   3.0   3   5     8e-14   1.1e-11   45.5   0.4   325   495   229   398   225   413 0.67 -
SOLCI001442000       -            759 EOG0936046G          -            578   4.9e-36  126.0   3.0   4   5   3.8e-07   5.3e-05   23.5   0.1   401   511   339   449   338   455 0.94 -
SOLCI001442000       -            759 EOG0936046G          -            578   4.9e-36  126.0   3.0   5   5   8.3e-12   1.1e-09   38.9   0.0   410   510   449   550   424   566 0.90 -
SOLCI007385800       -            583 EOG0936046G          -            578   7.9e-36  125.3   7.3   1   4      0.57        78    3.1   0.0   412   489   151   229   117   232 0.78 -
SOLCI007385800       -            583 EOG0936046G          -            578   7.9e-36  125.3   7.3   2   4   1.1e-17   1.5e-15   58.3   0.5   368   507   213   352   209   358 0.95 -
SOLCI007385800       -            583 EOG0936046G          -            578   7.9e-36  125.3   7.3   3   4   2.6e-10   3.6e-08   33.9   0.3   453   533   363   443   353   457 0.69 -
SOLCI007385800       -            583 EOG0936046G          -            578   7.9e-36  125.3   7.3   4   4   5.7e-10   7.9e-08   32.8   0.0   398   496   483   581   452   583 0.68 -
SOLCI001304300       -            741 EOG0936046G          -            578   9.1e-36  125.1   4.7   1   4   3.9e-08   5.4e-06   26.8   0.1   353   508    52   206    48   210 0.87 -
SOLCI001304300       -            741 EOG0936046G          -            578   9.1e-36  125.1   4.7   2   4   3.1e-09   4.2e-07   30.4   0.0   412   510   211   309   208   312 0.97 -
SOLCI001304300       -            741 EOG0936046G          -            578   9.1e-36  125.1   4.7   3   4   6.4e-06   0.00089   19.4   0.0   412   493   312   390   310   398 0.84 -
SOLCI001304300       -            741 EOG0936046G          -            578   9.1e-36  125.1   4.7   4   4   2.2e-14     3e-12   47.4   0.0   407   552   408   552   391   567 0.86 -
SOLCI000278900       -            237 EOG0936046G          -            578   1.8e-35  124.1   8.9   1   2   2.6e-19   3.6e-17   63.6   0.3   422   538     2   118     1   131 0.95 -
SOLCI000278900       -            237 EOG0936046G          -            578   1.8e-35  124.1   8.9   2   2   1.6e-21   2.2e-19   71.0   3.0   351   513    36   196    35   222 0.91 -
SOLCI003056700       -            876 EOG0936046G          -            578   2.3e-35  123.7   2.6   1   5   4.8e-09   6.6e-07   29.8   0.0   401   495   120   210    67   227 0.68 -
SOLCI003056700       -            876 EOG0936046G          -            578   2.3e-35  123.7   2.6   2   5   1.4e-06   0.00019   21.7   0.1   416   492   236   308   228   322 0.90 -
SOLCI003056700       -            876 EOG0936046G          -            578   2.3e-35  123.7   2.6   3   5   2.4e-06   0.00034   20.8   0.0   410   494   331   411   311   426 0.85 -
SOLCI003056700       -            876 EOG0936046G          -            578   2.3e-35  123.7   2.6   4   5   2.1e-08   2.9e-06   27.6   0.1   363   536   385   553   384   558 0.82 -
SOLCI003056700       -            876 EOG0936046G          -            578   2.3e-35  123.7   2.6   5   5   1.2e-08   1.7e-06   28.4   0.0   411   506   563   659   556   688 0.90 -
SOLCI004421600       -            720 EOG0936046G          -            578   2.6e-35  123.6   6.4   1   4   1.3e-05    0.0018   18.4   0.0   381   510    10   136     2   148 0.89 -
SOLCI004421600       -            720 EOG0936046G          -            578   2.6e-35  123.6   6.4   2   4   2.3e-08   3.2e-06   27.5   0.6   350   492   147   286   138   292 0.91 -
SOLCI004421600       -            720 EOG0936046G          -            578   2.6e-35  123.6   6.4   3   4   2.1e-05    0.0029   17.7   0.0   400   489   296   381   289   387 0.80 -
SOLCI004421600       -            720 EOG0936046G          -            578   2.6e-35  123.6   6.4   4   4   6.3e-18   8.7e-16   59.1   0.1   221   438   416   636   400   645 0.90 -
SOLCI006791900       -            379 EOG0936046G          -            578   2.8e-35  123.5   1.7   1   3   6.2e-08   8.5e-06   26.1   0.0   375   478    51   155    34   155 0.84 -
SOLCI006791900       -            379 EOG0936046G          -            578   2.8e-35  123.5   1.7   2   3   1.6e-19   2.2e-17   64.4   0.4   430   539   142   252   135   259 0.88 -
SOLCI006791900       -            379 EOG0936046G          -            578   2.8e-35  123.5   1.7   3   3   1.1e-10   1.5e-08   35.2   0.0   397   504   250   357   247   362 0.58 -
SOLCI006161000       -            581 EOG0936046G          -            578   3.4e-35  123.2   2.0   1   5   3.6e-06   0.00049   20.3   0.0   413   479    66   128    66   131 0.93 -
SOLCI006161000       -            581 EOG0936046G          -            578   3.4e-35  123.2   2.0   2   5   1.3e-11   1.8e-09   38.2   0.7   414   544   129   249   126   256 0.89 -
SOLCI006161000       -            581 EOG0936046G          -            578   3.4e-35  123.2   2.0   3   5     2e-05    0.0027   17.8   0.2   417   514   194   285   190   289 0.76 -
SOLCI006161000       -            581 EOG0936046G          -            578   3.4e-35  123.2   2.0   4   5   6.5e-08     9e-06   26.0   0.0   217   293   329   404   316   409 0.85 -
SOLCI006161000       -            581 EOG0936046G          -            578   3.4e-35  123.2   2.0   5   5   2.9e-07     4e-05   23.9   0.0   402   500   379   475   377   506 0.81 -
SOLCI001935300       -            662 EOG0936046G          -            578   4.5e-35  122.8   0.0   1   4   1.2e-10   1.6e-08   35.1   0.0   345   512    25   181    16   191 0.86 -
SOLCI001935300       -            662 EOG0936046G          -            578   4.5e-35  122.8   0.0   2   4     4e-09   5.6e-07   30.0   0.0   148   292   155   302   152   313 0.51 -
SOLCI001935300       -            662 EOG0936046G          -            578   4.5e-35  122.8   0.0   3   4   3.8e-15   5.3e-13   49.9   0.0   399   550   310   460   296   481 0.88 -
SOLCI001935300       -            662 EOG0936046G          -            578   4.5e-35  122.8   0.0   4   4   8.3e-06    0.0011   19.1   0.0   246   414   392   575   392   579 0.81 -
SOLCI005683600       -            472 EOG0936046G          -            578   7.4e-35  122.1   0.0   1   3      0.18        25    4.7   0.0    30   126    62   171    49   175 0.69 -
SOLCI005683600       -            472 EOG0936046G          -            578   7.4e-35  122.1   0.0   2   3   3.6e-18     5e-16   59.9   0.0   384   538   130   284   123   286 0.90 -
SOLCI005683600       -            472 EOG0936046G          -            578   7.4e-35  122.1   0.0   3   3   3.3e-18   4.6e-16   60.0   0.0   359   540   280   461   274   468 0.89 -
SOLCI007495500       -            738 EOG0936046G          -            578   1.1e-34  121.6  11.8   1   2   4.6e-13   6.3e-11   43.0   0.7   242   501     3   263     1   270 0.87 -
SOLCI007495500       -            738 EOG0936046G          -            578   1.1e-34  121.6  11.8   2   2   3.9e-27   5.3e-25   89.5   5.0   145   539   210   604   209   623 0.89 -
SOLCI003479000       -            528 EOG0936046G          -            578   1.2e-34  121.4   6.3   1   3   4.2e-13   5.9e-11   43.2   0.2   383   537    44   188    16   192 0.90 -
SOLCI003479000       -            528 EOG0936046G          -            578   1.2e-34  121.4   6.3   2   3   7.9e-13   1.1e-10   42.3   0.6   413   545   200   328   186   333 0.90 -
SOLCI003479000       -            528 EOG0936046G          -            578   1.2e-34  121.4   6.3   3   3   2.2e-11     3e-09   37.5   0.0   416   512   335   431   330   460 0.92 -
SOLCI005700900       -            705 EOG0936046G          -            578   2.7e-34  120.2   6.2   1   2   3.1e-10   4.3e-08   33.7   0.5   315   493    51   224    12   246 0.80 -
SOLCI005700900       -            705 EOG0936046G          -            578   2.7e-34  120.2   6.2   2   2   9.8e-30   1.4e-27   98.1   0.8   148   557   182   594   179   613 0.88 -
SOLCI005575200       -            755 EOG0936046G          -            578   2.7e-34  120.2   1.5   1   5   2.9e-09     4e-07   30.5   0.0   348   501    34   183    26   187 0.88 -
SOLCI005575200       -            755 EOG0936046G          -            578   2.7e-34  120.2   1.5   2   5   4.9e-09   6.8e-07   29.7   0.0   403   514   187   294   181   300 0.84 -
SOLCI005575200       -            755 EOG0936046G          -            578   2.7e-34  120.2   1.5   3   5    0.0031      0.43   10.6   0.0   219   292   305   377   295   388 0.66 -
SOLCI005575200       -            755 EOG0936046G          -            578   2.7e-34  120.2   1.5   4   5   4.7e-07   6.5e-05   23.2   0.0   388   492   371   474   364   480 0.84 -
SOLCI005575200       -            755 EOG0936046G          -            578   2.7e-34  120.2   1.5   5   5   2.1e-06    0.0003   21.0   0.1   417   535   504   619   475   630 0.65 -
SOLCI003725300       -            685 EOG0936046G          -            578   3.1e-34  120.0  17.4   1   4     7e-17   9.7e-15   55.6   0.5   219   533    47   357    33   362 0.77 -
SOLCI003725300       -            685 EOG0936046G          -            578   3.1e-34  120.0  17.4   2   4   3.9e-08   5.4e-06   26.8   0.2   349   478   278   403   274   406 0.93 -
SOLCI003725300       -            685 EOG0936046G          -            578   3.1e-34  120.0  17.4   3   4   1.6e-06   0.00023   21.4   0.2   413   515   373   471   371   483 0.90 -
SOLCI003725300       -            685 EOG0936046G          -            578   3.1e-34  120.0  17.4   4   4   1.5e-15   2.1e-13   51.2   1.2   248   538   408   596   405   611 0.60 -
SOLCI003387500       -            695 EOG0936046G          -            578   3.3e-34  119.9   0.9   1   4   3.4e-06   0.00047   20.4   0.1   219   289    94   163    22   172 0.78 -
SOLCI003387500       -            695 EOG0936046G          -            578   3.3e-34  119.9   0.9   2   4   1.9e-09   2.6e-07   31.1   0.0   407   494   182   265   174   281 0.90 -
SOLCI003387500       -            695 EOG0936046G          -            578   3.3e-34  119.9   0.9   3   4   1.8e-18   2.4e-16   60.9   0.0   350   537   294   478   275   479 0.81 -
SOLCI003387500       -            695 EOG0936046G          -            578   3.3e-34  119.9   0.9   4   4      0.29        40    4.1   0.0   210   299   457   545   439   560 0.63 -
SOLCI003665000       -            522 EOG0936046G          -            578   3.5e-34  119.8   1.8   1   3   7.5e-07    0.0001   22.5   0.1   407   487    27   103     2   116 0.62 -
SOLCI003665000       -            522 EOG0936046G          -            578   3.5e-34  119.8   1.8   2   3   1.8e-13   2.4e-11   44.4   0.1   369   509   125   257   110   264 0.88 -
SOLCI003665000       -            522 EOG0936046G          -            578   3.5e-34  119.8   1.8   3   3   1.1e-15   1.5e-13   51.7   0.0   396   549   252   401   237   409 0.86 -
SOLCI000152100       -            889 EOG0936046G          -            578   3.8e-34  119.7   6.0   1   3   1.1e-06   0.00015   22.0   0.0   355   493    69   206    54   212 0.86 -
SOLCI000152100       -            889 EOG0936046G          -            578   3.8e-34  119.7   6.0   2   3   2.4e-14   3.3e-12   47.3   3.4   212   478   232   497   229   505 0.87 -
SOLCI000152100       -            889 EOG0936046G          -            578   3.8e-34  119.7   6.0   3   3   1.2e-13   1.6e-11   45.0   0.1   369   512   536   681   516   695 0.86 -
SOLCI005365800       -            676 EOG0936046G          -            578     4e-34  119.6   1.1   1   3   2.5e-09   3.5e-07   30.7   0.0   410   511    78   172    67   176 0.88 -
SOLCI005365800       -            676 EOG0936046G          -            578     4e-34  119.6   1.1   2   3   2.1e-08   2.9e-06   27.7   0.0   411   525   173   275   172   284 0.88 -
SOLCI005365800       -            676 EOG0936046G          -            578     4e-34  119.6   1.1   3   3   1.2e-20   1.6e-18   68.1   0.4   225   474   250   498   242   533 0.83 -
SOLCI004142200       -            791 EOG0936046G          -            578   4.3e-34  119.5   5.5   1   2   7.8e-11   1.1e-08   35.7   0.0   353   508    19   175     7   182 0.74 -
SOLCI004142200       -            791 EOG0936046G          -            578   4.3e-34  119.5   5.5   2   2   2.4e-24   3.4e-22   80.3   2.6   152   538   188   575   185   582 0.91 -
SOLCI006336700       -            522 EOG0936046G          -            578     8e-34  118.6   0.8   1   4   0.00016     0.022   14.8   0.0   347   459    20   130    16   140 0.74 -
SOLCI006336700       -            522 EOG0936046G          -            578     8e-34  118.6   0.8   2   4   2.8e-07   3.8e-05   23.9   0.0   400   476   141   213   126   218 0.89 -
SOLCI006336700       -            522 EOG0936046G          -            578     8e-34  118.6   0.8   3   4   4.4e-13     6e-11   43.1   0.1   416   509   219   312   213   319 0.95 -
SOLCI006336700       -            522 EOG0936046G          -            578     8e-34  118.6   0.8   4   4   3.7e-10   5.1e-08   33.5   0.0   340   471   315   443   308   463 0.83 -
SOLCI006053600       -            404 EOG0936046G          -            578   8.4e-34  118.6   1.2   1   2   1.6e-20   2.3e-18   67.6   0.0   396   538    82   225    67   226 0.77 -
SOLCI006053600       -            404 EOG0936046G          -            578   8.4e-34  118.6   1.2   2   2   2.6e-16   3.5e-14   53.8   0.4   388   538   215   365   211   375 0.87 -
SOLCI007024700       -            739 EOG0936046G          -            578   9.1e-34  118.5   0.0   1   5   0.00016     0.023   14.8   0.0   420   495   142   213   134   228 0.80 -
SOLCI007024700       -            739 EOG0936046G          -            578   9.1e-34  118.5   0.0   2   5   1.4e-08     2e-06   28.2   0.0   356   441   179   264   170   268 0.90 -
SOLCI007024700       -            739 EOG0936046G          -            578   9.1e-34  118.5   0.0   3   5   7.5e-07    0.0001   22.5   0.0   411   481   265   335   263   350 0.89 -
SOLCI007024700       -            739 EOG0936046G          -            578   9.1e-34  118.5   0.0   4   5   1.9e-06   0.00027   21.2   0.0   453   526   377   446   369   459 0.90 -
SOLCI007024700       -            739 EOG0936046G          -            578   9.1e-34  118.5   0.0   5   5   6.2e-12   8.5e-10   39.3   0.0   407   539   468   597   464   602 0.83 -
SOLCI006773800       -            504 EOG0936046G          -            578   1.1e-33  118.2   0.7   1   2   6.3e-16   8.7e-14   52.5   0.1   381   526   146   293    97   297 0.83 -
SOLCI006773800       -            504 EOG0936046G          -            578   1.1e-33  118.2   0.7   2   2   1.5e-19   2.1e-17   64.5   0.1   389   539   296   446   290   482 0.91 -
SOLCI006570200       -            426 EOG0936046G          -            578   1.3e-33  118.0   0.4   1   3       4.7   6.4e+02    0.1   0.0    53   101    77   126    52   133 0.72 -
SOLCI006570200       -            426 EOG0936046G          -            578   1.3e-33  118.0   0.4   2   3     2e-15   2.8e-13   50.8   0.0   398   495   132   230   124   240 0.89 -
SOLCI006570200       -            426 EOG0936046G          -            578   1.3e-33  118.0   0.4   3   3   2.6e-14   3.6e-12   47.2   0.0   465   525   246   306   240   312 0.94 -
SOLCI005213900       -            936 EOG0936046G          -            578   1.3e-33  118.0  16.4   1   4   9.6e-13   1.3e-10   42.0   0.7   321   497   102   274    57   291 0.92 -
SOLCI005213900       -            936 EOG0936046G          -            578   1.3e-33  118.0  16.4   2   4   7.1e-10   9.7e-08   32.5   1.2   376   512   293   425   280   429 0.79 -
SOLCI005213900       -            936 EOG0936046G          -            578   1.3e-33  118.0  16.4   3   4   3.4e-08   4.7e-06   26.9   2.0   318   487   403   566   398   577 0.91 -
SOLCI005213900       -            936 EOG0936046G          -            578   1.3e-33  118.0  16.4   4   4   2.1e-08   2.8e-06   27.7   0.0   413   511   628   727   584   736 0.90 -
SOLCI002660400       -            653 EOG0936046G          -            578   2.1e-33  117.3   0.1   1   3   5.6e-13   7.7e-11   42.8   0.0   390   517   151   276    81   310 0.78 -
SOLCI002660400       -            653 EOG0936046G          -            578   2.1e-33  117.3   0.1   2   3   4.9e-05    0.0068   16.5   0.0    46   127   367   456   359   472 0.79 -
SOLCI002660400       -            653 EOG0936046G          -            578   2.1e-33  117.3   0.1   3   3   2.1e-16   2.8e-14   54.1   0.0   347   469   486   608   469   618 0.94 -
SOLCI000194500       -            625 EOG0936046G          -            578   2.3e-33  117.2  18.9   1   6   2.7e-15   3.7e-13   50.4   1.7   351   539    94   273    76   276 0.90 -
SOLCI000194500       -            625 EOG0936046G          -            578   2.3e-33  117.2  18.9   2   6   1.3e-06   0.00018   21.7   0.0   414   510   221   310   217   313 0.83 -
SOLCI000194500       -            625 EOG0936046G          -            578   2.3e-33  117.2  18.9   3   6   4.8e-06   0.00066   19.9   0.0   411   486   281   353   275   359 0.89 -
SOLCI000194500       -            625 EOG0936046G          -            578   2.3e-33  117.2  18.9   4   6   5.3e-05    0.0073   16.4   0.1   411   510   312   412   309   419 0.91 -
SOLCI000194500       -            625 EOG0936046G          -            578   2.3e-33  117.2  18.9   5   6   2.4e-09   3.3e-07   30.8   0.3   420   539   392   508   359   539 0.89 -
SOLCI000194500       -            625 EOG0936046G          -            578   2.3e-33  117.2  18.9   6   6   4.1e-08   5.6e-06   26.7   0.1   416   543   419   545   414   582 0.78 -
SOLCI003824000       -            685 EOG0936046G          -            578   2.5e-33  117.0   0.2   1   4   5.1e-10     7e-08   33.0   0.0   387   513    18   140    13   144 0.92 -
SOLCI003824000       -            685 EOG0936046G          -            578   2.5e-33  117.0   0.2   2   4   6.2e-05    0.0085   16.2   0.1   345   445   143   243   138   245 0.89 -
SOLCI003824000       -            685 EOG0936046G          -            578   2.5e-33  117.0   0.2   3   4   1.9e-08   2.6e-06   27.8   0.0   413   493   242   323   237   337 0.91 -
SOLCI003824000       -            685 EOG0936046G          -            578   2.5e-33  117.0   0.2   4   4   6.6e-11   9.1e-09   35.9   0.1   410   510   375   476   345   485 0.74 -
SOLCI002775000       -            651 EOG0936046G          -            578     3e-33  116.7   1.9   1   2     2e-09   2.8e-07   31.0   0.2   303   490    45   235    18   238 0.78 -
SOLCI002775000       -            651 EOG0936046G          -            578     3e-33  116.7   1.9   2   2   6.6e-26   9.2e-24   85.4   0.1   146   511   228   589   222   597 0.87 -
SOLCI002884000       -            602 EOG0936046G          -            578   3.1e-33  116.7   0.6   1   3   1.8e-05    0.0024   18.0   0.0   353   478    30   152    16   152 0.86 -
SOLCI002884000       -            602 EOG0936046G          -            578   3.1e-33  116.7   0.6   2   3   9.2e-09   1.3e-06   28.8   0.0   413   539   122   244   119   245 0.95 -
SOLCI002884000       -            602 EOG0936046G          -            578   3.1e-33  116.7   0.6   3   3   3.6e-25   4.9e-23   83.0   0.1   142   477   185   519   180   557 0.86 -
SOLCI002302700       -            744 EOG0936046G          -            578   3.2e-33  116.7   4.7   1   7    0.0027      0.37   10.8   0.0   390   496    43   148    23   165 0.59 -
SOLCI002302700       -            744 EOG0936046G          -            578   3.2e-33  116.7   4.7   2   7   2.2e-13   3.1e-11   44.1   0.6   379   538   136   292   117   295 0.87 -
SOLCI002302700       -            744 EOG0936046G          -            578   3.2e-33  116.7   4.7   3   7    0.0032      0.45   10.5   0.0   378   470   238   325   236   332 0.83 -
SOLCI002302700       -            744 EOG0936046G          -            578   3.2e-33  116.7   4.7   4   7     7e-07   9.6e-05   22.6   0.0   370   487   264   374   260   382 0.87 -
SOLCI002302700       -            744 EOG0936046G          -            578   3.2e-33  116.7   4.7   5   7     5e-07   6.9e-05   23.1   0.0   410   509   331   431   324   435 0.92 -
SOLCI002302700       -            744 EOG0936046G          -            578   3.2e-33  116.7   4.7   6   7   1.8e-10   2.4e-08   34.5   0.0   411   510   434   534   431   542 0.91 -
SOLCI002302700       -            744 EOG0936046G          -            578   3.2e-33  116.7   4.7   7   7       1.9   2.6e+02    1.4   0.0   451   482   576   607   554   620 0.87 -
SOLCI002576300       -            608 EOG0936046G          -            578   3.6e-33  116.5   0.0   1   3   8.5e-08   1.2e-05   25.6   0.0   400   510    87   193    49   196 0.89 -
SOLCI002576300       -            608 EOG0936046G          -            578   3.6e-33  116.5   0.0   2   3     2e-22   2.7e-20   74.0   0.0   235   538   189   490   181   503 0.86 -
SOLCI002576300       -            608 EOG0936046G          -            578   3.6e-33  116.5   0.0   3   3   5.3e-09   7.3e-07   29.6   0.0   399   511   420   530   399   559 0.81 -
SOLCI005287700       -            761 EOG0936046G          -            578   4.2e-33  116.3   8.6   1   5    0.0006     0.083   12.9   0.2   330   457    16   137     6   142 0.82 -
SOLCI005287700       -            761 EOG0936046G          -            578   4.2e-33  116.3   8.6   2   5   6.7e-14   9.3e-12   45.8   0.5   358   541   140   320   136   336 0.91 -
SOLCI005287700       -            761 EOG0936046G          -            578   4.2e-33  116.3   8.6   3   5       2.2     3e+02    1.2   0.0   502   539   342   379   333   389 0.71 -
SOLCI005287700       -            761 EOG0936046G          -            578   4.2e-33  116.3   8.6   4   5   0.00014     0.019   15.0   0.0   221   336   402   520   397   527 0.57 -
SOLCI005287700       -            761 EOG0936046G          -            578   4.2e-33  116.3   8.6   5   5   2.1e-12   2.9e-10   40.8   0.0   382   475   530   624   523   661 0.79 -
SOLCI006836000       -            638 EOG0936046G          -            578   5.3e-33  115.9   7.0   1   3   2.1e-17   2.9e-15   57.4   2.5   192   465    37   308    22   317 0.86 -
SOLCI006836000       -            638 EOG0936046G          -            578   5.3e-33  115.9   7.0   2   3   1.2e-05    0.0017   18.6   0.0   420   491   335   402   312   426 0.85 -
SOLCI006836000       -            638 EOG0936046G          -            578   5.3e-33  115.9   7.0   3   3   9.9e-12   1.4e-09   38.6   0.0   417   539   429   548   418   559 0.94 -
SOLCI005367200       -            658 EOG0936046G          -            578   7.7e-33  115.4   0.2   1   3   1.1e-14   1.6e-12   48.4   0.0   321   495    31   197    27   204 0.88 -
SOLCI005367200       -            658 EOG0936046G          -            578   7.7e-33  115.4   0.2   2   3   4.6e-12   6.4e-10   39.7   0.0   399   533   271   401   240   405 0.89 -
SOLCI005367200       -            658 EOG0936046G          -            578   7.7e-33  115.4   0.2   3   3   2.8e-12   3.9e-10   40.4   0.0   377   511   350   482   347   495 0.93 -
SOLCI005434400       -            615 EOG0936046G          -            578   1.1e-32  114.9   6.0   1   3   3.9e-11   5.4e-09   36.7   0.3   357   505    11   156     4   184 0.90 -
SOLCI005434400       -            615 EOG0936046G          -            578   1.1e-32  114.9   6.0   2   3   2.7e-11   3.7e-09   37.2   1.6   212   418   165   372   159   380 0.72 -
SOLCI005434400       -            615 EOG0936046G          -            578   1.1e-32  114.9   6.0   3   3   4.6e-12   6.4e-10   39.7   0.0   410   547   399   534   373   563 0.84 -
SOLCI000650600       -            493 EOG0936046G          -            578   1.2e-32  114.7  13.5   1   4    0.0032      0.44   10.5   0.1    29   103    40   122    25   134 0.70 -
SOLCI000650600       -            493 EOG0936046G          -            578   1.2e-32  114.7  13.5   2   4   8.5e-11   1.2e-08   35.5   0.6   415   538   166   300   149   300 0.82 -
SOLCI000650600       -            493 EOG0936046G          -            578   1.2e-32  114.7  13.5   3   4   2.4e-14   3.3e-12   47.3   1.0   401   491   303   393   301   405 0.93 -
SOLCI000650600       -            493 EOG0936046G          -            578   1.2e-32  114.7  13.5   4   4   4.1e-09   5.6e-07   30.0   0.1   401   512   373   485   372   491 0.90 -
SOLCI001923700       -            387 EOG0936046G          -            578   2.7e-32  113.6   4.8   1   3   2.6e-08   3.6e-06   27.3   0.5   358   469    55   169    37   169 0.85 -
SOLCI001923700       -            387 EOG0936046G          -            578   2.7e-32  113.6   4.8   2   3   3.1e-26   4.3e-24   86.5   0.6   381   526   151   296   149   299 0.97 -
SOLCI001923700       -            387 EOG0936046G          -            578   2.7e-32  113.6   4.8   3   3    0.0024      0.33   10.9   0.0   347   414   292   359   290   369 0.92 -
SOLCI002632800       -            605 EOG0936046G          -            578   5.2e-32  112.7   1.5   1   3   1.2e-10   1.6e-08   35.1   0.1   337   510    10   180     4   187 0.79 -
SOLCI002632800       -            605 EOG0936046G          -            578   5.2e-32  112.7   1.5   2   3   2.9e-05     0.004   17.3   0.0   402   477   208   275   186   278 0.85 -
SOLCI002632800       -            605 EOG0936046G          -            578   5.2e-32  112.7   1.5   3   3     3e-19   4.1e-17   63.5   0.1   322   539   257   470   253   476 0.86 -
SOLCI007220200       -            850 EOG0936046G          -            578   7.3e-32  112.2   9.6   1   6   1.1e-05    0.0015   18.7   0.0   368   528    78   234    47   239 0.81 -
SOLCI007220200       -            850 EOG0936046G          -            578   7.3e-32  112.2   9.6   2   6   3.1e-05    0.0043   17.2   0.0   417   491   266   338   254   353 0.85 -
SOLCI007220200       -            850 EOG0936046G          -            578   7.3e-32  112.2   9.6   3   6   5.3e-15   7.4e-13   49.4   1.3   313   522   367   571   355   589 0.83 -
SOLCI007220200       -            850 EOG0936046G          -            578   7.3e-32  112.2   9.6   4   6     5e-05     0.007   16.5   0.0   413   508   532   627   530   631 0.90 -
SOLCI007220200       -            850 EOG0936046G          -            578   7.3e-32  112.2   9.6   5   6   4.8e-08   6.7e-06   26.5   0.2   413   538   602   724   580   744 0.83 -
SOLCI007220200       -            850 EOG0936046G          -            578   7.3e-32  112.2   9.6   6   6   1.5e-05     0.002   18.3   0.0   402   505   657   758   656   776 0.80 -
SOLCI001781600       -            651 EOG0936046G          -            578   7.5e-32  112.1   3.3   1   4      0.66        92    2.9   0.0   194   287    55   149    41   165 0.53 -
SOLCI001781600       -            651 EOG0936046G          -            578   7.5e-32  112.1   3.3   2   4   9.2e-08   1.3e-05   25.5   0.0   405   475   169   235   124   242 0.80 -
SOLCI001781600       -            651 EOG0936046G          -            578   7.5e-32  112.1   3.3   3   4   1.4e-19   1.9e-17   64.6   0.2   345   539   241   434   236   446 0.86 -
SOLCI001781600       -            651 EOG0936046G          -            578   7.5e-32  112.1   3.3   4   4   1.6e-11   2.2e-09   38.0   0.0   413   554   342   484   339   494 0.84 -
SOLCI006277600       -            556 EOG0936046G          -            578   7.7e-32  112.1  13.5   1   3     4e-13   5.5e-11   43.2   2.3    67   238    98   267    72   273 0.81 -
SOLCI006277600       -            556 EOG0936046G          -            578   7.7e-32  112.1  13.5   2   3   7.6e-14     1e-11   45.6   1.4   115   259   278   431   270   444 0.84 -
SOLCI006277600       -            556 EOG0936046G          -            578   7.7e-32  112.1  13.5   3   3   7.8e-09   1.1e-06   29.1   0.1   403   492   441   530   433   547 0.93 -
SOLCI004636700       -            698 EOG0936046G          -            578   8.4e-32  112.0   0.8   1   4   1.9e-06   0.00026   21.2   0.0   377   492    61   173    49   177 0.88 -
SOLCI004636700       -            698 EOG0936046G          -            578   8.4e-32  112.0   0.8   2   4   7.2e-07    0.0001   22.6   0.0   416   560   131   274   125   292 0.85 -
SOLCI004636700       -            698 EOG0936046G          -            578   8.4e-32  112.0   0.8   3   4     1e-16   1.4e-14   55.1   0.5   211   529   228   543   227   552 0.89 -
SOLCI004636700       -            698 EOG0936046G          -            578   8.4e-32  112.0   0.8   4   4   3.5e-07   4.9e-05   23.6   0.1   376   469   561   655   553   668 0.90 -
SOLCI002631500       -            704 EOG0936046G          -            578     1e-31  111.7   5.0   1   3   1.1e-20   1.5e-18   68.2   0.9   204   495    26   315    11   324 0.89 -
SOLCI002631500       -            704 EOG0936046G          -            578     1e-31  111.7   5.0   2   3   0.00026     0.036   14.1   0.1   412   491   336   413   320   421 0.83 -
SOLCI002631500       -            704 EOG0936046G          -            578     1e-31  111.7   5.0   3   3   8.8e-09   1.2e-06   28.9   0.0   380   506   473   597   456   628 0.88 -
SOLCI004420700       -            667 EOG0936046G          -            578   1.1e-31  111.5   8.5   1   3   5.4e-05    0.0074   16.4   0.1   414   489    86   158    76   204 0.73 -
SOLCI004420700       -            667 EOG0936046G          -            578   1.1e-31  111.5   8.5   2   3   2.3e-07   3.1e-05   24.2   0.1   383   495   157   266   148   269 0.89 -
SOLCI004420700       -            667 EOG0936046G          -            578   1.1e-31  111.5   8.5   3   3   1.7e-27   2.3e-25   90.7   1.6   221   539   196   512   192   532 0.89 -
SOLCI006508900       -            600 EOG0936046G          -            578   1.3e-31  111.4   6.7   1   4    0.0058       0.8    9.7   0.1   413   452    72   111     9   111 0.72 -
SOLCI006508900       -            600 EOG0936046G          -            578   1.3e-31  111.4   6.7   2   4   2.2e-11   3.1e-09   37.5   1.1   350   494    79   221    71   258 0.88 -
SOLCI006508900       -            600 EOG0936046G          -            578   1.3e-31  111.4   6.7   3   4     7e-08   9.6e-06   25.9   0.1   408   491   269   348   220   355 0.77 -
SOLCI006508900       -            600 EOG0936046G          -            578   1.3e-31  111.4   6.7   4   4   6.8e-14   9.4e-12   45.8   0.0   389   540   354   499   350   523 0.90 -
SOLCI002438100       -            614 EOG0936046G          -            578   1.3e-31  111.3  13.4   1   5     2e-05    0.0027   17.8   0.1   390   536    33   176    23   178 0.81 -
SOLCI002438100       -            614 EOG0936046G          -            578   1.3e-31  111.3  13.4   2   5   1.6e-12   2.2e-10   41.3   0.2   399   512   148   257   138   260 0.93 -
SOLCI002438100       -            614 EOG0936046G          -            578   1.3e-31  111.3  13.4   3   5   2.3e-10   3.2e-08   34.1   0.1   357   477   172   288   170   289 0.94 -
SOLCI002438100       -            614 EOG0936046G          -            578   1.3e-31  111.3  13.4   4   5   1.3e-10   1.7e-08   35.0   0.2   376   540   257   413   255   418 0.93 -
SOLCI002438100       -            614 EOG0936046G          -            578   1.3e-31  111.3  13.4   5   5   1.6e-06   0.00022   21.5   0.1   412   515   421   527   415   557 0.84 -
SOLCI001011300       -            607 EOG0936046G          -            578   2.2e-31  110.6   7.6   1   4   1.1e-08   1.5e-06   28.6   1.0   312   480    44   213    16   213 0.82 -
SOLCI001011300       -            607 EOG0936046G          -            578   2.2e-31  110.6   7.6   2   4   7.7e-16   1.1e-13   52.2   0.1   356   494   194   328   181   338 0.92 -
SOLCI001011300       -            607 EOG0936046G          -            578   2.2e-31  110.6   7.6   3   4   1.3e-11   1.8e-09   38.2   0.0   410   556   349   495   328   509 0.86 -
SOLCI001011300       -            607 EOG0936046G          -            578   2.2e-31  110.6   7.6   4   4   2.6e-05    0.0036   17.4   0.0   412   509   417   512   415   554 0.72 -
SOLCI001442100       -            653 EOG0936046G          -            578   2.8e-31  110.2   3.9   1   4   1.1e-10   1.5e-08   35.2   0.1   366   539    67   236    38   237 0.93 -
SOLCI001442100       -            653 EOG0936046G          -            578   2.8e-31  110.2   3.9   2   4   1.9e-08   2.7e-06   27.8   0.0   407   538   209   336   190   337 0.91 -
SOLCI001442100       -            653 EOG0936046G          -            578   2.8e-31  110.2   3.9   3   4   1.5e-11     2e-09   38.1   0.1   404   538   307   437   302   439 0.93 -
SOLCI001442100       -            653 EOG0936046G          -            578   2.8e-31  110.2   3.9   4   4   7.7e-10   1.1e-07   32.4   0.0   368   476   337   445   333   518 0.80 -
SOLCI000835400       -            680 EOG0936046G          -            578   3.2e-31  110.0   0.2   1   3   1.2e-17   1.6e-15   58.2   0.0   226   492    77   341    65   350 0.87 -
SOLCI000835400       -            680 EOG0936046G          -            578   3.2e-31  110.0   0.2   2   3   6.2e-05    0.0085   16.2   0.0   217   337   372   494   359   500 0.80 -
SOLCI000835400       -            680 EOG0936046G          -            578   3.2e-31  110.0   0.2   3   3     1e-09   1.4e-07   32.0   0.0   412   512   500   601   496   607 0.88 -
SOLCI003806100       -            707 EOG0936046G          -            578   3.4e-31  110.0   2.3   1   2   9.2e-08   1.3e-05   25.5   0.0   388   496    41   145    34   156 0.93 -
SOLCI003806100       -            707 EOG0936046G          -            578   3.4e-31  110.0   2.3   2   2   3.2e-25   4.5e-23   83.2   1.2   210   546   165   501   156   512 0.85 -
SOLCI002318700       -            617 EOG0936046G          -            578   5.3e-31  109.3   6.2   1   2   2.8e-11   3.8e-09   37.2   0.9   284   508    85   306    72   311 0.83 -
SOLCI002318700       -            617 EOG0936046G          -            578   5.3e-31  109.3   6.2   2   2   1.7e-22   2.3e-20   74.2   0.5   206   495   310   596   301   610 0.91 -
SOLCI004023700       -            541 EOG0936046G          -            578   6.4e-31  109.1   7.0   1   4   4.8e-10   6.6e-08   33.1   0.8   328   510     6   180     2   180 0.94 -
SOLCI004023700       -            541 EOG0936046G          -            578   6.4e-31  109.1   7.0   2   4   2.9e-08     4e-06   27.2   0.1   411   528   151   262   148   266 0.86 -
SOLCI004023700       -            541 EOG0936046G          -            578   6.4e-31  109.1   7.0   3   4     9e-13   1.2e-10   42.1   0.2   406   528   279   398   272   399 0.89 -
SOLCI004023700       -            541 EOG0936046G          -            578   6.4e-31  109.1   7.0   4   4    0.0002     0.028   14.5   0.0   198   283   373   458   365   481 0.74 -
SOLCI002236200       -            721 EOG0936046G          -            578   7.3e-31  108.9   1.6   1   3   0.00031     0.043   13.9   0.0   447   530    47   129    20   141 0.78 -
SOLCI002236200       -            721 EOG0936046G          -            578   7.3e-31  108.9   1.6   2   3   9.3e-17   1.3e-14   55.2   0.5   222   538    58   376    50   377 0.87 -
SOLCI002236200       -            721 EOG0936046G          -            578   7.3e-31  108.9   1.6   3   3   2.6e-16   3.6e-14   53.8   0.0   196   439   340   585   328   604 0.89 -
SOLCI004828000       -            675 EOG0936046G          -            578   7.5e-31  108.8   4.6   1   3      0.01       1.4    8.9   0.0   391   439    14    62    10    69 0.89 -
SOLCI004828000       -            675 EOG0936046G          -            578   7.5e-31  108.8   4.6   2   3   3.4e-19   4.7e-17   63.3   0.5   247   493    70   315    63   321 0.91 -
SOLCI004828000       -            675 EOG0936046G          -            578   7.5e-31  108.8   4.6   3   3   3.8e-11   5.3e-09   36.7   0.1   420   539   345   460   331   470 0.91 -
SOLCI005997200       -            564 EOG0936046G          -            578   9.3e-31  108.5   7.1   1   4     3e-12   4.1e-10   40.4   0.4   350   510    17   175     8   181 0.86 -
SOLCI005997200       -            564 EOG0936046G          -            578   9.3e-31  108.5   7.1   2   4   7.5e-07    0.0001   22.5   0.0   418   508   184   266   178   270 0.92 -
SOLCI005997200       -            564 EOG0936046G          -            578   9.3e-31  108.5   7.1   3   4   3.9e-07   5.4e-05   23.5   0.1   413   511   272   371   268   394 0.85 -
SOLCI005997200       -            564 EOG0936046G          -            578   9.3e-31  108.5   7.1   4   4   2.7e-07   3.8e-05   24.0   0.0   393   475   389   472   371   479 0.81 -
SOLCI002337100       -            757 EOG0936046G          -            578   1.3e-30  108.1  11.3   1   4      0.02       2.8    7.9   0.0   398   487    21   106    11   116 0.86 -
SOLCI002337100       -            757 EOG0936046G          -            578   1.3e-30  108.1  11.3   2   4   8.6e-08   1.2e-05   25.6   0.1   318   493    43   213    40   226 0.86 -
SOLCI002337100       -            757 EOG0936046G          -            578   1.3e-30  108.1  11.3   3   4   9.3e-16   1.3e-13   51.9   2.9   205   491   231   514   219   525 0.84 -
SOLCI002337100       -            757 EOG0936046G          -            578   1.3e-30  108.1  11.3   4   4   1.1e-09   1.5e-07   31.9   0.3   210   388   539   717   530   739 0.71 -
SOLCI002635400       -            608 EOG0936046G          -            578   1.3e-30  108.0   8.3   1   2   3.8e-09   5.2e-07   30.1   0.0   349   493    24   162    20   174 0.91 -
SOLCI002635400       -            608 EOG0936046G          -            578   1.3e-30  108.0   8.3   2   2   3.3e-26   4.6e-24   86.4   6.1   148   537   119   513   116   527 0.87 -
SOLCI006966600       -            935 EOG0936046G          -            578   1.9e-30  107.5  13.7   1   5    0.0015       0.2   11.6   0.4   218   292   119   192   113   200 0.86 -
SOLCI006966600       -            935 EOG0936046G          -            578   1.9e-30  107.5  13.7   2   5     0.011       1.6    8.7   0.1   408   488   209   285   205   295 0.83 -
SOLCI006966600       -            935 EOG0936046G          -            578   1.9e-30  107.5  13.7   3   5   4.2e-07   5.8e-05   23.4   0.1   417   488   321   389   315   397 0.89 -
SOLCI006966600       -            935 EOG0936046G          -            578   1.9e-30  107.5  13.7   4   5   2.3e-09   3.2e-07   30.8   1.0   219   472   426   678   423   679 0.86 -
SOLCI006966600       -            935 EOG0936046G          -            578   1.9e-30  107.5  13.7   5   5     7e-13   9.7e-11   42.4   0.0   348   539   659   844   654   860 0.92 -
SOLCI000001500       -            642 EOG0936046G          -            578   2.9e-30  106.9   0.1   1   3   5.9e-09   8.2e-07   29.5   0.0   412   510    29   127     6   134 0.95 -
SOLCI000001500       -            642 EOG0936046G          -            578   2.9e-30  106.9   0.1   2   3   2.3e-10   3.2e-08   34.1   0.2   346   538   134   324   129   326 0.90 -
SOLCI000001500       -            642 EOG0936046G          -            578   2.9e-30  106.9   0.1   3   3   8.1e-12   1.1e-09   38.9   0.0   401   522   327   442   323   456 0.88 -
SOLCI005477300       -            449 EOG0936046G          -            578   3.8e-30  106.5   0.0   1   3     0.016       2.2    8.3   0.0   139   190    18    74    13    79 0.82 -
SOLCI005477300       -            449 EOG0936046G          -            578   3.8e-30  106.5   0.0   2   3   6.9e-12   9.5e-10   39.2   0.0   408   537    94   216    82   229 0.89 -
SOLCI005477300       -            449 EOG0936046G          -            578   3.8e-30  106.5   0.0   3   3   8.5e-17   1.2e-14   55.4   0.0   316   496   237   414   224   431 0.89 -
SOLCI000506900       -            753 EOG0936046G          -            578   5.6e-30  105.9   0.7   1   3   7.7e-20   1.1e-17   65.4   0.0   348   541   243   451   230   461 0.85 -
SOLCI000506900       -            753 EOG0936046G          -            578   5.6e-30  105.9   0.7   2   3   4.8e-11   6.6e-09   36.4   0.4   431   539   446   553   446   566 0.92 -
SOLCI000506900       -            753 EOG0936046G          -            578   5.6e-30  105.9   0.7   3   3       1.7   2.3e+02    1.6   0.0   245   273   580   608   567   636 0.58 -
SOLCI004716000       -            622 EOG0936046G          -            578   5.8e-30  105.9   6.5   1   2   5.2e-12   7.2e-10   39.6   0.4   400   536    69   201    53   203 0.87 -
SOLCI004716000       -            622 EOG0936046G          -            578   5.8e-30  105.9   6.5   2   2   2.6e-21   3.6e-19   70.3   2.6   210   440   181   413   165   420 0.72 -
SOLCI006960500       -            799 EOG0936046G          -            578   6.8e-30  105.7   7.0   1   4   8.8e-07   0.00012   22.3   0.7   163   334    69   249    51   267 0.80 -
SOLCI006960500       -            799 EOG0936046G          -            578   6.8e-30  105.7   7.0   2   4   1.4e-07     2e-05   24.9   0.0   140   290   317   470   282   491 0.83 -
SOLCI006960500       -            799 EOG0936046G          -            578   6.8e-30  105.7   7.0   3   4   1.2e-17   1.7e-15   58.2   0.2   327   518   488   686   480   690 0.91 -
SOLCI006960500       -            799 EOG0936046G          -            578   6.8e-30  105.7   7.0   4   4   1.7e-06   0.00023   21.4   0.0   350   439   623   712   620   717 0.92 -
SOLCI005079900       -            558 EOG0936046G          -            578     7e-30  105.6   4.5   1   4   2.4e-09   3.3e-07   30.8   0.2   345   510     5   166     2   170 0.92 -
SOLCI005079900       -            558 EOG0936046G          -            578     7e-30  105.6   4.5   2   4   1.6e-13   2.2e-11   44.5   0.1   412   525   169   274   167   280 0.92 -
SOLCI005079900       -            558 EOG0936046G          -            578     7e-30  105.6   4.5   3   4   8.3e-07   0.00012   22.4   0.1   413   507   232   326   230   332 0.90 -
SOLCI005079900       -            558 EOG0936046G          -            578     7e-30  105.6   4.5   4   4   8.4e-08   1.2e-05   25.7   0.0   413   566   333   488   329   498 0.83 -
SOLCI006099100       -            782 EOG0936046G          -            578     7e-30  105.6   0.3   1   3   3.8e-10   5.3e-08   33.4   0.0   406   555    28   174    12   178 0.90 -
SOLCI006099100       -            782 EOG0936046G          -            578     7e-30  105.6   0.3   2   3   1.4e-13     2e-11   44.7   0.0   343   536   268   457   229   464 0.89 -
SOLCI006099100       -            782 EOG0936046G          -            578     7e-30  105.6   0.3   3   3   8.9e-07   0.00012   22.3   0.0   413   508   470   566   464   588 0.88 -
SOLCI002052500       -            534 EOG0936046G          -            578   9.1e-30  105.3   2.6   1   3   2.9e-11     4e-09   37.1   1.4   360   512    59   204    37   208 0.83 -
SOLCI002052500       -            534 EOG0936046G          -            578   9.1e-30  105.3   2.6   2   3   6.1e-10   8.5e-08   32.7   0.0   378   510   175   303   173   303 0.93 -
SOLCI002052500       -            534 EOG0936046G          -            578   9.1e-30  105.3   2.6   3   3   7.2e-15   9.9e-13   49.0   0.0   417   553   280   415   264   434 0.87 -
SOLCI002661500       -            536 EOG0936046G          -            578   9.3e-30  105.2   2.4   1   3   2.6e-07   3.6e-05   24.1   0.0   212   287    22    96     9   117 0.76 -
SOLCI002661500       -            536 EOG0936046G          -            578   9.3e-30  105.2   2.4   2   3   6.5e-23     9e-21   75.6   2.3   217   538   128   449   123   450 0.89 -
SOLCI002661500       -            536 EOG0936046G          -            578   9.3e-30  105.2   2.4   3   3      0.02       2.8    7.9   0.0   199   294   414   510   405   524 0.52 -
SOLCI002194900       -            720 EOG0936046G          -            578   9.6e-30  105.2   0.3   1   4   3.2e-07   4.4e-05   23.7   0.0   409   507    71   163    64   172 0.85 -
SOLCI002194900       -            720 EOG0936046G          -            578   9.6e-30  105.2   0.3   2   4   1.6e-11   2.3e-09   37.9   0.1   313   491   176   351   171   356 0.94 -
SOLCI002194900       -            720 EOG0936046G          -            578   9.6e-30  105.2   0.3   3   4   2.9e-11     4e-09   37.1   0.0   404   539   370   502   347   523 0.84 -
SOLCI002194900       -            720 EOG0936046G          -            578   9.6e-30  105.2   0.3   4   4       6.4   8.9e+02   -0.4   0.0   425   482   528   581   523   590 0.66 -
SOLCI006158300       -            761 EOG0936046G          -            578     1e-29  105.1  12.4   1   3   8.8e-10   1.2e-07   32.2   3.2   147   532    77   466    74   470 0.84 -
SOLCI006158300       -            761 EOG0936046G          -            578     1e-29  105.1  12.4   2   3   4.1e-10   5.7e-08   33.3   0.6   381   510   455   580   447   584 0.89 -
SOLCI006158300       -            761 EOG0936046G          -            578     1e-29  105.1  12.4   3   3   5.7e-15   7.9e-13   49.3   0.5   369   510   544   681   533   688 0.90 -
SOLCI004518700       -            597 EOG0936046G          -            578   1.1e-29  105.0   4.1   1   3   4.8e-08   6.6e-06   26.5   0.1   353   529    29   200    22   203 0.91 -
SOLCI004518700       -            597 EOG0936046G          -            578   1.1e-29  105.0   4.1   2   3   6.6e-10   9.1e-08   32.6   0.0   419   533   195   306   189   312 0.93 -
SOLCI004518700       -            597 EOG0936046G          -            578   1.1e-29  105.0   4.1   3   3   6.8e-14   9.3e-12   45.8   1.8   104   375   316   588   307   592 0.67 -
SOLCI002514300       -            555 EOG0936046G          -            578   1.9e-29  104.2   9.6   1   4   1.1e-07   1.5e-05   25.3   0.0   399   508    58   163    35   167 0.88 -
SOLCI002514300       -            555 EOG0936046G          -            578   1.9e-29  104.2   9.6   2   4   2.5e-08   3.5e-06   27.4   0.1   380   526   140   278   133   285 0.79 -
SOLCI002514300       -            555 EOG0936046G          -            578   1.9e-29  104.2   9.6   3   4   2.6e-14   3.6e-12   47.2   1.1   318   543   246   467   242   477 0.87 -
SOLCI002514300       -            555 EOG0936046G          -            578   1.9e-29  104.2   9.6   4   4   1.6e-09   2.2e-07   31.4   0.1   372   511   365   506   362   520 0.83 -
SOLCI004780800       -            688 EOG0936046G          -            578   2.3e-29  103.9   1.1   1   2   1.8e-20   2.5e-18   67.5   0.3   210   534    43   365    11   370 0.79 -
SOLCI004780800       -            688 EOG0936046G          -            578   2.3e-29  103.9   1.1   2   2   1.6e-10   2.2e-08   34.7   0.0   356   478   362   482   355   496 0.89 -
SOLCI000591500       -            508 EOG0936046G          -            578   2.7e-29  103.7   0.0   1   4   8.9e-09   1.2e-06   28.9   0.0   367   511     4   144     1   148 0.83 -
SOLCI000591500       -            508 EOG0936046G          -            578   2.7e-29  103.7   0.0   2   4   1.8e-07   2.5e-05   24.6   0.0   412   491   146   223   144   235 0.87 -
SOLCI000591500       -            508 EOG0936046G          -            578   2.7e-29  103.7   0.0   3   4   1.5e-12   2.1e-10   41.3   0.0   405   538   241   372   228   372 0.92 -
SOLCI000591500       -            508 EOG0936046G          -            578   2.7e-29  103.7   0.0   4   4   0.00063     0.087   12.9   0.0   428   534   331   434   323   460 0.68 -
SOLCI006982000       -            615 EOG0936046G          -            578     3e-29  103.6   2.1   1   2     5e-08   6.9e-06   26.4   0.0   380   491    62   170    46   180 0.77 -
SOLCI006982000       -            615 EOG0936046G          -            578     3e-29  103.6   2.1   2   2   6.1e-23   8.5e-21   75.6   0.8   213   553   197   542   181   558 0.83 -
SOLCI006755700       -            646 EOG0936046G          -            578   3.2e-29  103.5   1.3   1   2   1.8e-05    0.0024   18.0   0.0   417   520    35   139    22   145 0.85 -
SOLCI006755700       -            646 EOG0936046G          -            578   3.2e-29  103.5   1.3   2   2   7.3e-25     1e-22   82.0   0.6   257   539   149   430   142   458 0.92 -
SOLCI002282800       -            559 EOG0936046G          -            578   3.2e-29  103.4   5.1   1   2     3e-18   4.1e-16   60.2   1.3   320   536    56   263    29   286 0.86 -
SOLCI002282800       -            559 EOG0936046G          -            578   3.2e-29  103.4   5.1   2   2   4.9e-13   6.7e-11   43.0   0.1   419   538   286   403   256   432 0.91 -
SOLCI003281000       -            483 EOG0936046G          -            578     6e-29  102.5   4.1   1   3   0.00094      0.13   12.3   0.0   440   511     1    72     1    77 0.87 -
SOLCI003281000       -            483 EOG0936046G          -            578     6e-29  102.5   4.1   2   3   6.6e-17   9.2e-15   55.7   0.9   400   539   132   268   113   274 0.89 -
SOLCI003281000       -            483 EOG0936046G          -            578     6e-29  102.5   4.1   3   3   4.3e-15   5.9e-13   49.7   0.1   382   520   181   319   179   341 0.88 -
SOLCI003893100       -            755 EOG0936046G          -            578   6.3e-29  102.5  12.6   1   3   4.5e-07   6.2e-05   23.3   0.1   365   487    52   170    35   189 0.79 -
SOLCI003893100       -            755 EOG0936046G          -            578   6.3e-29  102.5  12.6   2   3   4.1e-21   5.7e-19   69.6   4.9   227   553   216   553   184   562 0.80 -
SOLCI003893100       -            755 EOG0936046G          -            578   6.3e-29  102.5  12.6   3   3   2.8e-09   3.9e-07   30.5   0.1   399   504   466   569   451   593 0.84 -
SOLCI000673300       -            704 EOG0936046G          -            578   7.6e-29  102.2   0.3   1   3   7.2e-07    0.0001   22.6   0.0   350   489   101   237    86   240 0.88 -
SOLCI000673300       -            704 EOG0936046G          -            578   7.6e-29  102.2   0.3   2   3   1.4e-14   1.9e-12   48.0   0.1   348   542   201   391   196   401 0.95 -
SOLCI000673300       -            704 EOG0936046G          -            578   7.6e-29  102.2   0.3   3   3   1.6e-11   2.1e-09   38.0   0.0   381   545   401   562   396   574 0.81 -
SOLCI001590700       -            588 EOG0936046G          -            578   1.1e-28  101.7   2.9   1   2   1.3e-10   1.9e-08   34.9   0.2   351   531   201   384   193   396 0.85 -
SOLCI001590700       -            588 EOG0936046G          -            578   1.1e-28  101.7   2.9   2   2     2e-20   2.8e-18   67.3   0.2   353   524   396   567   391   583 0.91 -
SOLCI004944500       -            405 EOG0936046G          -            578   1.2e-28  101.5   1.4   1   3    0.0026      0.36   10.8   0.0   371   465    65   159    49   166 0.76 -
SOLCI004944500       -            405 EOG0936046G          -            578   1.2e-28  101.5   1.4   2   3   2.5e-18   3.5e-16   60.4   0.1   438   527   168   257   159   269 0.92 -
SOLCI004944500       -            405 EOG0936046G          -            578   1.2e-28  101.5   1.4   3   3   1.2e-08   1.6e-06   28.5   0.1   399   497   269   367   261   399 0.84 -
SOLCI003177800       -            637 EOG0936046G          -            578   1.3e-28  101.4   3.8   1   3     6e-18   8.3e-16   59.2   2.8   217   540    74   401    54   406 0.92 -
SOLCI003177800       -            637 EOG0936046G          -            578   1.3e-28  101.4   3.8   2   3   2.9e-11     4e-09   37.1   0.0   383   540   384   535   378   563 0.79 -
SOLCI003177800       -            637 EOG0936046G          -            578   1.3e-28  101.4   3.8   3   3         4   5.5e+02    0.3   0.0   205   239   544   574   528   580 0.66 -
SOLCI006585300       -            584 EOG0936046G          -            578   1.8e-28  101.0   7.2   1   2   8.4e-24   1.2e-21   78.5   3.7   152   529    22   397    15   405 0.86 -
SOLCI006585300       -            584 EOG0936046G          -            578   1.8e-28  101.0   7.2   2   2   8.4e-10   1.2e-07   32.3   0.1   413   539   320   443   311   453 0.90 -
SOLCI001686500       -            621 EOG0936046G          -            578   1.9e-28  100.9   1.5   1   4     4e-13   5.6e-11   43.2   0.0   410   538   108   232    89   233 0.92 -
SOLCI001686500       -            621 EOG0936046G          -            578   1.9e-28  100.9   1.5   2   4    0.0022       0.3   11.1   0.0   413   452   212   252   209   261 0.89 -
SOLCI001686500       -            621 EOG0936046G          -            578   1.9e-28  100.9   1.5   3   4   7.5e-15     1e-12   48.9   0.1   386   538   256   405   253   425 0.89 -
SOLCI001686500       -            621 EOG0936046G          -            578   1.9e-28  100.9   1.5   4   4      0.15        21    5.0   0.0   324   406   398   479   395   491 0.61 -
SOLCI003135400       -            590 EOG0936046G          -            578   2.2e-28  100.7   5.9   1   4     0.001      0.14   12.1   0.0   442   510    31    95    19   100 0.82 -
SOLCI003135400       -            590 EOG0936046G          -            578   2.2e-28  100.7   5.9   2   4   6.6e-06   0.00092   19.4   0.0   206   295   129   217   108   226 0.74 -
SOLCI003135400       -            590 EOG0936046G          -            578   2.2e-28  100.7   5.9   3   4   1.1e-08   1.6e-06   28.5   0.2   402   531   228   351   209   353 0.83 -
SOLCI003135400       -            590 EOG0936046G          -            578   2.2e-28  100.7   5.9   4   4   5.3e-13   7.3e-11   42.8   0.1   406   552   331   476   319   486 0.85 -
SOLCI000391400       -            379 EOG0936046G          -            578   2.9e-28  100.3   0.9   1   3   0.00048     0.066   13.3   0.0   476   527   100   151    78   158 0.87 -
SOLCI000391400       -            379 EOG0936046G          -            578   2.9e-28  100.3   0.9   2   3     0.015       2.1    8.3   0.1   416   459   145   190   141   202 0.74 -
SOLCI000391400       -            379 EOG0936046G          -            578   2.9e-28  100.3   0.9   3   3   1.2e-23   1.7e-21   77.9   0.2   397   538   206   347   201   371 0.95 -
SOLCI001040500       -            727 EOG0936046G          -            578   3.1e-28  100.2   8.3   1   5   2.4e-08   3.4e-06   27.4   0.1   345   525    21   189    12   198 0.83 -
SOLCI001040500       -            727 EOG0936046G          -            578   3.1e-28  100.2   8.3   2   5   0.00013     0.019   15.1   0.0   411   508   145   242   141   247 0.73 -
SOLCI001040500       -            727 EOG0936046G          -            578   3.1e-28  100.2   8.3   3   5   1.2e-09   1.7e-07   31.7   0.2   200   373   240   410   222   410 0.80 -
SOLCI001040500       -            727 EOG0936046G          -            578   3.1e-28  100.2   8.3   4   5   8.3e-05     0.011   15.8   0.1   413   491   380   454   375   461 0.88 -
SOLCI001040500       -            727 EOG0936046G          -            578   3.1e-28  100.2   8.3   5   5   1.5e-09   2.1e-07   31.4   0.1   400   539   468   605   452   612 0.84 -
SOLCI007166700       -            607 EOG0936046G          -            578     4e-28   99.8   6.3   1   2   3.5e-11   4.8e-09   36.8   0.9   378   526    52   197    31   204 0.82 -
SOLCI007166700       -            607 EOG0936046G          -            578     4e-28   99.8   6.3   2   2   8.2e-19   1.1e-16   62.0   0.4   138   442   217   517   203   537 0.89 -
SOLCI006320100       -            758 EOG0936046G          -            578   5.2e-28   99.5   6.2   1   2     0.001      0.14   12.2   0.5   406   492   120   203   108   220 0.69 -
SOLCI006320100       -            758 EOG0936046G          -            578   5.2e-28   99.5   6.2   2   2   5.2e-20   7.2e-18   66.0   0.1   215   441   330   559   325   630 0.83 -
SOLCI001074300       -            601 EOG0936046G          -            578   5.2e-28   99.4  11.0   1   4   3.3e-05    0.0045   17.1   2.4   442   558    36   154    29   166 0.83 -
SOLCI001074300       -            601 EOG0936046G          -            578   5.2e-28   99.4  11.0   2   4      0.15        21    5.0   0.0   437   512   133   209   129   212 0.89 -
SOLCI001074300       -            601 EOG0936046G          -            578   5.2e-28   99.4  11.0   3   4   1.9e-08   2.6e-06   27.8   0.1   411   510   209   308   200   311 0.93 -
SOLCI001074300       -            601 EOG0936046G          -            578   5.2e-28   99.4  11.0   4   4   9.8e-19   1.3e-16   61.8   0.3   212   448   281   518   275   544 0.86 -
SOLCI002784600       -            727 EOG0936046G          -            578   6.1e-28   99.2   2.9   1   4   2.6e-09   3.6e-07   30.6   0.2   214   509    38   328    24   334 0.76 -
SOLCI002784600       -            727 EOG0936046G          -            578   6.1e-28   99.2   2.9   2   4     0.012       1.6    8.7   0.0   408   443   327   362   321   365 0.87 -
SOLCI002784600       -            727 EOG0936046G          -            578   6.1e-28   99.2   2.9   3   4   8.7e-07   0.00012   22.3   0.0   416   492   366   439   362   455 0.85 -
SOLCI002784600       -            727 EOG0936046G          -            578   6.1e-28   99.2   2.9   4   4   1.6e-10   2.1e-08   34.7   0.0   419   554   471   605   441   609 0.82 -
SOLCI001933400       -            674 EOG0936046G          -            578     7e-28   99.0   5.6   1   3   5.6e-08   7.7e-06   26.2   0.0   355   496    76   215    61   233 0.88 -
SOLCI001933400       -            674 EOG0936046G          -            578     7e-28   99.0   5.6   2   3   7.3e-10     1e-07   32.5   0.1   316   520   242   442   228   449 0.88 -
SOLCI001933400       -            674 EOG0936046G          -            578     7e-28   99.0   5.6   3   3   2.1e-12     3e-10   40.8   1.4   312   538   441   663   440   669 0.91 -
SOLCI004586700       -            198 EOG0936046G          -            578   9.2e-28   98.6   1.1   1   1   1.4e-29   1.9e-27   97.6   1.1   398   555    13   175     3   183 0.90 -
SOLCI003417500       -            751 EOG0936046G          -            578     1e-27   98.5   0.2   1   4      0.26        36    4.2   0.0   453   544    82   173    62   190 0.69 -
SOLCI003417500       -            751 EOG0936046G          -            578     1e-27   98.5   0.2   2   4   6.4e-11   8.8e-09   36.0   0.3   331   492   196   353   192   394 0.89 -
SOLCI003417500       -            751 EOG0936046G          -            578     1e-27   98.5   0.2   3   4   9.3e-07   0.00013   22.2   0.0   403   509   404   506   366   511 0.84 -
SOLCI003417500       -            751 EOG0936046G          -            578     1e-27   98.5   0.2   4   4   4.3e-09   5.9e-07   29.9   0.0   413   522   511   620   506   632 0.84 -
SOLCI000357500       -            662 EOG0936046G          -            578   1.3e-27   98.1   9.1   1   3   4.5e-16   6.2e-14   53.0   0.5   225   492    52   317    42   324 0.90 -
SOLCI000357500       -            662 EOG0936046G          -            578   1.3e-27   98.1   9.1   2   3   5.1e-05     0.007   16.5   0.0   412   507   272   368   263   380 0.91 -
SOLCI000357500       -            662 EOG0936046G          -            578   1.3e-27   98.1   9.1   3   3   3.7e-14   5.1e-12   46.7   2.7   344   559   376   592   333   610 0.81 -
SOLCI002575800       -            399 EOG0936046G          -            578   1.7e-27   97.8   2.3   1   3     0.072       9.9    6.1   0.0    25   107    59   141    53   153 0.84 -
SOLCI002575800       -            399 EOG0936046G          -            578   1.7e-27   97.8   2.3   2   3   3.9e-15   5.4e-13   49.9   0.3   417   539   159   293   144   294 0.84 -
SOLCI002575800       -            399 EOG0936046G          -            578   1.7e-27   97.8   2.3   3   3   1.8e-12   2.5e-10   41.1   0.0   399   491   293   384   292   389 0.95 -
SOLCI000091600       -            538 EOG0936046G          -            578   2.6e-27   97.1   0.3   1   3       1.6   2.1e+02    1.7   0.0   401   420   102   121    70   134 0.53 -
SOLCI000091600       -            538 EOG0936046G          -            578   2.6e-27   97.1   0.3   2   3   1.3e-10   1.7e-08   35.0   0.0   406   514   142   242   135   245 0.92 -
SOLCI000091600       -            538 EOG0936046G          -            578   2.6e-27   97.1   0.3   3   3     1e-10   1.4e-08   35.3   0.0   378   491   315   426   312   447 0.76 -
SOLCI007491700       -            539 EOG0936046G          -            578   2.7e-27   97.1   0.2   1   3   1.8e-12   2.4e-10   41.1   0.0   324   508    61   234    26   236 0.90 -
SOLCI007491700       -            539 EOG0936046G          -            578   2.7e-27   97.1   0.2   2   3   3.9e-08   5.4e-06   26.8   0.0   411   511   207   303   206   309 0.88 -
SOLCI007491700       -            539 EOG0936046G          -            578   2.7e-27   97.1   0.2   3   3   3.4e-10   4.7e-08   33.6   0.2   414   538   312   433   303   461 0.87 -
SOLCI006011700       -            536 EOG0936046G          -            578   4.1e-27   96.5   4.9   1   3     6e-15   8.3e-13   49.3   2.5   233   460    65   288    59   292 0.87 -
SOLCI006011700       -            536 EOG0936046G          -            578   4.1e-27   96.5   4.9   2   3   3.5e-12   4.8e-10   40.1   0.1   393   559   290   452   281   468 0.80 -
SOLCI006011700       -            536 EOG0936046G          -            578   4.1e-27   96.5   4.9   3   3       1.8   2.5e+02    1.5   0.0   349   411   446   511   435   515 0.89 -
SOLCI006110800       -            484 EOG0936046G          -            578   4.4e-27   96.4   0.0   1   4    0.0015      0.21   11.6   0.0   421   495    48   118    25   139 0.70 -
SOLCI006110800       -            484 EOG0936046G          -            578   4.4e-27   96.4   0.0   2   4   6.2e-12   8.5e-10   39.3   0.0   408   526   167   282   155   284 0.90 -
SOLCI006110800       -            484 EOG0936046G          -            578   4.4e-27   96.4   0.0   3   4   3.9e-14   5.3e-12   46.6   0.0   404   539   264   397   248   418 0.89 -
SOLCI006110800       -            484 EOG0936046G          -            578   4.4e-27   96.4   0.0   4   4   9.5e-05     0.013   15.6   0.0   400   476   362   436   356   469 0.84 -
SOLCI007218300       -            402 EOG0936046G          -            578   5.4e-27   96.1   3.3   1   2     4e-11   5.5e-09   36.6   0.1   387   519    80   216    58   224 0.84 -
SOLCI007218300       -            402 EOG0936046G          -            578   5.4e-27   96.1   3.3   2   2   6.2e-18   8.6e-16   59.1   0.8   359   506   231   378   218   397 0.59 -
SOLCI002625600       -            591 EOG0936046G          -            578   7.2e-27   95.7   0.1   1   2   3.8e-16   5.2e-14   53.2   0.1   149   338    87   281    71   284 0.87 -
SOLCI002625600       -            591 EOG0936046G          -            578   7.2e-27   95.7   0.1   2   2   4.5e-12   6.2e-10   39.8   0.0   412   511   284   384   280   410 0.88 -
SOLCI006543400       -            676 EOG0936046G          -            578     1e-26   95.2   0.3   1   4   0.00038     0.052   13.6   0.0   220   286    50   115    36   124 0.86 -
SOLCI006543400       -            676 EOG0936046G          -            578     1e-26   95.2   0.3   2   4   0.00025     0.034   14.2   0.1   400   509   130   232   118   236 0.90 -
SOLCI006543400       -            676 EOG0936046G          -            578     1e-26   95.2   0.3   3   4   4.4e-13     6e-11   43.1   0.0   377   511   236   366   234   372 0.96 -
SOLCI006543400       -            676 EOG0936046G          -            578     1e-26   95.2   0.3   4   4   1.2e-05    0.0017   18.5   0.0   413   518   369   472   366   500 0.83 -
SOLCI003435600       -            529 EOG0936046G          -            578   1.1e-26   95.1   0.1   1   4    0.0016      0.22   11.6   0.0   418   524    22   122    14   129 0.85 -
SOLCI003435600       -            529 EOG0936046G          -            578   1.1e-26   95.1   0.1   2   4   2.6e-10   3.6e-08   33.9   0.0   412   528   181   289   171   296 0.93 -
SOLCI003435600       -            529 EOG0936046G          -            578   1.1e-26   95.1   0.1   3   4   3.3e-06   0.00046   20.4   0.0   413   510   244   341   243   347 0.85 -
SOLCI003435600       -            529 EOG0936046G          -            578   1.1e-26   95.1   0.1   4   4   7.3e-13     1e-10   42.4   0.0   413   526   345   456   341   463 0.91 -
SOLCI002977100       -            630 EOG0936046G          -            578   1.3e-26   94.8   5.1   1   2   2.8e-08   3.9e-06   27.2   0.1   412   491   190   265   188   278 0.87 -
SOLCI002977100       -            630 EOG0936046G          -            578   1.3e-26   94.8   5.1   2   2   5.9e-17   8.1e-15   55.9   0.1   419   553   298   431   271   442 0.90 -
SOLCI004636900       -            632 EOG0936046G          -            578   1.6e-26   94.6   6.4   1   4   9.8e-09   1.4e-06   28.7   0.1   404   531    38   154    28   171 0.82 -
SOLCI004636900       -            632 EOG0936046G          -            578   1.6e-26   94.6   6.4   2   4   3.8e-11   5.3e-09   36.7   0.2   400   493   160   251   155   288 0.89 -
SOLCI004636900       -            632 EOG0936046G          -            578   1.6e-26   94.6   6.4   3   4      0.14        20    5.1   0.1   248   289   310   351   302   355 0.90 -
SOLCI004636900       -            632 EOG0936046G          -            578   1.6e-26   94.6   6.4   4   4   1.1e-07   1.6e-05   25.2   0.0   416   539   378   498   364   517 0.89 -
SOLCI006582300       -            682 EOG0936046G          -            578   1.7e-26   94.4   9.0   1   3   0.00022     0.031   14.4   0.1   186   284    38   138    32   151 0.79 -
SOLCI006582300       -            682 EOG0936046G          -            578   1.7e-26   94.4   9.0   2   3   1.3e-13   1.9e-11   44.8   2.9   212   487   168   442   160   470 0.87 -
SOLCI006582300       -            682 EOG0936046G          -            578   1.7e-26   94.4   9.0   3   3   1.1e-13   1.5e-11   45.1   0.1   346   496   404   552   401   594 0.86 -
SOLCI002236600       -            691 EOG0936046G          -            578   1.8e-26   94.4   7.5   1   3   5.1e-11   7.1e-09   36.3   4.0   322   539    81   315    16   321 0.73 -
SOLCI002236600       -            691 EOG0936046G          -            578   1.8e-26   94.4   7.5   2   3   2.4e-09   3.3e-07   30.8   0.0   413   493   325   402   315   409 0.85 -
SOLCI002236600       -            691 EOG0936046G          -            578   1.8e-26   94.4   7.5   3   3   2.5e-07   3.5e-05   24.1   0.0   419   547   432   557   414   563 0.86 -
SOLCI005428400       -            643 EOG0936046G          -            578   1.9e-26   94.3   0.3   1   5     0.026       3.6    7.5   0.0   248   287    39    78    30    86 0.63 -
SOLCI005428400       -            643 EOG0936046G          -            578   1.9e-26   94.3   0.3   2   5   1.2e-05    0.0016   18.6   0.0   414   487   106   176    86   185 0.87 -
SOLCI005428400       -            643 EOG0936046G          -            578   1.9e-26   94.3   0.3   3   5   7.1e-06   0.00098   19.3   0.0   373   456   201   281   192   291 0.82 -
SOLCI005428400       -            643 EOG0936046G          -            578   1.9e-26   94.3   0.3   4   5   1.8e-08   2.5e-06   27.9   0.1   434   531   294   387   280   395 0.66 -
SOLCI005428400       -            643 EOG0936046G          -            578   1.9e-26   94.3   0.3   5   5   9.9e-09   1.4e-06   28.7   0.0   364   529   360   486   356   503 0.53 -
SOLCI007107400       -            626 EOG0936046G          -            578   1.9e-26   94.3  13.6   1   3   9.1e-09   1.3e-06   28.9   0.2   332   458    84   207    35   246 0.82 -
SOLCI007107400       -            626 EOG0936046G          -            578   1.9e-26   94.3  13.6   2   3   2.2e-18     3e-16   60.6   7.3   145   477    94   429    94   440 0.87 -
SOLCI007107400       -            626 EOG0936046G          -            578   1.9e-26   94.3  13.6   3   3   3.1e-07   4.2e-05   23.8   0.0   412   540   399   526   397   558 0.80 -
SOLCI001866000       -            507 EOG0936046G          -            578   2.2e-26   94.1   0.1   1   3   0.00052     0.071   13.2   0.0   449   492    44    87    35    95 0.90 -
SOLCI001866000       -            507 EOG0936046G          -            578   2.2e-26   94.1   0.1   2   3   6.2e-10   8.5e-08   32.7   0.0   415   493   149   224   136   231 0.90 -
SOLCI001866000       -            507 EOG0936046G          -            578   2.2e-26   94.1   0.1   3   3     2e-13   2.8e-11   44.2   0.0   414   556   249   391   236   406 0.87 -
SOLCI003282300       -            649 EOG0936046G          -            578   2.3e-26   94.0  10.8   1   3   2.2e-07     3e-05   24.3   0.1   349   492    69   209    49   218 0.79 -
SOLCI003282300       -            649 EOG0936046G          -            578   2.3e-26   94.0  10.8   2   3   7.6e-09   1.1e-06   29.1   0.2   453   522   240   305   227   323 0.90 -
SOLCI003282300       -            649 EOG0936046G          -            578   2.3e-26   94.0  10.8   3   3     7e-13   9.7e-11   42.4   3.0   200   441   324   568   311   571 0.78 -
SOLCI001264300       -            628 EOG0936046G          -            578   4.5e-26   93.1   2.2   1   2   5.6e-19   7.8e-17   62.6   1.1   212   480    57   322    34   324 0.87 -
SOLCI001264300       -            628 EOG0936046G          -            578   4.5e-26   93.1   2.2   2   2   7.9e-09   1.1e-06   29.1   0.0   414   510   322   419   320   435 0.93 -
SOLCI002836800       -            596 EOG0936046G          -            578     6e-26   92.6   7.0   1   2   6.3e-16   8.7e-14   52.5   3.0   239   502    85   346    76   357 0.85 -
SOLCI002836800       -            596 EOG0936046G          -            578     6e-26   92.6   7.0   2   2   5.2e-12   7.2e-10   39.6   0.1   419   539   368   485   353   505 0.86 -
SOLCI000500200       -            626 EOG0936046G          -            578   9.1e-26   92.0   1.8   1   2   1.7e-10   2.4e-08   34.5   0.0   345   480    88   219    73   222 0.92 -
SOLCI000500200       -            626 EOG0936046G          -            578   9.1e-26   92.0   1.8   2   2   3.4e-17   4.7e-15   56.7   0.4   346   538   221   410   216   426 0.94 -
SOLCI001670900       -            653 EOG0936046G          -            578   1.3e-25   91.6   0.9   1   3     0.023       3.2    7.7   0.0   416   510    50   140    48   146 0.85 -
SOLCI001670900       -            653 EOG0936046G          -            578   1.3e-25   91.6   0.9   2   3   1.2e-12   1.7e-10   41.7   0.1   351   492   152   288   141   311 0.89 -
SOLCI001670900       -            653 EOG0936046G          -            578   1.3e-25   91.6   0.9   3   3   5.3e-12   7.4e-10   39.5   0.0   388   543   292   441   287   447 0.63 -
SOLCI000074000       -            467 EOG0936046G          -            578   1.4e-25   91.5   1.7   1   3     0.044       6.1    6.8   0.0   244   284    45    85    17    93 0.87 -
SOLCI000074000       -            467 EOG0936046G          -            578   1.4e-25   91.5   1.7   2   3   5.9e-10   8.1e-08   32.8   0.1   400   513   105   210    96   233 0.89 -
SOLCI000074000       -            467 EOG0936046G          -            578   1.4e-25   91.5   1.7   3   3   3.8e-15   5.2e-13   49.9   0.1   413   539   258   381   245   401 0.90 -
SOLCI004901500       -            466 EOG0936046G          -            578   1.4e-25   91.4   0.7   1   2   3.2e-12   4.5e-10   40.2   0.0   405   522   112   222    81   237 0.86 -
SOLCI004901500       -            466 EOG0936046G          -            578   1.4e-25   91.4   0.7   2   2   6.9e-15   9.5e-13   49.1   0.1   408   539   248   379   222   397 0.90 -
SOLCI001219600       -            584 EOG0936046G          -            578   1.5e-25   91.3  10.2   1   3       2.3   3.2e+02    1.1   0.1    25   101    35   119    13   125 0.66 -
SOLCI001219600       -            584 EOG0936046G          -            578   1.5e-25   91.3  10.2   2   3     4e-15   5.5e-13   49.8   1.3   348   534   161   344   154   350 0.91 -
SOLCI001219600       -            584 EOG0936046G          -            578   1.5e-25   91.3  10.2   3   3     1e-11   1.4e-09   38.6   0.3   316   511   333   531   330   536 0.94 -
SOLCI007478000       -            589 EOG0936046G          -            578   1.7e-25   91.1   4.7   1   4      0.03       4.2    7.3   0.0   362   471    14   120     1   125 0.81 -
SOLCI007478000       -            589 EOG0936046G          -            578   1.7e-25   91.1   4.7   2   4     6e-07   8.3e-05   22.8   0.1   413   515    97   196    89   212 0.84 -
SOLCI007478000       -            589 EOG0936046G          -            578   1.7e-25   91.1   4.7   3   4   3.7e-09   5.1e-07   30.1   0.1   246   416   131   300   119   308 0.85 -
SOLCI007478000       -            589 EOG0936046G          -            578   1.7e-25   91.1   4.7   4   4   9.7e-17   1.3e-14   55.2   0.2   213   464   231   482   224   500 0.83 -
SOLCI002887100       -            535 EOG0936046G          -            578   1.9e-25   91.0   0.2   1   3    0.0022       0.3   11.1   0.0   475   558   125   208   112   219 0.84 -
SOLCI002887100       -            535 EOG0936046G          -            578   1.9e-25   91.0   0.2   2   3     3e-09   4.2e-07   30.4   0.1   315   459   137   282   134   336 0.83 -
SOLCI002887100       -            535 EOG0936046G          -            578   1.9e-25   91.0   0.2   3   3   2.1e-16   2.9e-14   54.0   0.0   381   558   343   530   336   532 0.83 -
SOLCI004171700       -            633 EOG0936046G          -            578   2.4e-25   90.7   6.7   1   3   2.2e-10   3.1e-08   34.2   2.1   359   499   106   246    96   278 0.83 -
SOLCI004171700       -            633 EOG0936046G          -            578   2.4e-25   90.7   6.7   2   3   8.7e-05     0.012   15.7   0.0   408   486   368   443   351   445 0.86 -
SOLCI004171700       -            633 EOG0936046G          -            578   2.4e-25   90.7   6.7   3   3   1.1e-08   1.6e-06   28.5   0.0   376   476   403   504   397   576 0.70 -
SOLCI002364300       -            528 EOG0936046G          -            578   2.9e-25   90.4   5.4   1   3   7.4e-06     0.001   19.2   0.1   415   537    21   139    16   140 0.90 -
SOLCI002364300       -            528 EOG0936046G          -            578   2.9e-25   90.4   5.4   2   3   8.9e-11   1.2e-08   35.5   2.3   374   510    85   217    76   222 0.88 -
SOLCI002364300       -            528 EOG0936046G          -            578   2.9e-25   90.4   5.4   3   3   1.2e-13   1.7e-11   44.9   0.0   413   513   221   322   217   352 0.94 -
SOLCI003109000       -            456 EOG0936046G          -            578   2.9e-25   90.4   0.6   1   1   2.4e-25   3.4e-23   83.6   0.5   145   470    70   399    52   409 0.86 -
SOLCI005419900       -            642 EOG0936046G          -            578     3e-25   90.3   7.3   1   3       0.1        14    5.6   0.2   346   414   130   201    92   209 0.63 -
SOLCI005419900       -            642 EOG0936046G          -            578     3e-25   90.3   7.3   2   3   2.8e-06   0.00038   20.6   0.1   432   530   249   348   237   354 0.88 -
SOLCI005419900       -            642 EOG0936046G          -            578     3e-25   90.3   7.3   3   3     2e-19   2.8e-17   64.0   0.4   368   538   363   534   353   543 0.91 -
SOLCI003956600       -            581 EOG0936046G          -            578   3.6e-25   90.1   0.3   1   1   3.6e-27     5e-25   89.6   0.3   145   477    63   404    32   444 0.87 -
SOLCI004309800       -            545 EOG0936046G          -            578   4.3e-25   89.8   0.0   1   3   6.3e-18   8.7e-16   59.1   0.2   324   508   162   348   144   359 0.90 -
SOLCI004309800       -            545 EOG0936046G          -            578   4.3e-25   89.8   0.0   2   3   8.4e-08   1.2e-05   25.7   0.0   415   538   325   448   320   465 0.88 -
SOLCI004309800       -            545 EOG0936046G          -            578   4.3e-25   89.8   0.0   3   3   2.8e-05    0.0038   17.4   0.0   382   475   362   455   356   502 0.67 -
SOLCI004243500       -            688 EOG0936046G          -            578   4.6e-25   89.7   3.9   1   4   2.7e-08   3.7e-06   27.3   0.2   386   510    33   145    24   148 0.77 -
SOLCI004243500       -            688 EOG0936046G          -            578   4.6e-25   89.7   3.9   2   4   7.2e-09     1e-06   29.2   0.0   412   494   148   226   146   247 0.90 -
SOLCI004243500       -            688 EOG0936046G          -            578   4.6e-25   89.7   3.9   3   4      0.17        23    4.9   0.0   212   287   250   324   243   339 0.59 -
SOLCI004243500       -            688 EOG0936046G          -            578   4.6e-25   89.7   3.9   4   4   8.5e-09   1.2e-06   28.9   0.0   359   539   297   474   278   515 0.52 -
SOLCI004915200       -            542 EOG0936046G          -            578   6.1e-25   89.3   0.1   1   2     2e-15   2.8e-13   50.8   0.0   306   491   127   311    74   315 0.85 -
SOLCI004915200       -            542 EOG0936046G          -            578   6.1e-25   89.3   0.1   2   2   5.2e-11   7.2e-09   36.2   0.0   356   473   348   459   322   497 0.55 -
SOLCI002358300       -            602 EOG0936046G          -            578     7e-25   89.1   0.4   1   2   1.2e-14   1.7e-12   48.3   0.1   226   538    56   366    44   369 0.86 -
SOLCI002358300       -            602 EOG0936046G          -            578     7e-25   89.1   0.4   2   2   1.9e-10   2.6e-08   34.4   0.0   401   510   369   475   363   479 0.92 -
SOLCI006898400       -            451 EOG0936046G          -            578   9.1e-25   88.7   0.1   1   2       1.7   2.3e+02    1.6   0.0   263   289    13    40     1    53 0.80 -
SOLCI006898400       -            451 EOG0936046G          -            578   9.1e-25   88.7   0.1   2   2   4.2e-16   5.7e-14   53.1   0.0   413   552   205   345   193   350 0.88 -
SOLCI006293100       -            584 EOG0936046G          -            578   1.1e-24   88.5   0.1   1   5   2.7e-09   3.7e-07   30.6   0.0   405   540    63   196    38   202 0.62 -
SOLCI006293100       -            584 EOG0936046G          -            578   1.1e-24   88.5   0.1   2   5     0.098        14    5.6   0.0   401   456   162   213   153   218 0.62 -
SOLCI006293100       -            584 EOG0936046G          -            578   1.1e-24   88.5   0.1   3   5    0.0026      0.35   10.9   0.0   398   478   224   304   203   310 0.89 -
SOLCI006293100       -            584 EOG0936046G          -            578   1.1e-24   88.5   0.1   4   5   8.1e-12   1.1e-09   38.9   0.1   350   539   312   498   304   500 0.92 -
SOLCI006293100       -            584 EOG0936046G          -            578   1.1e-24   88.5   0.1   5   5     0.017       2.3    8.1   0.0   402   466   465   527   457   554 0.63 -
SOLCI003658300       -            765 EOG0936046G          -            578   1.1e-24   88.5   0.4   1   5       2.4   3.3e+02    1.1   0.0   292   397    81   191    38   204 0.49 -
SOLCI003658300       -            765 EOG0936046G          -            578   1.1e-24   88.5   0.4   2   5   2.7e-08   3.8e-06   27.3   0.0   409   508   253   352   229   357 0.90 -
SOLCI003658300       -            765 EOG0936046G          -            578   1.1e-24   88.5   0.4   3   5   0.00018     0.025   14.7   0.0   415   510   360   455   355   462 0.86 -
SOLCI003658300       -            765 EOG0936046G          -            578   1.1e-24   88.5   0.4   4   5     2e-11   2.8e-09   37.6   0.0   399   537   480   614   459   636 0.68 -
SOLCI003658300       -            765 EOG0936046G          -            578   1.1e-24   88.5   0.4   5   5       6.9   9.5e+02   -0.5   0.0   397   414   661   678   654   680 0.85 -
SOLCI006210600       -            498 EOG0936046G          -            578   1.4e-24   88.1   0.7   1   3   3.7e-07   5.1e-05   23.5   0.0   231   289    30    87    22   105 0.88 -
SOLCI006210600       -            498 EOG0936046G          -            578   1.4e-24   88.1   0.7   2   3   3.5e-08   4.8e-06   26.9   0.0   409   526   108   217    99   224 0.76 -
SOLCI006210600       -            498 EOG0936046G          -            578   1.4e-24   88.1   0.7   3   3   2.3e-10   3.2e-08   34.1   0.0   413   539   244   367   223   374 0.88 -
SOLCI001668200       -            599 EOG0936046G          -            578     2e-24   87.6   4.8   1   3   8.3e-11   1.2e-08   35.6   0.8   214   508    24   321     9   340 0.76 -
SOLCI001668200       -            599 EOG0936046G          -            578     2e-24   87.6   4.8   2   3   0.00021     0.028   14.5   0.0   217   456   336   405   314   414 0.62 -
SOLCI001668200       -            599 EOG0936046G          -            578     2e-24   87.6   4.8   3   3   1.9e-11   2.7e-09   37.7   0.1   404   538   423   554   415   589 0.88 -
SOLCI004428300       -            605 EOG0936046G          -            578   2.7e-24   87.2   0.2   1   3   1.8e-05    0.0025   18.0   0.0   410   511    67   165    53   168 0.84 -
SOLCI004428300       -            605 EOG0936046G          -            578   2.7e-24   87.2   0.2   2   3   0.00076      0.11   12.6   0.0   412   510   167   266   163   266 0.83 -
SOLCI004428300       -            605 EOG0936046G          -            578   2.7e-24   87.2   0.2   3   3     1e-17   1.4e-15   58.4   0.2   313   539   239   463   230   473 0.88 -
SOLCI000565500       -            488 EOG0936046G          -            578   3.4e-24   86.9   0.9   1   2      0.81   1.1e+02    2.6   0.0    71   104    82   114    78   130 0.84 -
SOLCI000565500       -            488 EOG0936046G          -            578   3.4e-24   86.9   0.9   2   2   9.6e-25   1.3e-22   81.6   0.3   246   535    98   389    98   396 0.91 -
SOLCI001503200       -            492 EOG0936046G          -            578   3.5e-24   86.8   0.3   1   3   7.4e-09     1e-06   29.1   0.2   400   526    78   202    61   205 0.74 -
SOLCI001503200       -            492 EOG0936046G          -            578   3.5e-24   86.8   0.3   2   3   3.8e-11   5.3e-09   36.7   0.0   366   456   182   273   177   273 0.93 -
SOLCI001503200       -            492 EOG0936046G          -            578   3.5e-24   86.8   0.3   3   3   4.5e-10   6.2e-08   33.2   0.0   411   536   263   388   259   392 0.94 -
SOLCI000463100       -            526 EOG0936046G          -            578   3.7e-24   86.7   0.3   1   1   6.5e-24     9e-22   78.9   0.3   201   529   143   474   135   495 0.88 -
SOLCI002338600       -            706 EOG0936046G          -            578   3.9e-24   86.7   2.6   1   3   4.5e-10   6.3e-08   33.1   0.5   217   437    69   291    45   296 0.80 -
SOLCI002338600       -            706 EOG0936046G          -            578   3.9e-24   86.7   2.6   2   3   2.9e-06    0.0004   20.6   0.1   243   339   297   396   293   399 0.86 -
SOLCI002338600       -            706 EOG0936046G          -            578   3.9e-24   86.7   2.6   3   3   1.2e-09   1.7e-07   31.8   0.0   410   507   396   494   394   561 0.86 -
SOLCI003466100       -            531 EOG0936046G          -            578   4.8e-24   86.4   1.2   1   2   3.5e-15   4.8e-13   50.1   0.2   369   512   109   244   102   254 0.95 -
SOLCI003466100       -            531 EOG0936046G          -            578   4.8e-24   86.4   1.2   2   2   2.9e-13     4e-11   43.7   0.2   362   539   234   408   232   423 0.93 -
SOLCI005586600       -            624 EOG0936046G          -            578   4.9e-24   86.3   2.2   1   2   0.00017     0.023   14.8   0.0   391   492    36   133    30   142 0.74 -
SOLCI005586600       -            624 EOG0936046G          -            578   4.9e-24   86.3   2.2   2   2   2.9e-21     4e-19   70.1   1.0   165   468   140   440   131   470 0.87 -
SOLCI001997700       -            525 EOG0936046G          -            578   5.2e-24   86.3   1.5   1   2   2.4e-21   3.3e-19   70.4   0.1   416   538   307   429   301   431 0.96 -
SOLCI001997700       -            525 EOG0936046G          -            578   5.2e-24   86.3   1.5   2   2   0.00016     0.021   14.9   0.0   428   506   424   502   422   514 0.67 -
SOLCI005378000       -            625 EOG0936046G          -            578     1e-23   85.3   1.6   1   2   1.7e-15   2.4e-13   51.1   0.3   255   526   199   471   176   472 0.84 -
SOLCI005378000       -            625 EOG0936046G          -            578     1e-23   85.3   1.6   2   2   3.6e-12     5e-10   40.1   0.0   323   519   408   603   396   619 0.87 -
SOLCI004671100       -            639 EOG0936046G          -            578   1.5e-23   84.7   2.7   1   4     0.052       7.2    6.5   0.1   481   541   122   183   112   190 0.85 -
SOLCI004671100       -            639 EOG0936046G          -            578   1.5e-23   84.7   2.7   2   4   3.9e-08   5.4e-06   26.8   0.2   407   510   189   284   182   284 0.90 -
SOLCI004671100       -            639 EOG0936046G          -            578   1.5e-23   84.7   2.7   3   4   9.1e-07   0.00013   22.2   0.0   412   518   256   355   253   370 0.86 -
SOLCI004671100       -            639 EOG0936046G          -            578   1.5e-23   84.7   2.7   4   4   1.3e-10   1.8e-08   34.9   0.0   370   536   347   511   345   525 0.85 -
SOLCI000302400       -            476 EOG0936046G          -            578   1.6e-23   84.6   0.1   1   3   8.1e-05     0.011   15.8   0.1   219   295    54   133    30   141 0.86 -
SOLCI000302400       -            476 EOG0936046G          -            578   1.6e-23   84.6   0.1   2   3   7.9e-13   1.1e-10   42.3   0.1   374   510   148   280   138   284 0.89 -
SOLCI000302400       -            476 EOG0936046G          -            578   1.6e-23   84.6   0.1   3   3   1.1e-06   0.00016   21.9   0.0   413   556   284   430   281   445 0.77 -
SOLCI000161600       -            521 EOG0936046G          -            578   2.6e-23   83.9   0.6   1   2   1.6e-16   2.2e-14   54.5   0.0   313   534   145   373   134   376 0.88 -
SOLCI000161600       -            521 EOG0936046G          -            578   2.6e-23   83.9   0.6   2   2     1e-09   1.4e-07   32.0   0.1   344   445   358   461   357   469 0.93 -
SOLCI006954000       -            616 EOG0936046G          -            578   3.2e-23   83.6   8.2   1   3   0.00043      0.06   13.4   0.0   407   493    57   140    46   160 0.57 -
SOLCI006954000       -            616 EOG0936046G          -            578   3.2e-23   83.6   8.2   2   3   8.4e-05     0.012   15.8   0.1   374   489   163   270   157   292 0.89 -
SOLCI006954000       -            616 EOG0936046G          -            578   3.2e-23   83.6   8.2   3   3   7.9e-16   1.1e-13   52.2   1.8   190   439   277   535   271   540 0.85 -
SOLCI000257300       -            607 EOG0936046G          -            578   5.7e-23   82.8   0.0   1   1   6.2e-25   8.6e-23   82.2   0.0   247   539    99   392    84   420 0.87 -
SOLCI006245500       -            603 EOG0936046G          -            578     6e-23   82.7   6.3   1   3   9.2e-08   1.3e-05   25.5   0.2   402   482    72   149    67   166 0.85 -
SOLCI006245500       -            603 EOG0936046G          -            578     6e-23   82.7   6.3   2   3   1.2e-06   0.00016   21.9   0.2   291   491   164   360   150   369 0.81 -
SOLCI006245500       -            603 EOG0936046G          -            578     6e-23   82.7   6.3   3   3   3.6e-11     5e-09   36.8   0.2   407   539   381   510   361   537 0.91 -
SOLCI004518400       -            428 EOG0936046G          -            578   1.3e-22   81.6   0.0   1   2   1.8e-09   2.4e-07   31.2   0.0   389   497    92   195    14   204 0.79 -
SOLCI004518400       -            428 EOG0936046G          -            578   1.3e-22   81.6   0.0   2   2     7e-13   9.6e-11   42.4   0.0   385   511   222   345   197   352 0.83 -
SOLCI000401400       -            603 EOG0936046G          -            578   1.4e-22   81.5   4.2   1   4      0.01       1.4    8.8   0.0   385   490    28   131    15   137 0.73 -
SOLCI000401400       -            603 EOG0936046G          -            578   1.4e-22   81.5   4.2   2   4   1.7e-07   2.3e-05   24.7   0.0   409   495   155   237   140   248 0.89 -
SOLCI000401400       -            603 EOG0936046G          -            578   1.4e-22   81.5   4.2   3   4   8.8e-13   1.2e-10   42.1   0.7   415   536   264   382   256   385 0.91 -
SOLCI000401400       -            603 EOG0936046G          -            578   1.4e-22   81.5   4.2   4   4    0.0019      0.26   11.3   0.0   412   512   363   461   360   468 0.77 -
SOLCI002443800       -            566 EOG0936046G          -            578   2.1e-22   81.0   5.6   1   4     0.068       9.3    6.2   0.0   347   439    35   121    30   144 0.60 -
SOLCI002443800       -            566 EOG0936046G          -            578   2.1e-22   81.0   5.6   2   4     1e-09   1.4e-07   32.0   1.4   316   526    68   269    64   279 0.83 -
SOLCI002443800       -            566 EOG0936046G          -            578   2.1e-22   81.0   5.6   3   4      0.03       4.1    7.3   0.0   418   442   301   325   296   330 0.88 -
SOLCI002443800       -            566 EOG0936046G          -            578   2.1e-22   81.0   5.6   4   4   1.8e-11   2.4e-09   37.8   0.0   416   510   330   425   325   448 0.92 -
SOLCI003542100       -            437 EOG0936046G          -            578   2.6e-22   80.6   0.8   1   2   1.5e-14     2e-12   48.0   0.1   403   500    98   195    79   208 0.90 -
SOLCI003542100       -            437 EOG0936046G          -            578   2.6e-22   80.6   0.8   2   2   3.9e-08   5.4e-06   26.8   0.0   377   457   252   332   235   410 0.83 -
SOLCI002908200       -            626 EOG0936046G          -            578   3.5e-22   80.2   0.1   1   3   2.9e-05     0.004   17.3   0.0   393   490    31   124    17   134 0.86 -
SOLCI002908200       -            626 EOG0936046G          -            578   3.5e-22   80.2   0.1   2   3   1.1e-08   1.5e-06   28.6   0.0   159   301   131   273   119   281 0.81 -
SOLCI002908200       -            626 EOG0936046G          -            578   3.5e-22   80.2   0.1   3   3   1.7e-09   2.4e-07   31.2   0.0   419   539   292   411   272   444 0.88 -
SOLCI000669300       -            552 EOG0936046G          -            578   3.8e-22   80.1   0.0   1   3   6.6e-08   9.2e-06   26.0   0.0   362   526    29   192    16   194 0.83 -
SOLCI000669300       -            552 EOG0936046G          -            578   3.8e-22   80.1   0.0   2   3   6.6e-08   9.1e-06   26.0   0.0   396   494   171   261   159   285 0.53 -
SOLCI000669300       -            552 EOG0936046G          -            578   3.8e-22   80.1   0.0   3   3   3.9e-10   5.4e-08   33.4   0.0   416   539   292   415   282   426 0.88 -
SOLCI001655700       -            472 EOG0936046G          -            578   7.6e-22   79.1   0.4   1   2   7.1e-19   9.9e-17   62.2   0.0   174   459     3   288     1   297 0.85 -
SOLCI001655700       -            472 EOG0936046G          -            578   7.6e-22   79.1   0.4   2   2   6.5e-05    0.0089   16.1   0.1   390   476   289   378   276   441 0.77 -
SOLCI001388900       -            521 EOG0936046G          -            578   1.1e-21   78.6   4.7   1   2   3.8e-15   5.2e-13   49.9   0.8   320   511   126   317    85   335 0.86 -
SOLCI001388900       -            521 EOG0936046G          -            578   1.1e-21   78.6   4.7   2   2   8.5e-10   1.2e-07   32.2   0.5   312   479   290   462   285   495 0.84 -
SOLCI004441600       -            343 EOG0936046G          -            578   1.4e-21   78.2   0.1   1   1   1.5e-23   2.1e-21   77.7   0.1   330   482   156   308   153   315 0.94 -
SOLCI006728300       -            871 EOG0936046G          -            578   3.1e-21   77.1   0.4   1   4   1.8e-07   2.5e-05   24.5   0.0   377   501   250   389   213   391 0.72 -
SOLCI006728300       -            871 EOG0936046G          -            578   3.1e-21   77.1   0.4   2   4   4.3e-09     6e-07   29.9   0.0   397   491   390   485   386   487 0.91 -
SOLCI006728300       -            871 EOG0936046G          -            578   3.1e-21   77.1   0.4   3   4    0.0048      0.67    9.9   0.2   411   473   475   536   466   546 0.83 -
SOLCI006728300       -            871 EOG0936046G          -            578   3.1e-21   77.1   0.4   4   4    0.0068      0.93    9.5   0.1   274   360   554   643   546   704 0.75 -
SOLCI007179400       -            482 EOG0936046G          -            578   5.1e-21   76.4   7.7   1   3    0.0085       1.2    9.1   0.2   402   510    65   171    27   174 0.57 -
SOLCI007179400       -            482 EOG0936046G          -            578   5.1e-21   76.4   7.7   2   3   1.9e-13   2.7e-11   44.3   0.5   377   498   177   298   174   317 0.93 -
SOLCI007179400       -            482 EOG0936046G          -            578   5.1e-21   76.4   7.7   3   3   1.4e-07   1.9e-05   25.0   0.1   381   482   321   421   311   442 0.92 -
SOLCI004937200       -            610 EOG0936046G          -            578     7e-21   75.9   0.1   1   2   2.1e-07   2.9e-05   24.4   0.0   219   377    45   204    41   212 0.87 -
SOLCI004937200       -            610 EOG0936046G          -            578     7e-21   75.9   0.1   2   2   2.5e-16   3.5e-14   53.8   0.2   318   548   177   406   172   431 0.89 -
SOLCI002952600       -            627 EOG0936046G          -            578     1e-20   75.3   0.4   1   3    0.0018      0.24   11.4   0.0   447   494    93   140    86   158 0.59 -
SOLCI002952600       -            627 EOG0936046G          -            578     1e-20   75.3   0.4   2   3   0.00039     0.054   13.6   0.0   191   263   179   247   150   254 0.73 -
SOLCI002952600       -            627 EOG0936046G          -            578     1e-20   75.3   0.4   3   3   7.4e-13     1e-10   42.4   0.2   209   437   268   506   254   509 0.85 -
SOLCI007161600       -            555 EOG0936046G          -            578   1.3e-20   75.0   0.2   1   3      0.16        22    5.0   0.0   413   440   119   146   113   148 0.88 -
SOLCI007161600       -            555 EOG0936046G          -            578   1.3e-20   75.0   0.2   2   3   6.6e-11   9.2e-09   35.9   0.0   410   509   147   246   144   248 0.97 -
SOLCI007161600       -            555 EOG0936046G          -            578   1.3e-20   75.0   0.2   3   3   3.1e-09   4.2e-07   30.4   0.0   377   492   250   363   247   421 0.85 -
SOLCI002934700       -            481 EOG0936046G          -            578   1.4e-20   74.9   4.5   1   2   8.8e-06    0.0012   19.0   2.8   364   538    72   242    66   244 0.82 -
SOLCI002934700       -            481 EOG0936046G          -            578   1.4e-20   74.9   4.5   2   2   7.4e-17     1e-14   55.6   0.1   399   522   243   359   227   371 0.77 -
SOLCI006161400       -            527 EOG0936046G          -            578   1.9e-20   74.5   6.7   1   4   1.6e-06   0.00022   21.5   0.5   400   514    85   199    74   211 0.84 -
SOLCI006161400       -            527 EOG0936046G          -            578   1.9e-20   74.5   6.7   2   4   0.00046     0.064   13.3   0.2   420   492   206   275   199   297 0.64 -
SOLCI006161400       -            527 EOG0936046G          -            578   1.9e-20   74.5   6.7   3   4   2.6e-07   3.6e-05   24.1   0.1   418   487   306   372   291   379 0.84 -
SOLCI006161400       -            527 EOG0936046G          -            578   1.9e-20   74.5   6.7   4   4   8.4e-06    0.0012   19.1   0.0   410   509   365   462   362   491 0.76 -
SOLCI006221800       -            453 EOG0936046G          -            578   2.7e-20   74.0   0.6   1   2    0.0096       1.3    9.0   0.0   180   225    65   109    57   128 0.81 -
SOLCI006221800       -            453 EOG0936046G          -            578   2.7e-20   74.0   0.6   2   2   5.1e-19     7e-17   62.7   0.4   214   496   133   417   119   436 0.83 -
SOLCI005437800       -            530 EOG0936046G          -            578   3.7e-20   73.5   9.9   1   4   5.4e-09   7.5e-07   29.6   1.3   362   518    90   238    70   254 0.86 -
SOLCI005437800       -            530 EOG0936046G          -            578   3.7e-20   73.5   9.9   2   4   5.5e-11   7.5e-09   36.2   0.2   317   489   178   345   176   351 0.84 -
SOLCI005437800       -            530 EOG0936046G          -            578   3.7e-20   73.5   9.9   3   4   2.7e-07   3.7e-05   24.0   0.1   400   462   291   353   279   371 0.86 -
SOLCI005437800       -            530 EOG0936046G          -            578   3.7e-20   73.5   9.9   4   4    0.0032      0.44   10.5   0.0   413   471   375   434   358   476 0.78 -
SOLCI004636500       -            458 EOG0936046G          -            578   4.7e-20   73.2   2.7   1   2   2.4e-12   3.3e-10   40.7   1.7   361   540    87   262    68   266 0.88 -
SOLCI004636500       -            458 EOG0936046G          -            578   4.7e-20   73.2   2.7   2   2   2.9e-09     4e-07   30.5   0.0   398   476   291   370   272   388 0.86 -
SOLCI000130800       -            698 EOG0936046G          -            578   1.6e-19   71.4   0.2   1   4   6.7e-06   0.00092   19.4   0.0   408   534    44   175    12   219 0.67 -
SOLCI000130800       -            698 EOG0936046G          -            578   1.6e-19   71.4   0.2   2   4     0.021       2.9    7.8   0.0   420   479   346   402   282   415 0.79 -
SOLCI000130800       -            698 EOG0936046G          -            578   1.6e-19   71.4   0.2   3   4   5.8e-06    0.0008   19.6   0.0   192   288   455   552   405   558 0.83 -
SOLCI000130800       -            698 EOG0936046G          -            578   1.6e-19   71.4   0.2   4   4   3.6e-10   4.9e-08   33.5   0.0   400   495   530   626   529   651 0.86 -
SOLCI000288900       -            605 EOG0936046G          -            578   1.7e-19   71.3   6.0   1   3   6.5e-06    0.0009   19.4   0.0   391   494    40   141    32   158 0.76 -
SOLCI000288900       -            605 EOG0936046G          -            578   1.7e-19   71.3   6.0   2   3   0.00024     0.034   14.2   0.0   401   443   153   195   141   199 0.83 -
SOLCI000288900       -            605 EOG0936046G          -            578   1.7e-19   71.3   6.0   3   3   1.9e-11   2.6e-09   37.7   0.2   315   512   200   398   194   428 0.79 -
SOLCI004732000       -            116 EOG0936046G          -            578   2.5e-19   70.8   0.1   1   1   1.9e-21   2.7e-19   70.7   0.1   395   539     5   114     1   116 0.52 -
SOLCI000005400       -            477 EOG0936046G          -            578   2.7e-19   70.7   0.1   1   1   4.7e-21   6.5e-19   69.4   0.1   143   508    91   457    31   465 0.82 -
SOLCI004319000       -            329 EOG0936046G          -            578   3.2e-19   70.4   0.4   1   2   3.7e-05    0.0051   16.9   0.0   386   506    44   160    33   162 0.86 -
SOLCI004319000       -            329 EOG0936046G          -            578   3.2e-19   70.4   0.4   2   2   5.4e-18   7.5e-16   59.3   0.1   349   539   108   298   103   307 0.92 -
SOLCI000060300       -            370 EOG0936046G          -            578   4.6e-19   69.9   4.6   1   2   2.3e-16   3.1e-14   54.0   1.9   347   510    53   216    37   222 0.94 -
SOLCI000060300       -            370 EOG0936046G          -            578   4.6e-19   69.9   4.6   2   2   2.2e-05    0.0031   17.7   0.1   395   465   218   288   214   322 0.85 -
SOLCI000643300       -            605 EOG0936046G          -            578   9.3e-19   68.9   0.3   1   3   1.8e-06   0.00025   21.3   0.0   403   534    89   212    79   216 0.88 -
SOLCI000643300       -            605 EOG0936046G          -            578   9.3e-19   68.9   0.3   2   3   6.2e-13   8.6e-11   42.6   0.0   361   538   214   388   208   390 0.90 -
SOLCI000643300       -            605 EOG0936046G          -            578   9.3e-19   68.9   0.3   3   3    0.0005     0.069   13.2   0.0   402   510   356   464   355   518 0.84 -
SOLCI005755800       -            441 EOG0936046G          -            578   1.6e-18   68.1   0.0   1   2   3.8e-08   5.2e-06   26.8   0.0   357   529    36   201    24   206 0.74 -
SOLCI005755800       -            441 EOG0936046G          -            578   1.6e-18   68.1   0.0   2   2     2e-11   2.8e-09   37.6   0.0   399   510   278   386   251   394 0.88 -
SOLCI000794400       -            632 EOG0936046G          -            578   5.1e-18   66.5   6.1   1   4      0.27        37    4.2   0.0   400   486    34   120    13   132 0.73 -
SOLCI000794400       -            632 EOG0936046G          -            578   5.1e-18   66.5   6.1   2   4   1.2e-07   1.7e-05   25.1   1.4   342   533    81   265    55   266 0.86 -
SOLCI000794400       -            632 EOG0936046G          -            578   5.1e-18   66.5   6.1   3   4   1.7e-06   0.00024   21.3   0.1   417   535   218   334   214   337 0.77 -
SOLCI000794400       -            632 EOG0936046G          -            578   5.1e-18   66.5   6.1   4   4   5.9e-10   8.1e-08   32.8   0.0   379   528   318   462   315   480 0.82 -
SOLCI005192800       -            605 EOG0936046G          -            578   6.1e-18   66.2   0.0   1   2   1.5e-09   2.1e-07   31.4   0.0   147   285    99   239    69   296 0.49 -
SOLCI005192800       -            605 EOG0936046G          -            578   6.1e-18   66.2   0.0   2   2   4.2e-09   5.8e-07   30.0   0.0   413   512   299   398   285   458 0.83 -
SOLCI002665900       -            528 EOG0936046G          -            578   1.1e-17   65.3   1.3   1   2       2.8   3.8e+02    0.8   0.0   247   283    78   114    67   133 0.76 -
SOLCI002665900       -            528 EOG0936046G          -            578   1.1e-17   65.3   1.3   2   2   2.3e-09   3.2e-07   30.8   0.0   419   539   285   402   257   405 0.91 -
SOLCI007077600       -            506 EOG0936046G          -            578   1.8e-17   64.7   2.3   1   2   2.7e-12   3.7e-10   40.5   0.9   143   271   155   290   124   294 0.78 -
SOLCI007077600       -            506 EOG0936046G          -            578   1.8e-17   64.7   2.3   2   2   1.7e-08   2.3e-06   28.0   0.3   379   518   268   402   266   411 0.90 -
SOLCI002776600       -            596 EOG0936046G          -            578   2.3e-17   64.3   0.5   1   2   4.7e-08   6.5e-06   26.5   0.0   334   502    80   243    59   257 0.88 -
SOLCI002776600       -            596 EOG0936046G          -            578   2.3e-17   64.3   0.5   2   2   2.8e-10   3.9e-08   33.8   0.0   416   511   293   388   284   395 0.93 -
SOLCI006342700       -            489 EOG0936046G          -            578   3.2e-17   63.8   6.3   1   1   4.8e-19   6.7e-17   62.8   6.3   133   473    63   416    55   437 0.81 -
SOLCI000350900       -            651 EOG0936046G          -            578   3.9e-17   63.6   0.3   1   2     3e-05    0.0042   17.2   0.0   134   205   102   177    86   184 0.62 -
SOLCI000350900       -            651 EOG0936046G          -            578   3.9e-17   63.6   0.3   2   2   2.2e-13   3.1e-11   44.1   0.1   384   536   214   374   195   392 0.88 -
SOLCI007508800       -            478 EOG0936046G          -            578   5.8e-17   63.0   3.4   1   3    0.0086       1.2    9.1   0.1   417   514    86   183    10   195 0.78 -
SOLCI007508800       -            478 EOG0936046G          -            578   5.8e-17   63.0   3.4   2   3   5.9e-16   8.1e-14   52.6   0.7   356   538   196   383   185   411 0.81 -
SOLCI007508800       -            478 EOG0936046G          -            578   5.8e-17   63.0   3.4   3   3       9.8   1.4e+03   -1.0   0.0   452   484   437   469   428   474 0.82 -
SOLCI002540800       -            491 EOG0936046G          -            578     6e-17   62.9   2.8   1   2   3.5e-17   4.9e-15   56.6   1.2   275   505    51   290    40   304 0.80 -
SOLCI002540800       -            491 EOG0936046G          -            578     6e-17   62.9   2.8   2   2     0.001      0.14   12.2   0.0   416   519   271   376   264   393 0.83 -
SOLCI000407500       -            406 EOG0936046G          -            578   6.6e-17   62.8   0.1   1   2   3.1e-12   4.2e-10   40.3   0.1   397   518    56   177    38   200 0.88 -
SOLCI000407500       -            406 EOG0936046G          -            578   6.6e-17   62.8   0.1   2   2     3e-06   0.00042   20.5   0.0   382   459   251   328   242   362 0.80 -
SOLCI003934000       -            602 EOG0936046G          -            578   2.3e-16   61.0   0.1   1   3     0.018       2.5    8.0   0.0   385   491    12   119     8   140 0.76 -
SOLCI003934000       -            602 EOG0936046G          -            578   2.3e-16   61.0   0.1   2   3       4.9   6.8e+02    0.0   0.0   409   462   143   192    95   200 0.70 -
SOLCI003934000       -            602 EOG0936046G          -            578   2.3e-16   61.0   0.1   3   3   5.2e-15   7.2e-13   49.5   0.0   263   466   213   416   192   461 0.86 -
SOLCI000270700       -            850 EOG0936046G          -            578   3.9e-16   60.2  15.8   1   2     3e-11   4.1e-09   37.1  10.0   306   538   359   589   202   590 0.81 -
SOLCI000270700       -            850 EOG0936046G          -            578   3.9e-16   60.2  15.8   2   2   3.4e-11   4.8e-09   36.8   2.9   140   444   497   813   496   823 0.83 -
SOLCI004821100       -            375 EOG0936046G          -            578   1.1e-15   58.7   2.1   1   1   8.9e-17   1.2e-14   55.3   2.2   367   525   215   375   206   375 0.81 -
SOLCI005795600       -            687 EOG0936046G          -            578   1.9e-15   58.0   0.4   1   4     0.041       5.6    6.9   0.0   448   491    74   117    41   122 0.84 -
SOLCI005795600       -            687 EOG0936046G          -            578   1.9e-15   58.0   0.4   2   4         1   1.4e+02    2.3   0.0   421   491   152   219   132   233 0.68 -
SOLCI005795600       -            687 EOG0936046G          -            578   1.9e-15   58.0   0.4   3   4   4.7e-05    0.0064   16.6   0.5   409   536   242   365   229   371 0.77 -
SOLCI005795600       -            687 EOG0936046G          -            578   1.9e-15   58.0   0.4   4   4   8.4e-08   1.2e-05   25.7   0.0   413   511   378   479   372   511 0.85 -
SOLCI002323000       -            564 EOG0936046G          -            578   2.1e-15   57.9   0.0   1   3   7.3e-06     0.001   19.3   0.1   375   533    84   238    17   241 0.77 -
SOLCI002323000       -            564 EOG0936046G          -            578   2.1e-15   57.9   0.0   2   3   3.6e-09     5e-07   30.2   0.0   383   513   260   388   253   414 0.78 -
SOLCI002323000       -            564 EOG0936046G          -            578   2.1e-15   57.9   0.0   3   3       6.2   8.6e+02   -0.3   0.0   415   445   394   424   358   437 0.79 -
SOLCI006342600       -            498 EOG0936046G          -            578   3.3e-15   57.2   5.2   1   3       2.8   3.9e+02    0.8   0.1   131   181    64   116    56   132 0.67 -
SOLCI006342600       -            498 EOG0936046G          -            578   3.3e-15   57.2   5.2   2   3   8.9e-09   1.2e-06   28.9   0.3   345   453   152   259   126   280 0.84 -
SOLCI006342600       -            498 EOG0936046G          -            578   3.3e-15   57.2   5.2   3   3   1.1e-08   1.6e-06   28.5   0.0   371   470   317   416   252   439 0.81 -
SOLCI002278200       -            639 EOG0936046G          -            578   3.9e-15   57.0   1.9   1   3   8.5e-06    0.0012   19.0   0.0   369   538    16   197     2   199 0.75 -
SOLCI002278200       -            639 EOG0936046G          -            578   3.9e-15   57.0   1.9   2   3   6.2e-10   8.5e-08   32.7   0.1   366   535   165   333   154   345 0.84 -
SOLCI002278200       -            639 EOG0936046G          -            578   3.9e-15   57.0   1.9   3   3     0.041       5.7    6.9   0.2   148   183   355   390   342   407 0.86 -
SOLCI004538200       -            504 EOG0936046G          -            578   4.1e-15   56.9   5.0   1   3   9.3e-13   1.3e-10   42.0   0.1   379   492   150   263   105   268 0.82 -
SOLCI004538200       -            504 EOG0936046G          -            578   4.1e-15   56.9   5.0   2   3    0.0013      0.19   11.8   0.0   398   467   274   343   270   351 0.90 -
SOLCI004538200       -            504 EOG0936046G          -            578   4.1e-15   56.9   5.0   3   3      0.61        85    3.0   0.6   150   244   401   498   365   504 0.66 -
SOLCI006353400       -            401 EOG0936046G          -            578   4.3e-15   56.8   0.5   1   2   5.8e-09     8e-07   29.5   0.1   420   510     1    91     1    97 0.97 -
SOLCI006353400       -            401 EOG0936046G          -            578   4.3e-15   56.8   0.5   2   2   1.1e-07   1.5e-05   25.3   0.0   416   516    98   198    92   213 0.88 -
SOLCI002123900       -            238 EOG0936046G          -            578   5.8e-15   56.4   0.3   1   1   4.8e-17   6.6e-15   56.2   0.3   425   534    97   207    57   234 0.89 -
SOLCI002114100       -            727 EOG0936046G          -            578   6.9e-15   56.1   1.7   1   1   1.4e-16   1.9e-14   54.7   0.7   346   485   332   467   323   492 0.92 -
SOLCI005783200       -            285 EOG0936046G          -            578   7.3e-15   56.0   0.5   1   2   1.2e-06   0.00016   21.9   0.1    67   194   104   224    53   225 0.84 -
SOLCI005783200       -            285 EOG0936046G          -            578   7.3e-15   56.0   0.5   2   2   4.7e-10   6.5e-08   33.1   0.0   427   487   224   284   223   285 0.97 -
SOLCI003496400       -            264 EOG0936046G          -            578   8.2e-15   55.9   0.1   1   1   8.4e-17   1.2e-14   55.4   0.1   431   513     2    84     1    98 0.95 -
SOLCI005040000       -            636 EOG0936046G          -            578     2e-14   54.6   0.7   1   1   2.2e-16     3e-14   54.0   0.7   351   539   269   450   265   462 0.95 -
SOLCI006180800       -            554 EOG0936046G          -            578   2.3e-14   54.4   0.9   1   2       2.6   3.6e+02    0.9   0.0   410   440   102   132    57   141 0.50 -
SOLCI006180800       -            554 EOG0936046G          -            578   2.3e-14   54.4   0.9   2   2   1.1e-14   1.5e-12   48.4   0.7   147   472   146   474   139   507 0.82 -
SOLCI001322300       -            109 EOG0936046G          -            578   2.3e-14   54.4   0.4   1   1   1.9e-16   2.6e-14   54.2   0.4   444   529     9    94     1    99 0.92 -
SOLCI002088500       -            776 EOG0936046G          -            578   6.2e-14   53.0   2.0   1   3     0.011       1.5    8.8   0.0   412   514   247   352   244   384 0.68 -
SOLCI002088500       -            776 EOG0936046G          -            578   6.2e-14   53.0   2.0   2   3   3.5e-12   4.9e-10   40.1   0.3   314   526   445   664   398   676 0.67 -
SOLCI002088500       -            776 EOG0936046G          -            578   6.2e-14   53.0   2.0   3   3   0.00056     0.077   13.0   0.1   363   442   605   686   585   747 0.81 -
SOLCI007033000       -            473 EOG0936046G          -            578   8.6e-14   52.5   2.4   1   1   9.5e-15   1.3e-12   48.6   2.3   194   506   120   444    85   456 0.85 -
SOLCI000868800       -            495 EOG0936046G          -            578   9.1e-14   52.4   8.6   1   3       2.1   2.9e+02    1.3   0.1   153   196    71   114    43   131 0.76 -
SOLCI000868800       -            495 EOG0936046G          -            578   9.1e-14   52.4   8.6   2   3   6.4e-13   8.8e-11   42.6   1.1   313   478    98   267    70   281 0.83 -
SOLCI000868800       -            495 EOG0936046G          -            578   9.1e-14   52.4   8.6   3   3   0.00029      0.04   14.0   1.0   311   515   272   483   268   488 0.82 -
SOLCI004389500       -            415 EOG0936046G          -            578   1.1e-13   52.1   0.2   1   2   1.3e-06   0.00018   21.7   0.0   444   511   166   233   154   238 0.91 -
SOLCI004389500       -            415 EOG0936046G          -            578   1.1e-13   52.1   0.2   2   2   2.6e-10   3.5e-08   34.0   0.1   400   538   227   365   226   381 0.94 -
SOLCI004519700       -            400 EOG0936046G          -            578   2.1e-13   51.2   0.8   1   2   1.4e-14   1.9e-12   48.0   0.1   344   496   150   304    92   319 0.83 -
SOLCI004519700       -            400 EOG0936046G          -            578   2.1e-13   51.2   0.8   2   2     0.098        14    5.6   0.1   372   469   284   382   277   395 0.60 -
SOLCI005832900       -            510 EOG0936046G          -            578   2.1e-13   51.2   0.2   1   2   1.9e-07   2.6e-05   24.5   0.2   329   494   130   297    64   312 0.80 -
SOLCI005832900       -            510 EOG0936046G          -            578   2.1e-13   51.2   0.2   2   2   3.2e-08   4.4e-06   27.0   0.0   382   505   290   413   278   422 0.64 -
SOLCI003556900       -            534 EOG0936046G          -            578     4e-13   50.3   1.3   1   4     0.037       5.1    7.0   0.0   246   466    97   148    82   153 0.56 -
SOLCI003556900       -            534 EOG0936046G          -            578     4e-13   50.3   1.3   2   4     7e-10   9.7e-08   32.5   0.3   387   547   139   291   137   301 0.89 -
SOLCI003556900       -            534 EOG0936046G          -            578     4e-13   50.3   1.3   3   4         9   1.2e+03   -0.9   0.0   217   252   302   336   295   342 0.79 -
SOLCI003556900       -            534 EOG0936046G          -            578     4e-13   50.3   1.3   4   4     0.061       8.4    6.3   0.0   344   442   412   510   380   516 0.79 -
SOLCI005620200       -            417 EOG0936046G          -            578   4.3e-13   50.2   0.9   1   2     0.015       2.1    8.3   0.0   132   248    71   187    63   202 0.72 -
SOLCI005620200       -            417 EOG0936046G          -            578   4.3e-13   50.2   0.9   2   2   3.7e-12   5.1e-10   40.0   0.7   314   493   230   407   220   416 0.85 -
SOLCI002878000       -            323 EOG0936046G          -            578   6.2e-13   49.7   0.1   1   1   6.1e-15   8.4e-13   49.2   0.1   332   476   142   290   136   308 0.50 -
SOLCI002464800       -            234 EOG0936046G          -            578   5.9e-12   46.5   0.3   1   1   5.4e-14   7.4e-12   46.1   0.3   317   480    63   224    21   233 0.90 -
SOLCI002658500       -            512 EOG0936046G          -            578   8.1e-12   46.0   0.0   1   1   1.2e-13   1.7e-11   44.9   0.0   145   475    84   421    64   455 0.85 -
SOLCI002018900       -            617 EOG0936046G          -            578   9.2e-12   45.8   0.0   1   2      0.12        16    5.4   0.0   364   461   158   265   132   356 0.69 -
SOLCI002018900       -            617 EOG0936046G          -            578   9.2e-12   45.8   0.0   2   2   1.2e-11   1.6e-09   38.4   0.0   408   517   452   562   437   570 0.88 -
SOLCI000806600       -            891 EOG0936046G          -            578   1.8e-11   44.9   0.0   1   1   2.2e-13   3.1e-11   44.1   0.0   293   508   122   345    69   392 0.76 -
SOLCI000502000       -            507 EOG0936046G          -            578   8.4e-11   42.6   0.2   1   2   0.00096      0.13   12.3   0.0   344   458   287   403   279   404 0.79 -
SOLCI000502000       -            507 EOG0936046G          -            578   8.4e-11   42.6   0.2   2   2     4e-11   5.5e-09   36.6   0.0   392   509   372   489   360   498 0.91 -
SOLCI002464900       -            240 EOG0936046G          -            578   1.4e-10   41.9   0.0   1   1   1.3e-12   1.7e-10   41.6   0.0   359   512    19   170     2   198 0.78 -
SOLCI001872400       -            654 EOG0936046G          -            578   2.9e-10   40.9   0.0   1   2     0.087        12    5.8   0.0   408   479   316   390   208   392 0.46 -
SOLCI001872400       -            654 EOG0936046G          -            578   2.9e-10   40.9   0.0   2   2   1.2e-11   1.6e-09   38.4   0.0   304   504   352   556   319   568 0.83 -
SOLCI000669400       -            426 EOG0936046G          -            578   3.4e-10   40.6   0.9   1   1   7.6e-12     1e-09   39.0   1.1   320   538   106   335    39   349 0.81 -
SOLCI000964800       -            651 EOG0936046G          -            578   4.6e-10   40.2   1.5   1   3    0.0053      0.73    9.8   0.1   431   521   124   218    93   265 0.72 -
SOLCI000964800       -            651 EOG0936046G          -            578   4.6e-10   40.2   1.5   2   3   5.3e-08   7.4e-06   26.3   0.7   185   480   250   560   224   563 0.79 -
SOLCI000964800       -            651 EOG0936046G          -            578   4.6e-10   40.2   1.5   3   3   0.00069     0.095   12.7   0.0   210   370   454   621   438   637 0.78 -
SOLCI000797300       -            259 EOG0936046G          -            578     7e-10   39.6   0.2   1   1   6.1e-12   8.5e-10   39.3   0.2   432   534   119   223    65   235 0.89 -
SOLCI000488700       -            102 EOG0936046G          -            578   1.5e-09   38.5   0.1   1   1   1.2e-11   1.6e-09   38.4   0.1   404   468    21    85     5    98 0.63 -
SOLCI004016100       -            333 EOG0936046G          -            578   2.5e-09   37.8   0.1   1   2   9.5e-11   1.3e-08   35.4   0.1   397   531   144   280   128   301 0.82 -
SOLCI004016100       -            333 EOG0936046G          -            578   2.5e-09   37.8   0.1   2   2       1.5   2.1e+02    1.7   0.0   347   426   235   314   223   328 0.69 -
SOLCI006404500       -            256 EOG0936046G          -            578   3.6e-09   37.3   0.0   1   1   3.4e-11   4.6e-09   36.9   0.0   348   457   110   220    98   230 0.81 -
SOLCI000844300       -            213 EOG0936046G          -            578   4.6e-08   33.6   0.0   1   1   4.2e-10   5.8e-08   33.3   0.0   407   469    19    81     7   105 0.88 -
SOLCI003460600       -            459 EOG0936046G          -            578   6.1e-08   33.2   0.1   1   1   6.3e-10   8.6e-08   32.7   0.1   417   527   191   301   149   306 0.75 -
SOLCI000174600       -            235 EOG0936046G          -            578   6.5e-08   33.1   0.3   1   2   0.00054     0.074   13.1   0.0   414   454     7    48     3    64 0.83 -
SOLCI000174600       -            235 EOG0936046G          -            578   6.5e-08   33.1   0.3   2   2   1.3e-05    0.0018   18.4   0.1   409   502    88   179    63   225 0.79 -
SOLCI003280800       -            713 EOG0936046G          -            578   2.8e-06   27.7   5.8   1   2      0.12        17    5.3   0.1   378   445   236   303   223   337 0.65 -
SOLCI003280800       -            713 EOG0936046G          -            578   2.8e-06   27.7   5.8   2   2   4.9e-07   6.7e-05   23.1   0.7   318   472   445   617   411   643 0.78 -
SOLCI004114400       -            466 EOG0936046G          -            578   4.1e-06   27.2   0.0   1   1   7.2e-08   9.9e-06   25.9   0.0   254   465    95   303    82   309 0.62 -
SOLCI002760700       -             99 EOG0936046G          -            578   8.4e-06   26.1   0.1   1   1   6.6e-08   9.1e-06   26.0   0.1   358   437     9    88     1    93 0.93 -
SOLCI006700700       -             95 EOG0936046G          -            578   4.4e-05   23.8   0.0   1   1   3.5e-07   4.9e-05   23.6   0.0   399   458    27    85    14    94 0.83 -
SOLCI004088300       -            238 EOG0936046G          -            578   5.3e-05   23.5   0.0   1   1   4.8e-07   6.6e-05   23.2   0.0   164   240    97   177    53   203 0.77 -
SOLCI002442400       -            142 EOG0936046G          -            578   0.00012   22.3   1.2   1   1   0.00017     0.024   14.7   1.1   447   538    31   139    23   140 0.69 -
SOLCI000063800       -            262 EOG0936046G          -            578   0.00023   21.4   0.1   1   1   3.3e-06   0.00045   20.4   0.0   471   518     3    50     1    79 0.77 -
SOLCI005237900       -            150 EOG0936046G          -            578   0.00024   21.3   0.0   1   1     2e-06   0.00028   21.1   0.0   399   481    60   138    41   145 0.83 -
SOLCI001092000       -            257 EOG0936046G          -            578   0.00026   21.2   0.0   1   2   0.00021     0.029   14.5   0.0   410   490    46   121    10   137 0.75 -
SOLCI001092000       -            257 EOG0936046G          -            578   0.00026   21.2   0.0   2   2      0.18        25    4.8   0.0   251   336   158   246   149   256 0.69 -
SOLCI001037700       -             74 EOG0936046G          -            578   0.00031   20.9   0.0   1   1   2.8e-06   0.00039   20.6   0.0   405   496     1    57     1    74 0.47 -
SOLCI001911000       -            768 EOG0936046G          -            578   0.00079   19.6   0.1   1   1   8.3e-06    0.0011   19.1   0.1   199   501   255   356   215   371 0.60 -
SOLCI003834200       -            149 EOG0936046G          -            578   0.00097   19.3   0.1   1   1     1e-05    0.0014   18.8   0.1   392   491     7   102     1   123 0.55 -
SOLCI006298800       -            134 EOG0936046G          -            578    0.0031   17.6   0.0   1   1   0.00013     0.017   15.2   0.0   243   343    14   116     2   129 0.74 -
SOLCI004995400       -            104 EOG0936046G          -            578    0.0034   17.5   0.2   1   1   2.5e-05    0.0034   17.5   0.2   347   438    13   104     1   104 0.87 -
SOLCI006787800       -            567 EOG0936046G          -            578    0.0041   17.2   0.0   1   1   4.6e-05    0.0064   16.6   0.0   161   567   106   254    94   267 0.48 -
SOLCI004114800       -            140 EOG0936046G          -            578    0.0081   16.3   0.0   1   1   6.5e-05     0.009   16.1   0.0   379   460    54   135    16   140 0.82 -
SOLCI000971700       -            311 EOG0936046G          -            578      0.01   15.9   0.0   1   1   0.00011     0.015   15.4   0.0   427   466    11    50     5    55 0.83 -
SOLCI002087300       -            101 EOG0936046G          -            578     0.012   15.7   0.2   1   1   9.2e-05     0.013   15.6   0.2   404   467     7    73     1    89 0.66 -
SOLCI004348500       -            281 EOG0936046G          -            578      0.02   15.0   0.0   1   1   0.00019     0.026   14.6   0.0   311   447    81   222    73   254 0.82 -
SOLCI004751900       -             65 EOG0936046G          -            578      0.02   15.0   0.1   1   1   0.00015      0.02   14.9   0.1   413   477     2    62     1    65 0.87 -
SOLCI006344900       -            107 EOG0936046G          -            578     0.022   14.8   0.1   1   1   0.00017     0.023   14.8   0.1   152   208    16    75     2   102 0.62 -
SOLCI003597100       -            140 EOG0936046G          -            578     0.059   13.4   0.0   1   1   0.00055     0.076   13.1   0.0   344   435    20   112     3   119 0.53 -
SOLCI004081900       -            305 EOG0936046G          -            578     0.068   13.2   0.1   1   1   0.00073       0.1   12.7   0.1   338   436   116   218    49   224 0.68 -
SOLCI001953400       -            123 EOG0936046G          -            578     0.074   13.1   0.0   1   1   0.00059     0.081   13.0   0.0   144   221    33   109    11   114 0.78 -
SOLCI000805900       -             98 EOG0936046G          -            578     0.086   12.9   0.0   1   1    0.0007     0.097   12.7   0.0   318   395     8    84     2    94 0.79 -
SOLCI001109100       -            294 EOG0936046G          -            578      0.12   12.4   0.0   1   2      0.19        26    4.7   0.0   447   479    39    71    31    81 0.85 -
SOLCI001109100       -            294 EOG0936046G          -            578      0.12   12.4   0.0   2   2     0.078        11    6.0   0.0   455   500   147   188    88   213 0.83 -
SOLCI001339000       -            105 EOG0936046G          -            578      0.13   12.3   0.2   1   1    0.0011      0.15   12.1   0.2   153   238    17    99     3   104 0.74 -
SOLCI003834300       -             92 EOG0936046G          -            578      0.15   12.1   0.0   1   1    0.0014      0.19   11.8   0.0   479   514    49    84    17    92 0.64 -
SOLCI006707800       -             84 EOG0936046G          -            578      0.19   11.8   0.0   1   1    0.0015       0.2   11.6   0.0   422   474    18    70     3    74 0.78 -
SOLCI005014100       -            265 EOG0936046G          -            578      0.22   11.5   0.0   1   1    0.0054      0.75    9.8   0.0   365   452   133   221   116   250 0.54 -
SOLCI000216700       -             64 EOG0936046G          -            578      0.26   11.3   0.0   1   1    0.0019      0.27   11.3   0.0   218   252    23    56     3    62 0.45 -
SOLCI004257000       -            198 EOG0936046G          -            578      0.33   11.0   0.1   1   1     0.023       3.2    7.7   0.1   417   479    42   117    36   150 0.64 -
SOLCI001037500       -             84 EOG0936046G          -            578      0.43   10.6   0.0   1   1    0.0032      0.44   10.5   0.0   440   493     1    54     1    76 0.75 -
SOLCI002319700       -            107 EOG0936046G          -            578      0.46   10.5   0.0   1   1     0.004      0.55   10.2   0.0   437   497    36   101    25   105 0.57 -
SOLCI007104300       -            106 EOG0936046G          -            578      0.59   10.1   0.0   1   1    0.0048      0.66   10.0   0.0   412   446    23    57    12    72 0.86 -
#
# Program:         hmmsearch
# Version:         3.1b2 (February 2015)
# Pipeline mode:   SEARCH
# Query file:      /home/pgsb/tetiana.nosenko/lineages/embryophyta_odb9//hmms/EOG0936046G.hmm
# Target file:     /nfs/pgsb/data/S_chilense/Schilense_genome/Solanum_chilense_v3.3_protein.fa
# Option settings: hmmsearch -o ./tmp/temp_Schil_BUSCO_prot_1362887668 --domtblout /home/ibis/tetiana.nosenko/Documents/S_chilense/11_S_chilense_genome/Schilense_genome_sequence/BUSCO_assessment/run_Schil_BUSCO_prot/hmmer_output/EOG0936046G.out.1 --cpu 1 /home/pgsb/tetiana.nosenko/lineages/embryophyta_odb9//hmms/EOG0936046G.hmm /nfs/pgsb/data/S_chilense/Schilense_genome/Solanum_chilense_v3.3_protein.fa 
# Current dir:     /home/ibis/tetiana.nosenko/Documents/S_chilense/11_S_chilense_genome/Schilense_genome_sequence/BUSCO_assessment
# Date:            Wed Mar  8 09:19:32 2017
# [ok]
```
