## Supplementary material for "The *de novo* reference genome and transcriptome assemblies of the wild tomato species *Solanum chilense*": EOG0936047E.out.1

```
#                                                                            --- full sequence --- -------------- this domain -------------   hmm coord   ali coord   env coord
# target name        accession   tlen query name           accession   qlen   E-value  score  bias   #  of  c-Evalue  i-Evalue  score  bias  from    to  from    to  from    to  acc description of target
#------------------- ---------- ----- -------------------- ---------- ----- --------- ------ ----- --- --- --------- --------- ------ ----- ----- ----- ----- ----- ----- ----- ---- ---------------------
SOLCI002284800       -            681 EOG0936047E          -            513  2.4e-292  971.8  18.2   1   1  5.9e-294  9.4e-291  966.6  18.2    25   505   143   654   130   662 0.97 -
SOLCI002779600       -           1019 EOG0936047E          -            513   2.6e-29  104.0  24.2   1   4   1.3e-09   2.1e-06   28.4   0.5   209   358   358   496   352   498 0.63 -
SOLCI002779600       -           1019 EOG0936047E          -            513   2.6e-29  104.0  24.2   2   4     9e-07    0.0014   19.0   0.4   176   262   484   566   469   599 0.84 -
SOLCI002779600       -           1019 EOG0936047E          -            513   2.6e-29  104.0  24.2   3   4   2.8e-07   0.00045   20.7   2.0   172   288   620   736   602   742 0.78 -
SOLCI002779600       -           1019 EOG0936047E          -            513   2.6e-29  104.0  24.2   4   4   2.1e-15   3.4e-12   47.5   3.2   129   360   746   973   739   984 0.89 -
SOLCI003387600       -            673 EOG0936047E          -            513   2.9e-21   77.4  17.8   1   4   6.7e-06     0.011   16.1   3.2   250   357    59   168    47   176 0.69 -
SOLCI003387600       -            673 EOG0936047E          -            513   2.9e-21   77.4  17.8   2   4   1.5e-09   2.4e-06   28.2   0.2   131   287   179   348   175   357 0.67 -
SOLCI003387600       -            673 EOG0936047E          -            513   2.9e-21   77.4  17.8   3   4   4.1e-07   0.00065   20.2   0.1   194   286   366   462   358   463 0.81 -
SOLCI003387600       -            673 EOG0936047E          -            513   2.9e-21   77.4  17.8   4   4   6.5e-10     1e-06   29.4   0.3   170   293   448   574   443   590 0.84 -
SOLCI006690900       -            509 EOG0936047E          -            513   6.8e-19   69.6   9.2   1   2   3.2e-11   5.1e-08   33.7   0.6   132   287    11   178     6   189 0.60 -
SOLCI006690900       -            509 EOG0936047E          -            513   6.8e-19   69.6   9.2   2   2   3.1e-14   4.9e-11   43.7   3.2   112   343   140   384   116   423 0.76 -
SOLCI000200800       -            345 EOG0936047E          -            513   5.1e-15   56.8   2.1   1   2   4.2e-10   6.7e-07   30.0   1.3   131   286    10   177     6   179 0.77 -
SOLCI000200800       -            345 EOG0936047E          -            513   5.1e-15   56.8   2.1   2   2   3.8e-09     6e-06   26.9   0.0   111   293   139   314   117   324 0.78 -
SOLCI002886500       -            302 EOG0936047E          -            513   4.1e-14   53.8   9.5   1   1   6.3e-17     1e-13   52.5   9.4   195   396    89   288    76   295 0.93 -
SOLCI005563200       -            916 EOG0936047E          -            513     1e-13   52.5   5.4   1   5      0.32   5.2e+02    0.7   0.1   236   270    31    66    20    73 0.72 -
SOLCI005563200       -            916 EOG0936047E          -            513     1e-13   52.5   5.4   2   5       1.7   2.8e+03   -1.7   0.0   217   274    89   148    71   167 0.64 -
SOLCI005563200       -            916 EOG0936047E          -            513     1e-13   52.5   5.4   3   5      0.45   7.2e+02    0.2   0.0    88   135   244   293   221   309 0.76 -
SOLCI005563200       -            916 EOG0936047E          -            513     1e-13   52.5   5.4   4   5   8.5e-06     0.014   15.8   0.4    94   155   423   487   348   514 0.62 -
SOLCI005563200       -            916 EOG0936047E          -            513     1e-13   52.5   5.4   5   5   4.3e-11     7e-08   33.3   0.0   143   362   602   762   548   799 0.49 -
SOLCI005087400       -            676 EOG0936047E          -            513   7.3e-07   29.9   0.9   1   3     1e-05     0.016   15.5   0.1    93   258    90   259    77   268 0.87 -
SOLCI005087400       -            676 EOG0936047E          -            513   7.3e-07   29.9   0.9   2   3    0.0014       2.3    8.5   0.0   212   313   321   426   300   468 0.73 -
SOLCI005087400       -            676 EOG0936047E          -            513   7.3e-07   29.9   0.9   3   3     0.095   1.5e+02    2.4   0.1   210   263   572   625   553   661 0.64 -
SOLCI002426000       -           1897 EOG0936047E          -            513     5e-06   27.1   0.2   1   3     0.014        22    5.2   0.0   251   287  1635  1671  1616  1684 0.85 -
SOLCI002426000       -           1897 EOG0936047E          -            513     5e-06   27.1   0.2   2   3     0.024        39    4.4   0.3   162   246  1687  1772  1682  1791 0.77 -
SOLCI002426000       -           1897 EOG0936047E          -            513     5e-06   27.1   0.2   3   3   3.4e-05     0.055   13.8   0.0   196   280  1792  1878  1766  1888 0.81 -
SOLCI005530900       -           1055 EOG0936047E          -            513   5.8e-05   23.6   1.8   1   2       1.3   2.1e+03   -1.3   0.0    82   122    60   100    38   112 0.78 -
SOLCI005530900       -           1055 EOG0936047E          -            513   5.8e-05   23.6   1.8   2   2   5.7e-08   9.2e-05   23.0   0.4    52   295   290   532   250   543 0.88 -
SOLCI007205900       -            931 EOG0936047E          -            513   0.00018   22.0   0.1   1   3    0.0011       1.7    8.9   0.0   287   373    68   157     1   197 0.69 -
SOLCI007205900       -            931 EOG0936047E          -            513   0.00018   22.0   0.1   2   3      0.26   4.1e+02    1.0   0.1    68   119   200   251   189   266 0.81 -
SOLCI007205900       -            931 EOG0936047E          -            513   0.00018   22.0   0.1   3   3    0.0015       2.4    8.4   0.0   247   368   317   438   284   464 0.85 -
SOLCI004852400       -            706 EOG0936047E          -            513    0.0004   20.9   0.2   1   1   5.3e-07   0.00085   19.8   0.2   161   299   562   702   542   705 0.78 -
SOLCI002532200       -            551 EOG0936047E          -            513    0.0013   19.2   1.2   1   2   0.00011      0.18   12.1   0.1   207   323   322   438   162   451 0.68 -
SOLCI002532200       -            551 EOG0936047E          -            513    0.0013   19.2   1.2   2   2     0.026        42    4.3   0.3   203   270   459   526   430   537 0.88 -
SOLCI004841700       -            661 EOG0936047E          -            513    0.0017   18.8   0.2   1   5      0.37   5.9e+02    0.5   0.0   208   254    58   101    53   114 0.74 -
SOLCI004841700       -            661 EOG0936047E          -            513    0.0017   18.8   0.2   2   5       4.3   6.9e+03   -3.0   0.0   139   183   153   194   136   199 0.59 -
SOLCI004841700       -            661 EOG0936047E          -            513    0.0017   18.8   0.2   3   5   4.3e-05     0.069   13.5   0.0    95   262   243   410   214   421 0.75 -
SOLCI004841700       -            661 EOG0936047E          -            513    0.0017   18.8   0.2   4   5       2.3   3.6e+03   -2.1   0.0   100   118   454   472   449   481 0.85 -
SOLCI004841700       -            661 EOG0936047E          -            513    0.0017   18.8   0.2   5   5       2.2   3.6e+03   -2.1   0.0    84   113   607   636   581   640 0.83 -
SOLCI004041900       -            709 EOG0936047E          -            513    0.0067   16.8   0.1   1   1   6.4e-06      0.01   16.2   0.1   196   351   530   686   482   705 0.84 -
SOLCI002033500       -            704 EOG0936047E          -            513     0.007   16.8   0.3   1   3     0.093   1.5e+02    2.5   0.0   213   289    96   166    85   197 0.72 -
SOLCI002033500       -            704 EOG0936047E          -            513     0.007   16.8   0.3   2   3   0.00033      0.53   10.6   0.0   210   289   186   259   175   275 0.87 -
SOLCI002033500       -            704 EOG0936047E          -            513     0.007   16.8   0.3   3   3      0.72   1.2e+03   -0.5   0.0    76   111   517   552   463   563 0.81 -
SOLCI003313600       -            744 EOG0936047E          -            513    0.0071   16.7   0.1   1   1   8.2e-06     0.013   15.9   0.1   250   372   592   714   576   729 0.93 -
SOLCI004408300       -            944 EOG0936047E          -            513    0.0099   16.3   0.1   1   1   1.1e-05     0.017   15.5   0.1    55   256   164   366   119   432 0.79 -
SOLCI000760000       -            741 EOG0936047E          -            513     0.011   16.1   0.6   1   1   4.2e-05     0.067   13.5   0.3   164   347   268   455   264   473 0.67 -
SOLCI006949300       -            702 EOG0936047E          -            513     0.011   16.1   0.4   1   4       2.5   4.1e+03   -2.3   0.0   344   392    38    81    31   107 0.70 -
SOLCI006949300       -            702 EOG0936047E          -            513     0.011   16.1   0.4   2   4       1.8   2.9e+03   -1.8   0.1   343   378   188   226   186   232 0.78 -
SOLCI006949300       -            702 EOG0936047E          -            513     0.011   16.1   0.4   3   4       1.1   1.8e+03   -1.1   0.0    65   154   399   492   380   499 0.77 -
SOLCI006949300       -            702 EOG0936047E          -            513     0.011   16.1   0.4   4   4   9.1e-05      0.15   12.4   0.0   163   299   557   695   534   701 0.80 -
SOLCI006210400       -            354 EOG0936047E          -            513     0.011   16.1   0.5   1   1   1.3e-05     0.021   15.2   0.5    60   119   258   317   213   331 0.74 -
SOLCI005683500       -            985 EOG0936047E          -            513     0.012   16.0   3.2   1   2    0.0028       4.4    7.5   0.6   200   362    65   227    58   233 0.94 -
SOLCI005683500       -            985 EOG0936047E          -            513     0.012   16.0   3.2   2   2   0.00041      0.66   10.3   0.2   217   420   218   418   208   429 0.85 -
SOLCI000516200       -            444 EOG0936047E          -            513     0.013   15.9   0.0   1   2    0.0075        12    6.1   0.0   245   320   223   298   214   310 0.82 -
SOLCI000516200       -            444 EOG0936047E          -            513     0.013   15.9   0.0   2   2    0.0028       4.4    7.5   0.0    56   114   366   422   350   430 0.77 -
SOLCI006657100       -            932 EOG0936047E          -            513     0.022   15.1   5.2   1   1   2.9e-05     0.047   14.0   5.2    60   265   544   744   536   752 0.85 -
SOLCI002887700       -            659 EOG0936047E          -            513     0.027   14.8   3.8   1   4       2.8   4.5e+03   -2.4   0.0    89   118   152   181   132   183 0.60 -
SOLCI002887700       -            659 EOG0936047E          -            513     0.027   14.8   3.8   2   4      0.02        32    4.7   0.0   321   402   236   313   225   336 0.66 -
SOLCI002887700       -            659 EOG0936047E          -            513     0.027   14.8   3.8   3   4         3   4.9e+03   -2.5   0.1   314   360   354   400   347   422 0.52 -
SOLCI002887700       -            659 EOG0936047E          -            513     0.027   14.8   3.8   4   4   0.00075       1.2    9.4   0.8   213   363   484   636   475   649 0.75 -
SOLCI005082400       -            310 EOG0936047E          -            513     0.036   14.4   1.5   1   2       1.8   2.9e+03   -1.8   0.0    48    94   111   155   100   177 0.67 -
SOLCI005082400       -            310 EOG0936047E          -            513     0.036   14.4   1.5   2   2   2.6e-05     0.041   14.2   0.3    49   118   224   290   189   299 0.74 -
SOLCI001251200       -            854 EOG0936047E          -            513     0.044   14.1   0.1   1   2      0.24   3.9e+02    1.1   0.0    92   193    72   184    54   206 0.62 -
SOLCI001251200       -            854 EOG0936047E          -            513     0.044   14.1   0.1   2   2   0.00042      0.68   10.2   0.0   236   288   469   522   440   554 0.61 -
SOLCI001997400       -            219 EOG0936047E          -            513     0.046   14.1   0.0   1   1   3.5e-05     0.056   13.8   0.0   320   371   101   151    74   175 0.84 -
SOLCI002213400       -            551 EOG0936047E          -            513     0.049   14.0   0.6   1   1   6.1e-05     0.098   13.0   0.6   207   281   464   539   431   544 0.85 -
SOLCI003722800       -            709 EOG0936047E          -            513     0.051   13.9   0.2   1   2    0.0038       6.1    7.1   0.0   315   404   500   586   462   609 0.60 -
SOLCI003722800       -            709 EOG0936047E          -            513     0.051   13.9   0.2   2   2     0.035        56    3.9   0.0    64   113   624   673   616   679 0.90 -
SOLCI005477300       -            449 EOG0936047E          -            513      0.11   12.8   0.0   1   3    0.0054       8.7    6.6   0.0   137   222   109   188    93   201 0.73 -
SOLCI005477300       -            449 EOG0936047E          -            513      0.11   12.8   0.0   2   3       3.7     6e+03   -2.8   0.0   139   166   244   269   238   279 0.80 -
SOLCI005477300       -            449 EOG0936047E          -            513      0.11   12.8   0.0   3   3      0.05        80    3.4   0.0    78   112   387   421   381   432 0.87 -
SOLCI005734100       -            979 EOG0936047E          -            513      0.13   12.5   1.3   1   1   0.00026      0.42   10.9   0.8   164   395   159   387    95   423 0.70 -
SOLCI001655700       -            472 EOG0936047E          -            513      0.17   12.2   0.0   1   2    0.0045       7.3    6.8   0.0   197   326   147   275   137   288 0.69 -
SOLCI001655700       -            472 EOG0936047E          -            513      0.17   12.2   0.0   2   2      0.07   1.1e+02    2.9   0.0    85   117   409   441   393   458 0.81 -
SOLCI006011700       -            536 EOG0936047E          -            513      0.18   12.1   0.0   1   2    0.0059       9.5    6.4   0.0   195   287   147   233   126   243 0.86 -
SOLCI006011700       -            536 EOG0936047E          -            513      0.18   12.1   0.0   2   2     0.049        78    3.4   0.0    75   117   461   503   433   512 0.89 -
SOLCI003479000       -            528 EOG0936047E          -            513      0.26   11.6   0.0   1   4     0.074   1.2e+02    2.8   0.0   139   183    86   127    54   133 0.83 -
SOLCI003479000       -            528 EOG0936047E          -            513      0.26   11.6   0.0   2   4     0.017        27    4.9   0.0   228   290   135   196   130   206 0.84 -
SOLCI003479000       -            528 EOG0936047E          -            513      0.26   11.6   0.0   3   4       4.4     7e+03   -3.0   0.0   195   223   301   329   281   346 0.59 -
SOLCI003479000       -            528 EOG0936047E          -            513      0.26   11.6   0.0   4   4       5.6     9e+03   -3.4   0.0    92   116   472   497   453   510 0.61 -
SOLCI003611000       -            244 EOG0936047E          -            513      0.27   11.5   0.0   1   1   0.00022      0.35   11.2   0.0   249   343   140   236   134   242 0.83 -
SOLCI004830600       -            765 EOG0936047E          -            513      0.27   11.5   0.1   1   2     0.007        11    6.2   0.0   137   202    51   110    40   138 0.75 -
SOLCI004830600       -            765 EOG0936047E          -            513      0.27   11.5   0.1   2   2     0.083   1.3e+02    2.6   0.1   381   433   703   755   687   764 0.82 -
SOLCI002544800       -            109 EOG0936047E          -            513      0.32   11.3   0.0   1   1   0.00026      0.42   10.9   0.0   270   331    43   103    38   106 0.86 -
SOLCI002302700       -            744 EOG0936047E          -            513      0.51   10.6   0.1   1   3     0.055        88    3.2   0.0   379   425   314   357   279   374 0.83 -
SOLCI002302700       -            744 EOG0936047E          -            513      0.51   10.6   0.1   2   3       5.7   9.1e+03   -3.4   0.0   139   158   417   436   409   447 0.83 -
SOLCI002302700       -            744 EOG0936047E          -            513      0.51   10.6   0.1   3   3     0.023        37    4.5   0.0    76   115   557   596   549   608 0.87 -
SOLCI007491700       -            539 EOG0936047E          -            513      0.52   10.6   0.0   1   2   0.00082       1.3    9.3   0.0   194   289   146   235   131   253 0.81 -
SOLCI007491700       -            539 EOG0936047E          -            513      0.52   10.6   0.0   2   2       6.1   9.8e+03   -3.5   0.0    84   112   471   499   461   503 0.83 -
SOLCI001691100       -            844 EOG0936047E          -            513      0.71   10.1   0.2   1   2    0.0057       9.1    6.5   0.2   179   233   100   157    88   179 0.77 -
SOLCI001691100       -            844 EOG0936047E          -            513      0.71   10.1   0.2   2   2      0.37     6e+02    0.5   0.0    68   112   736   781   722   792 0.83 -
SOLCI006898400       -            451 EOG0936047E          -            513      0.71   10.1   0.2   1   3       8.6   1.4e+04   -4.0   0.0   247   267    84   101    80   106 0.58 -
SOLCI006898400       -            451 EOG0936047E          -            513      0.71   10.1   0.2   2   3      0.89   1.4e+03   -0.8   0.0   140   155   218   233   207   271 0.66 -
SOLCI006898400       -            451 EOG0936047E          -            513      0.71   10.1   0.2   3   3    0.0023       3.6    7.8   0.0    76   116   359   399   333   417 0.87 -
#
# Program:         hmmsearch
# Version:         3.1b2 (February 2015)
# Pipeline mode:   SEARCH
# Query file:      /home/pgsb/tetiana.nosenko/lineages/embryophyta_odb9//hmms/EOG0936047E.hmm
# Target file:     /nfs/pgsb/data/S_chilense/Schilense_genome/Solanum_chilense_v3.3_protein.fa
# Option settings: hmmsearch -o ./tmp/temp_Schil_BUSCO_prot_1362887668 --domtblout /home/ibis/tetiana.nosenko/Documents/S_chilense/11_S_chilense_genome/Schilense_genome_sequence/BUSCO_assessment/run_Schil_BUSCO_prot/hmmer_output/EOG0936047E.out.1 --cpu 1 /home/pgsb/tetiana.nosenko/lineages/embryophyta_odb9//hmms/EOG0936047E.hmm /nfs/pgsb/data/S_chilense/Schilense_genome/Solanum_chilense_v3.3_protein.fa 
# Current dir:     /home/ibis/tetiana.nosenko/Documents/S_chilense/11_S_chilense_genome/Schilense_genome_sequence/BUSCO_assessment
# Date:            Wed Mar  8 09:19:26 2017
# [ok]
```
