## Supplementary material for "The *de novo* reference genome and transcriptome assemblies of the wild tomato species *Solanum chilense*": EOG0936048K.out.1

```
#                                                                            --- full sequence --- -------------- this domain -------------   hmm coord   ali coord   env coord
# target name        accession   tlen query name           accession   qlen   E-value  score  bias   #  of  c-Evalue  i-Evalue  score  bias  from    to  from    to  from    to  acc description of target
#------------------- ---------- ----- -------------------- ---------- ----- --------- ------ ----- --- --- --------- --------- ------ ----- ----- ----- ----- ----- ----- ----- ---- ---------------------
SOLCI004856200       -            700 EOG0936048K          -            530         0 1027.0  20.0   1   4   2.9e-98   3.8e-94  317.9   0.5     1   174    68   242    68   251 0.96 -
SOLCI004856200       -            700 EOG0936048K          -            530         0 1027.0  20.0   2   4  6.7e-125    9e-121  405.8   0.6   166   364   277   475   272   491 0.96 -
SOLCI004856200       -            700 EOG0936048K          -            530         0 1027.0  20.0   3   4   2.6e-90   3.5e-86  291.6   1.1   355   508   502   656   492   665 0.94 -
SOLCI004856200       -            700 EOG0936048K          -            530         0 1027.0  20.0   4   4   3.2e-09   4.4e-05   24.0   0.5   503   530   672   699   659   699 0.86 -
SOLCI004620800       -            290 EOG0936048K          -            530   3.7e-23   83.6   0.0   1   1   2.8e-26   3.8e-22   80.3   0.0     1   162   105   283   105   289 0.79 -
SOLCI007289500       -            380 EOG0936048K          -            530    0.0017   18.7   0.0   1   1   1.8e-07    0.0025   18.2   0.0   410   487    42   119    20   124 0.76 -
SOLCI003513000       -            427 EOG0936048K          -            530      0.31   11.3   0.0   1   1     4e-05      0.53   10.5   0.0   231   277    44    89    28   109 0.84 -
SOLCI002828600       -            176 EOG0936048K          -            530      0.56   10.4   0.0   1   1   4.9e-05      0.65   10.2   0.0   349   431    60   141    29   146 0.83 -
#
# Program:         hmmsearch
# Version:         3.1b2 (February 2015)
# Pipeline mode:   SEARCH
# Query file:      /home/pgsb/tetiana.nosenko/lineages/embryophyta_odb9//hmms/EOG0936048K.hmm
# Target file:     /nfs/pgsb/data/S_chilense/Schilense_genome/Solanum_chilense_v3.3_protein.fa
# Option settings: hmmsearch -o ./tmp/temp_Schil_BUSCO_prot_1362887668 --domtblout /home/ibis/tetiana.nosenko/Documents/S_chilense/11_S_chilense_genome/Schilense_genome_sequence/BUSCO_assessment/run_Schil_BUSCO_prot/hmmer_output/EOG0936048K.out.1 --cpu 1 /home/pgsb/tetiana.nosenko/lineages/embryophyta_odb9//hmms/EOG0936048K.hmm /nfs/pgsb/data/S_chilense/Schilense_genome/Solanum_chilense_v3.3_protein.fa 
# Current dir:     /home/ibis/tetiana.nosenko/Documents/S_chilense/11_S_chilense_genome/Schilense_genome_sequence/BUSCO_assessment
# Date:            Wed Mar  8 09:19:26 2017
# [ok]
```
