## Supplementary material for "The *de novo* reference genome and transcriptome assemblies of the wild tomato species *Solanum chilense*": EOG0936049L.out.1

```
#                                                                            --- full sequence --- -------------- this domain -------------   hmm coord   ali coord   env coord
# target name        accession   tlen query name           accession   qlen   E-value  score  bias   #  of  c-Evalue  i-Evalue  score  bias  from    to  from    to  from    to  acc description of target
#------------------- ---------- ----- -------------------- ---------- ----- --------- ------ ----- --- --- --------- --------- ------ ----- ----- ----- ----- ----- ----- ----- ---- ---------------------
SOLCI005367200       -            658 EOG0936049L          -            569  7.4e-292  970.6   4.8   1   1  8.5e-294  1.2e-291  969.9   4.8     2   569    29   658    28   658 0.95 -
SOLCI004525400       -           1057 EOG0936049L          -            569    7e-212  706.5   6.4   1   3   7.9e-34   1.1e-31  111.6   0.0    75   282   116   340   111   340 0.91 -
SOLCI004525400       -           1057 EOG0936049L          -            569    7e-212  706.5   6.4   2   3   1.4e-37     2e-35  124.0   0.2    85   281   333   541   331   543 0.94 -
SOLCI004525400       -           1057 EOG0936049L          -            569    7e-212  706.5   6.4   3   3    2e-147  2.8e-145  486.7   0.9    78   569   528  1057   528  1057 0.94 -
SOLCI002675600       -            914 EOG0936049L          -            569  1.5e-208  695.6  11.1   1   6   2.4e-23   3.4e-21   77.0   0.0   118   277    30   192    26   194 0.92 -
SOLCI002675600       -            914 EOG0936049L          -            569  1.5e-208  695.6  11.1   2   6     4e-24   5.8e-22   79.6   0.0    87   221    91   234    91   236 0.92 -
SOLCI002675600       -            914 EOG0936049L          -            569  1.5e-208  695.6  11.1   3   6   2.9e-27   4.2e-25   89.9   0.0    83   221   188   335   187   337 0.93 -
SOLCI002675600       -            914 EOG0936049L          -            569  1.5e-208  695.6  11.1   4   6   2.9e-29   4.2e-27   96.5   0.1   122   308   337   535   334   538 0.91 -
SOLCI002675600       -            914 EOG0936049L          -            569  1.5e-208  695.6  11.1   5   6   6.3e-23     9e-21   75.6   0.1   120   218   537   635   531   640 0.95 -
SOLCI002675600       -            914 EOG0936049L          -            569  1.5e-208  695.6  11.1   6   6   1.1e-97   1.6e-95  322.4   0.2   293   569   621   914   621   914 0.97 -
SOLCI001246800       -           1038 EOG0936049L          -            569  1.6e-207  692.1   7.6   1   3   1.2e-42   1.6e-40  140.8   0.2    64   281    89   319    68   319 0.91 -
SOLCI001246800       -           1038 EOG0936049L          -            569  1.6e-207  692.1   7.6   2   3   2.3e-36   3.3e-34  120.0   0.9    84   276   312   516   309   518 0.90 -
SOLCI001246800       -           1038 EOG0936049L          -            569  1.6e-207  692.1   7.6   3   3  3.9e-133  5.6e-131  439.4   0.0    86   569   516  1038   514  1038 0.92 -
SOLCI005889000       -            891 EOG0936049L          -            569  1.7e-204  682.2  19.1   1   5   3.7e-05    0.0052   17.0   0.0    20    99    30   113    12   114 0.83 -
SOLCI005889000       -            891 EOG0936049L          -            569  1.7e-204  682.2  19.1   2   5   2.7e-29   3.8e-27   96.6   0.2   120   276   112   271   110   274 0.94 -
SOLCI005889000       -            891 EOG0936049L          -            569  1.7e-204  682.2  19.1   3   5   2.3e-17   3.2e-15   57.3   0.4   121   217   214   310   211   310 0.96 -
SOLCI005889000       -            891 EOG0936049L          -            569  1.7e-204  682.2  19.1   4   5   1.1e-38   1.6e-36  127.6   0.4    87   278   272   473   268   476 0.94 -
SOLCI005889000       -            891 EOG0936049L          -            569  1.7e-204  682.2  19.1   5   5  5.5e-130  7.8e-128  429.1   0.5   121   569   414   891   413   891 0.94 -
SOLCI003208000       -            804 EOG0936049L          -            569  4.6e-203  677.4   3.8   1   4   5.6e-23     8e-21   75.8   0.1    18   175    40   209    25   217 0.86 -
SOLCI003208000       -            804 EOG0936049L          -            569  4.6e-203  677.4   3.8   2   4   2.3e-33   3.3e-31  110.1   0.1    53   199   219   374   210   375 0.91 -
SOLCI003208000       -            804 EOG0936049L          -            569  4.6e-203  677.4   3.8   3   4   5.4e-33   7.7e-31  108.8   0.0    39   205   337   512   333   512 0.94 -
SOLCI003208000       -            804 EOG0936049L          -            569  4.6e-203  677.4   3.8   4   4  3.4e-123  4.8e-121  406.6   0.0   170   569   376   804   374   804 0.94 -
SOLCI001888600       -           1018 EOG0936049L          -            569  2.1e-202  675.3  15.2   1   4   2.7e-11   3.8e-09   37.2   0.0   131   219   147   235   123   237 0.94 -
SOLCI001888600       -           1018 EOG0936049L          -            569  2.1e-202  675.3  15.2   2   4     1e-46   1.5e-44  154.1   0.7    73   303   181   432   178   432 0.91 -
SOLCI001888600       -           1018 EOG0936049L          -            569  2.1e-202  675.3  15.2   3   4   6.3e-21     9e-19   69.0   0.1    98   207   408   526   406   538 0.86 -
SOLCI001888600       -           1018 EOG0936049L          -            569  2.1e-202  675.3  15.2   4   4    2e-135  2.9e-133  447.0   3.6   119   569   539  1018   532  1018 0.94 -
SOLCI006380300       -           1028 EOG0936049L          -            569  6.2e-200  667.1  18.8   1   5   4.9e-26     7e-24   85.9   0.1   139   308    75   256    70   261 0.94 -
SOLCI006380300       -           1028 EOG0936049L          -            569  6.2e-200  667.1  18.8   2   5   4.2e-45   5.9e-43  148.8   2.2    72   277   267   484   260   485 0.92 -
SOLCI006380300       -           1028 EOG0936049L          -            569  6.2e-200  667.1  18.8   3   5   3.3e-21   4.7e-19   69.9   0.0   121   218   426   523   423   526 0.97 -
SOLCI006380300       -           1028 EOG0936049L          -            569  6.2e-200  667.1  18.8   4   5   4.3e-40   6.1e-38  132.3   0.2    82   277   479   685   479   686 0.88 -
SOLCI006380300       -           1028 EOG0936049L          -            569  6.2e-200  667.1  18.8   5   5   2.9e-83   4.2e-81  274.8   0.1   142   495   647  1023   644  1026 0.91 -
SOLCI001595800       -           1086 EOG0936049L          -            569  1.9e-198  662.2  23.6   1   5   3.4e-27   4.9e-25   89.7   0.3    38   221    98   292    75   298 0.81 -
SOLCI001595800       -           1086 EOG0936049L          -            569  1.9e-198  662.2  23.6   2   5   2.1e-15     3e-13   50.8   0.2   114   270   292   455   286   455 0.83 -
SOLCI001595800       -           1086 EOG0936049L          -            569  1.9e-198  662.2  23.6   3   5     9e-19   1.3e-16   61.9   0.1   120   251   400   537   398   537 0.90 -
SOLCI001595800       -           1086 EOG0936049L          -            569  1.9e-198  662.2  23.6   4   5   1.1e-33   1.5e-31  111.2   0.5    82   282   457   670   457   674 0.89 -
SOLCI001595800       -           1086 EOG0936049L          -            569  1.9e-198  662.2  23.6   5   5  1.2e-120  1.8e-118  398.2   1.8   192   569   679  1086   674  1086 0.92 -
SOLCI007430400       -            797 EOG0936049L          -            569  4.7e-196  654.3  11.9   1   3   1.2e-34   1.7e-32  114.3   0.1    40   221    27   218     4   222 0.92 -
SOLCI007430400       -            797 EOG0936049L          -            569  4.7e-196  654.3  11.9   2   3   2.9e-21   4.1e-19   70.1   0.2   122   220   220   318   217   322 0.96 -
SOLCI007430400       -            797 EOG0936049L          -            569  4.7e-196  654.3  11.9   3   3  2.4e-144  3.5e-142  476.4   3.8   119   569   318   797   314   797 0.94 -
SOLCI005023500       -            858 EOG0936049L          -            569  1.2e-191  639.7  19.9   1   4   2.2e-41   3.1e-39  136.6   1.2    23   222    42   253    26   260 0.90 -
SOLCI005023500       -            858 EOG0936049L          -            569  1.2e-191  639.7  19.9   2   4     2e-24   2.8e-22   80.6   0.5   127   271   259   406   254   408 0.91 -
SOLCI005023500       -            858 EOG0936049L          -            569  1.2e-191  639.7  19.9   3   4   1.9e-15   2.7e-13   50.9   0.0   121   218   354   452   347   454 0.91 -
SOLCI005023500       -            858 EOG0936049L          -            569  1.2e-191  639.7  19.9   4   4  1.3e-123  1.8e-121  408.0   2.4    86   484   411   838   410   857 0.90 -
SOLCI003620000       -            743 EOG0936049L          -            569    1e-188  630.1   1.3   1   2   2.1e-33     3e-31  110.2   0.1    22   206    22   219    10   223 0.85 -
SOLCI003620000       -            743 EOG0936049L          -            569    1e-188  630.1   1.3   2   2  7.8e-160  1.1e-157  527.6   0.1    56   569   192   743   190   743 0.94 -
SOLCI000152100       -            889 EOG0936049L          -            569  4.7e-184  614.7   6.8   1   3   3.8e-17   5.4e-15   56.5   0.0   121   237    89   210    75   214 0.90 -
SOLCI000152100       -            889 EOG0936049L          -            569  4.7e-184  614.7   6.8   2   3     1e-30   1.5e-28  101.3   0.0    83   279   145   356   144   357 0.85 -
SOLCI000152100       -            889 EOG0936049L          -            569  4.7e-184  614.7   6.8   3   3    2e-143  2.8e-141  473.4   3.9    84   569   351   889   349   889 0.91 -
SOLCI000442200       -            742 EOG0936049L          -            569    1e-182  610.2   7.0   1   6   2.7e-19   3.8e-17   63.6   0.0    30   114    41   125    19   128 0.93 -
SOLCI000442200       -            742 EOG0936049L          -            569    1e-182  610.2   7.0   2   6   3.4e-11   4.8e-09   36.9   0.1    47   108   120   181   120   183 0.94 -
SOLCI000442200       -            742 EOG0936049L          -            569    1e-182  610.2   7.0   3   6     4e-12   5.7e-10   40.0   0.0    41   113   176   248   176   250 0.95 -
SOLCI000442200       -            742 EOG0936049L          -            569    1e-182  610.2   7.0   4   6   2.1e-16     3e-14   54.1   0.0    41   114   238   311   238   314 0.95 -
SOLCI000442200       -            742 EOG0936049L          -            569    1e-182  610.2   7.0   5   6     5e-39   7.1e-37  128.8   0.1    50   221   309   489   306   491 0.92 -
SOLCI000442200       -            742 EOG0936049L          -            569    1e-182  610.2   7.0   6   6   8.8e-91   1.2e-88  299.6   0.0   306   551   490   741   488   742 0.97 -
SOLCI003929300       -            742 EOG0936049L          -            569  4.3e-181  604.9  34.5   1  11   4.4e-14   6.2e-12   46.4   0.2    41   109    14    82     2    85 0.89 -
SOLCI003929300       -            742 EOG0936049L          -            569  4.3e-181  604.9  34.5   2  11   4.1e-14   5.9e-12   46.5   0.0    47   109    82   145    80   146 0.94 -
SOLCI003929300       -            742 EOG0936049L          -            569  4.3e-181  604.9  34.5   3  11   1.5e-14   2.2e-12   47.9   0.1    45   111   143   209   142   210 0.96 -
SOLCI003929300       -            742 EOG0936049L          -            569  4.3e-181  604.9  34.5   4  11   1.6e-14   2.3e-12   47.8   0.0    45   110   174   239   173   245 0.95 -
SOLCI003929300       -            742 EOG0936049L          -            569  4.3e-181  604.9  34.5   5  11     6e-13   8.5e-11   42.7   0.1    41   115   201   275   201   277 0.94 -
SOLCI003929300       -            742 EOG0936049L          -            569  4.3e-181  604.9  34.5   6  11   5.8e-09   8.3e-07   29.5   0.1    46   108   237   299   235   301 0.94 -
SOLCI003929300       -            742 EOG0936049L          -            569  4.3e-181  604.9  34.5   7  11   4.5e-12   6.4e-10   39.8   0.1    45   113   267   335   266   338 0.95 -
SOLCI003929300       -            742 EOG0936049L          -            569  4.3e-181  604.9  34.5   8  11   1.2e-13   1.8e-11   44.9   0.0    43   123   296   380   294   380 0.91 -
SOLCI003929300       -            742 EOG0936049L          -            569  4.3e-181  604.9  34.5   9  11   1.9e-09   2.7e-07   31.1   0.1    53   109   337   393   331   396 0.94 -
SOLCI003929300       -            742 EOG0936049L          -            569  4.3e-181  604.9  34.5  10  11   3.5e-15     5e-13   50.0   0.0    46   124   361   443   359   444 0.94 -
SOLCI003929300       -            742 EOG0936049L          -            569  4.3e-181  604.9  34.5  11  11   9.6e-84   1.4e-81  276.4   2.1   170   490   393   732   393   740 0.93 -
SOLCI001403200       -            693 EOG0936049L          -            569  9.7e-181  603.7  10.5   1   3   1.3e-29   1.8e-27   97.7   0.2   127   281    14   171     6   171 0.92 -
SOLCI001403200       -            693 EOG0936049L          -            569  9.7e-181  603.7  10.5   2   3   4.9e-29     7e-27   95.8   0.1    86   222    65   210    62   211 0.90 -
SOLCI001403200       -            693 EOG0936049L          -            569  9.7e-181  603.7  10.5   3   3  6.7e-131  9.5e-129  432.1   1.4    82   569   162   693   162   693 0.91 -
SOLCI000751400       -            871 EOG0936049L          -            569  6.5e-179  597.7  16.7   1   3   2.2e-17   3.1e-15   57.3   0.5    84   231    47   206    40   210 0.82 -
SOLCI000751400       -            871 EOG0936049L          -            569  6.5e-179  597.7  16.7   2   3   1.3e-30   1.9e-28  101.0   1.9    88   253   151   329   150   338 0.92 -
SOLCI000751400       -            871 EOG0936049L          -            569  6.5e-179  597.7  16.7   3   3    3e-141  4.3e-139  466.2   1.3    74   569   340   871   330   871 0.91 -
SOLCI003278300       -            830 EOG0936049L          -            569  1.4e-178  596.6   3.9   1   3   6.1e-21   8.6e-19   69.1   0.1    67   221    88   251    43   253 0.88 -
SOLCI003278300       -            830 EOG0936049L          -            569  1.4e-178  596.6   3.9   2   3   3.1e-18   4.3e-16   60.1   0.0   122   219   253   350   250   354 0.97 -
SOLCI003278300       -            830 EOG0936049L          -            569  1.4e-178  596.6   3.9   3   3  1.4e-141    2e-139  467.3   0.4   122   569   354   830   350   830 0.93 -
SOLCI000174900       -            830 EOG0936049L          -            569  7.6e-178  594.2   5.2   1   4   1.1e-10   1.6e-08   35.1   0.2    12    98    55   150    46   152 0.85 -
SOLCI000174900       -            830 EOG0936049L          -            569  7.6e-178  594.2   5.2   2   4   1.2e-16   1.7e-14   54.9   0.0   118   229   148   256   144   258 0.93 -
SOLCI000174900       -            830 EOG0936049L          -            569  7.6e-178  594.2   5.2   3   4   1.9e-29   2.7e-27   97.2   0.2    88   234   207   366   206   368 0.86 -
SOLCI000174900       -            830 EOG0936049L          -            569  7.6e-178  594.2   5.2   4   4  6.5e-131  9.2e-129  432.1   0.0   120   569   350   830   347   830 0.94 -
SOLCI002033500       -            704 EOG0936049L          -            569  1.7e-177  593.0   9.1   1   6     2e-08   2.9e-06   27.7   0.0    69   111    18    60    12    63 0.82 -
SOLCI002033500       -            704 EOG0936049L          -            569  1.7e-177  593.0   9.1   2   6   6.4e-17   9.2e-15   55.8   0.1    57   112    68   123    61   126 0.94 -
SOLCI002033500       -            704 EOG0936049L          -            569  1.7e-177  593.0   9.1   3   6   1.2e-11   1.7e-09   38.4   0.0    47   113   120   186   119   188 0.95 -
SOLCI002033500       -            704 EOG0936049L          -            569  1.7e-177  593.0   9.1   4   6   3.8e-16   5.5e-14   53.2   0.1    41   107   176   242   174   245 0.95 -
SOLCI002033500       -            704 EOG0936049L          -            569  1.7e-177  593.0   9.1   5   6   3.7e-33   5.2e-31  109.4   0.0    44   220   241   426   240   429 0.93 -
SOLCI002033500       -            704 EOG0936049L          -            569  1.7e-177  593.0   9.1   6   6   1.5e-96   2.2e-94  318.6   0.1   307   569   429   704   426   704 0.95 -
SOLCI005451900       -            786 EOG0936049L          -            569  4.6e-177  591.6  17.0   1   4   1.1e-30   1.6e-28  101.2   0.3    23   174    31   195    16   196 0.88 -
SOLCI005451900       -            786 EOG0936049L          -            569  4.6e-177  591.6  17.0   2   4   6.4e-31   9.1e-29  102.0   1.7    39   183   183   337   180   345 0.90 -
SOLCI005451900       -            786 EOG0936049L          -            569  4.6e-177  591.6  17.0   3   4   3.8e-10   5.5e-08   33.4   0.0    53   110   330   389   328   390 0.85 -
SOLCI005451900       -            786 EOG0936049L          -            569  4.6e-177  591.6  17.0   4   4  6.6e-116  9.4e-114  382.6   3.3   197   569   384   786   384   786 0.94 -
SOLCI001221900       -            844 EOG0936049L          -            569  1.9e-176  589.5  13.5   1   3   7.3e-12     1e-09   39.1   0.1   130   269    67   211    34   215 0.52 -
SOLCI001221900       -            844 EOG0936049L          -            569  1.9e-176  589.5  13.5   2   3   3.5e-27     5e-25   89.7   0.2    82   217   215   363   212   364 0.89 -
SOLCI001221900       -            844 EOG0936049L          -            569  1.9e-176  589.5  13.5   3   3  2.4e-146  3.5e-144  483.0   4.7    81   569   318   844   316   844 0.93 -
SOLCI002236200       -            721 EOG0936049L          -            569  1.2e-174  583.6  18.3   1   4   7.4e-17     1e-14   55.6   0.1   139   272    27   167    14   167 0.89 -
SOLCI002236200       -            721 EOG0936049L          -            569  1.2e-174  583.6  18.3   2   4     1e-27   1.5e-25   91.4   0.7   122   285   115   283   108   284 0.90 -
SOLCI002236200       -            721 EOG0936049L          -            569  1.2e-174  583.6  18.3   3   4     6e-41   8.6e-39  135.1   0.6    84   280   170   379   169   382 0.91 -
SOLCI002236200       -            721 EOG0936049L          -            569  1.2e-174  583.6  18.3   4   4  3.9e-102  5.5e-100  337.1   1.2    96   490   284   709   283   717 0.92 -
SOLCI007165500       -            811 EOG0936049L          -            569  1.6e-173  579.9  11.4   1   3    0.0011      0.15   12.1   0.0   243   286    55    98    46   133 0.61 -
SOLCI007165500       -            811 EOG0936049L          -            569  1.6e-173  579.9  11.4   2   3   6.9e-36   9.8e-34  118.4   0.7    75   277    77   292    76   293 0.91 -
SOLCI007165500       -            811 EOG0936049L          -            569  1.6e-173  579.9  11.4   3   3  5.2e-140  7.4e-138  462.1   5.5    82   569   287   811   287   811 0.93 -
SOLCI007495500       -            738 EOG0936049L          -            569  2.8e-172  575.8  18.1   1   4   1.8e-13   2.6e-11   44.4   0.0   186   272     1    93     1    93 0.90 -
SOLCI007495500       -            738 EOG0936049L          -            569  2.8e-172  575.8  18.1   2   4   2.4e-39   3.4e-37  129.8   1.9    80   277    91   300    90   300 0.94 -
SOLCI007495500       -            738 EOG0936049L          -            569  2.8e-172  575.8  18.1   3   4     7e-30     1e-27   98.6   0.3   123   281   244   405   229   406 0.91 -
SOLCI007495500       -            738 EOG0936049L          -            569  2.8e-172  575.8  18.1   4   4  8.6e-102   1.2e-99  336.0   2.9    85   489   298   730   296   734 0.93 -
SOLCI005213900       -            936 EOG0936049L          -            569  4.8e-172  575.0  22.1   1   4   6.9e-27   9.8e-25   88.7   1.0   123   272    54   208    46   213 0.93 -
SOLCI005213900       -            936 EOG0936049L          -            569  4.8e-172  575.0  22.1   2   4   8.9e-23   1.3e-20   75.1   1.2    83   231   209   367   208   370 0.91 -
SOLCI005213900       -            936 EOG0936049L          -            569  4.8e-172  575.0  22.1   3   4   4.7e-15   6.7e-13   49.6   0.0   122   224   359   461   358   465 0.96 -
SOLCI005213900       -            936 EOG0936049L          -            569  4.8e-172  575.0  22.1   4   4  1.7e-114  2.5e-112  377.9   4.8   124   569   462   936   459   936 0.92 -
SOLCI000800800       -            842 EOG0936049L          -            569  6.3e-172  574.6  12.6   1   6   1.3e-07   1.9e-05   25.0   0.0   226   279    58   108    48   109 0.82 -
SOLCI000800800       -            842 EOG0936049L          -            569  6.3e-172  574.6  12.6   2   6   1.6e-26   2.3e-24   87.4   0.1    85   218   104   246   103   252 0.85 -
SOLCI000800800       -            842 EOG0936049L          -            569  6.3e-172  574.6  12.6   3   6   6.4e-10   9.1e-08   32.7   0.0   190   272   254   339   251   339 0.92 -
SOLCI000800800       -            842 EOG0936049L          -            569  6.3e-172  574.6  12.6   4   6   1.7e-30   2.5e-28  100.6   1.4    36   220   324   522   319   525 0.90 -
SOLCI000800800       -            842 EOG0936049L          -            569  6.3e-172  574.6  12.6   5   6   2.8e-30     4e-28   99.9   0.0    35   193   460   631   458   634 0.89 -
SOLCI000800800       -            842 EOG0936049L          -            569  6.3e-172  574.6  12.6   6   6   4.2e-83     6e-81  274.3   0.0   190   478   527   831   525   841 0.91 -
SOLCI000500200       -            626 EOG0936049L          -            569  2.5e-171  572.6  12.3   1   3   1.3e-16   1.9e-14   54.7   0.1    83   178    71   175    61   178 0.88 -
SOLCI000500200       -            626 EOG0936049L          -            569  2.5e-171  572.6  12.3   2   3   3.7e-44   5.2e-42  145.7   0.6    40   219   160   348   158   350 0.94 -
SOLCI000500200       -            626 EOG0936049L          -            569  2.5e-171  572.6  12.3   3   3  1.8e-119  2.5e-117  394.4   2.3   205   569   233   626   233   626 0.93 -
SOLCI002358400       -            745 EOG0936049L          -            569  6.8e-171  571.2  28.1   1   5   4.5e-11   6.3e-09   36.5   0.2    88   207    32   160    15   162 0.83 -
SOLCI002358400       -            745 EOG0936049L          -            569  6.8e-171  571.2  28.1   2   5   2.6e-14   3.6e-12   47.2   0.2    25   107    98   183    89   186 0.92 -
SOLCI002358400       -            745 EOG0936049L          -            569  6.8e-171  571.2  28.1   3   5   5.4e-25   7.6e-23   82.4   4.6    39   175   146   291   143   292 0.90 -
SOLCI002358400       -            745 EOG0936049L          -            569  6.8e-171  571.2  28.1   4   5   5.6e-45     8e-43  148.4   2.2    40   221   279   469   278   471 0.95 -
SOLCI002358400       -            745 EOG0936049L          -            569  6.8e-171  571.2  28.1   5   5   3.5e-92   5.1e-90  304.2   0.1   307   569   471   745   469   745 0.96 -
SOLCI004506500       -            843 EOG0936049L          -            569  1.3e-170  570.3  10.2   1   5   1.1e-16   1.6e-14   55.0   0.0    99   218    80   211    71   216 0.85 -
SOLCI004506500       -            843 EOG0936049L          -            569  1.3e-170  570.3  10.2   2   5   4.8e-19   6.9e-17   62.8   0.0   120   219   217   316   211   321 0.96 -
SOLCI004506500       -            843 EOG0936049L          -            569  1.3e-170  570.3  10.2   3   5   2.2e-10   3.1e-08   34.2   0.0   189   252   321   387   318   392 0.93 -
SOLCI004506500       -            843 EOG0936049L          -            569  1.3e-170  570.3  10.2   4   5     1e-29   1.4e-27   98.0   1.0    66   221   398   567   395   570 0.89 -
SOLCI004506500       -            843 EOG0936049L          -            569  1.3e-170  570.3  10.2   5   5  1.3e-103  1.8e-101  342.0   0.3   285   569   542   843   541   843 0.95 -
SOLCI002051400       -            666 EOG0936049L          -            569    2e-169  566.4  17.4   1   4   3.6e-11   5.2e-09   36.8   0.1   137   281    37   184    11   190 0.87 -
SOLCI002051400       -            666 EOG0936049L          -            569    2e-169  566.4  17.4   2   4   3.3e-16   4.7e-14   53.4   0.1    36   123   160   255   158   257 0.87 -
SOLCI002051400       -            666 EOG0936049L          -            569    2e-169  566.4  17.4   3   4   2.4e-36   3.4e-34  119.9   0.9    41   221   200   390   194   393 0.93 -
SOLCI002051400       -            666 EOG0936049L          -            569    2e-169  566.4  17.4   4   4  2.9e-118  4.1e-116  390.4   1.6   189   569   257   666   256   666 0.94 -
SOLCI002281400       -            691 EOG0936049L          -            569  3.9e-169  565.4  21.4   1   7     1e-20   1.5e-18   68.3   0.1    60   207    28   183     2   185 0.82 -
SOLCI002281400       -            691 EOG0936049L          -            569  3.9e-169  565.4  21.4   2   7   8.1e-16   1.2e-13   52.1   0.1    36   109   135   208   132   210 0.96 -
SOLCI002281400       -            691 EOG0936049L          -            569  3.9e-169  565.4  21.4   3   7   9.2e-17   1.3e-14   55.3   0.1    51   111   181   241   177   241 0.95 -
SOLCI002281400       -            691 EOG0936049L          -            569  3.9e-169  565.4  21.4   4   7     3e-15   4.3e-13   50.3   0.2    47   109   208   270   207   271 0.98 -
SOLCI002281400       -            691 EOG0936049L          -            569  3.9e-169  565.4  21.4   5   7   1.5e-13   2.2e-11   44.6   0.1    47   109   239   301   237   302 0.97 -
SOLCI002281400       -            691 EOG0936049L          -            569  3.9e-169  565.4  21.4   6   7   3.3e-18   4.7e-16   60.0   0.0    46   109   269   332   267   333 0.97 -
SOLCI002281400       -            691 EOG0936049L          -            569  3.9e-169  565.4  21.4   7   7   3.6e-89   5.1e-87  294.3   0.7   170   496   301   648   300   672 0.90 -
SOLCI007091600       -            804 EOG0936049L          -            569  8.8e-169  564.2   6.7   1   3   1.9e-05    0.0027   17.9   0.0   126   218    22   120    16   125 0.82 -
SOLCI007091600       -            804 EOG0936049L          -            569  8.8e-169  564.2   6.7   2   3   7.7e-34   1.1e-31  111.6   0.1    81   310    71   325    68   328 0.87 -
SOLCI007091600       -            804 EOG0936049L          -            569  8.8e-169  564.2   6.7   3   3  6.7e-136  9.5e-134  448.6   2.3   126   569   332   804   325   804 0.94 -
SOLCI005700900       -            705 EOG0936049L          -            569  2.9e-167  559.2  16.0   1   3   1.4e-32     2e-30  107.5   0.4    58   217    37   206    17   210 0.89 -
SOLCI005700900       -            705 EOG0936049L          -            569  2.9e-167  559.2  16.0   2   3   7.2e-45     1e-42  148.1   2.0    90   281   171   374   169   375 0.93 -
SOLCI005700900       -            705 EOG0936049L          -            569  2.9e-167  559.2  16.0   3   3  8.5e-100   1.2e-97  329.4   1.1   120   475   311   683   309   694 0.94 -
SOLCI005415700       -            819 EOG0936049L          -            569  3.3e-166  555.7  13.0   1   4   9.8e-31   1.4e-28  101.4   0.1    51   220    60   238    48   241 0.92 -
SOLCI005415700       -            819 EOG0936049L          -            569  3.3e-166  555.7  13.0   2   4   2.6e-28   3.7e-26   93.4   0.0   120   311   239   442   236   443 0.93 -
SOLCI005415700       -            819 EOG0936049L          -            569  3.3e-166  555.7  13.0   3   4   1.2e-26   1.7e-24   87.9   0.1    86   220   398   541   397   544 0.91 -
SOLCI005415700       -            819 EOG0936049L          -            569  3.3e-166  555.7  13.0   4   4   7.6e-90   1.1e-87  296.5   2.8   308   569   545   819   541   819 0.95 -
SOLCI005365800       -            676 EOG0936049L          -            569  7.2e-165  551.3   7.8   1   5   3.1e-09   4.4e-07   30.4   0.0    47   110    61   124    54   128 0.94 -
SOLCI005365800       -            676 EOG0936049L          -            569  7.2e-165  551.3   7.8   2   5   1.9e-15   2.7e-13   50.9   0.0    49   111   126   188   123   191 0.95 -
SOLCI005365800       -            676 EOG0936049L          -            569  7.2e-165  551.3   7.8   3   5   5.3e-06   0.00075   19.7   0.1    75   111   183   219   183   220 0.94 -
SOLCI005365800       -            676 EOG0936049L          -            569  7.2e-165  551.3   7.8   4   5   1.8e-45   2.6e-43  150.0   0.5    47   231   217   413   216   413 0.93 -
SOLCI005365800       -            676 EOG0936049L          -            569  7.2e-165  551.3   7.8   5   5   1.1e-95   1.6e-93  315.8   0.0   305   569   400   676   398   676 0.97 -
SOLCI001729000       -            853 EOG0936049L          -            569  4.3e-164  548.8  18.4   1   4   0.00014     0.021   15.0   0.1   141   306    65   141    46   143 0.55 -
SOLCI001729000       -            853 EOG0936049L          -            569  4.3e-164  548.8  18.4   2   4   4.3e-28   6.1e-26   92.7   0.3    86   271   102   300   100   303 0.89 -
SOLCI001729000       -            853 EOG0936049L          -            569  4.3e-164  548.8  18.4   3   4   5.3e-36   7.5e-34  118.8   2.2    75   304   192   443   191   447 0.86 -
SOLCI001729000       -            853 EOG0936049L          -            569  4.3e-164  548.8  18.4   4   4  1.9e-108  2.7e-106  357.9   0.8    85   491   405   840   403   849 0.92 -
SOLCI002302700       -            744 EOG0936049L          -            569  1.6e-163  546.9   3.5   1   4       1.6   2.3e+02    1.6   0.0   140   166    47    73    42    83 0.75 -
SOLCI002302700       -            744 EOG0936049L          -            569  1.6e-163  546.9   3.5   2   4   1.4e-27     2e-25   91.0   0.0    83   234    84   249    68   250 0.88 -
SOLCI002302700       -            744 EOG0936049L          -            569  1.6e-163  546.9   3.5   3   4   8.1e-17   1.1e-14   55.5   0.0   120   210   233   323   230   325 0.96 -
SOLCI002302700       -            744 EOG0936049L          -            569  1.6e-163  546.9   3.5   4   4  4.7e-124  6.7e-122  409.5   1.9   170   569   314   744   314   744 0.92 -
SOLCI001442100       -            653 EOG0936049L          -            569  1.8e-159  533.5   0.1   1   1    3e-161  4.2e-159  532.3   0.1    36   569    79   653    75   653 0.92 -
SOLCI004243500       -            688 EOG0936049L          -            569  2.6e-158  529.7   7.5   1   3   1.7e-09   2.5e-07   31.2   0.0    43   110    32    99    23   101 0.91 -
SOLCI004243500       -            688 EOG0936049L          -            569  2.6e-158  529.7   7.5   2   3   6.1e-16   8.7e-14   52.6   0.0    49   109   100   160    98   162 0.96 -
SOLCI004243500       -            688 EOG0936049L          -            569  2.6e-158  529.7   7.5   3   3  1.8e-135  2.5e-133  447.2   3.1    75   569   157   688   157   688 0.93 -
SOLCI001781600       -            651 EOG0936049L          -            569  3.5e-158  529.3   4.3   1   3   9.8e-15   1.4e-12   48.6   0.0   128   281    45   201    32   201 0.87 -
SOLCI001781600       -            651 EOG0936049L          -            569  3.5e-158  529.3   4.3   2   3   1.9e-35   2.7e-33  117.0   0.7    35   217   176   369   171   372 0.92 -
SOLCI001781600       -            651 EOG0936049L          -            569  3.5e-158  529.3   4.3   3   3  3.6e-115  5.2e-113  380.1   0.2   165   569   214   651   214   651 0.91 -
SOLCI002194900       -            720 EOG0936049L          -            569  4.6e-158  528.9   0.4   1   2   9.8e-24   1.4e-21   78.3   0.0    25   218    30   234     5   236 0.85 -
SOLCI002194900       -            720 EOG0936049L          -            569  4.6e-158  528.9   0.4   2   2    2e-135  2.8e-133  447.0   0.2   120   569   237   720   234   720 0.92 -
SOLCI003928300       -            929 EOG0936049L          -            569  1.8e-157  526.9   6.8   1   3   4.5e-23   6.5e-21   76.1   0.4    66   270    82   297    34   298 0.86 -
SOLCI003928300       -            929 EOG0936049L          -            569  1.8e-157  526.9   6.8   2   3   2.7e-31   3.8e-29  103.3   0.0    41   234   289   498   287   508 0.88 -
SOLCI003928300       -            929 EOG0936049L          -            569  1.8e-157  526.9   6.8   3   3  1.5e-109  2.2e-107  361.6   0.6   154   569   481   929   477   929 0.92 -
SOLCI000868000       -            709 EOG0936049L          -            569  5.4e-157  525.3   6.3   1   3   3.4e-45   4.9e-43  149.1   0.2    24   252    41   284    24   289 0.89 -
SOLCI000868000       -            709 EOG0936049L          -            569  5.4e-157  525.3   6.3   2   3   8.1e-47   1.2e-44  154.5   0.2    36   223   290   492   285   493 0.92 -
SOLCI000868000       -            709 EOG0936049L          -            569  5.4e-157  525.3   6.3   3   3   3.7e-68   5.2e-66  225.0   0.1   307   502   492   690   487   704 0.94 -
SOLCI005158000       -            837 EOG0936049L          -            569  5.9e-157  525.2  25.5   1   4   1.5e-06   0.00022   21.5   0.0   189   274    93   181    17   183 0.69 -
SOLCI005158000       -            837 EOG0936049L          -            569  5.9e-157  525.2  25.5   2   4   2.6e-36   3.7e-34  119.8   2.8    82   281   179   391   179   391 0.93 -
SOLCI005158000       -            837 EOG0936049L          -            569  5.9e-157  525.2  25.5   3   4   9.2e-27   1.3e-24   88.3   2.0    55   198   386   538   383   542 0.93 -
SOLCI005158000       -            837 EOG0936049L          -            569  5.9e-157  525.2  25.5   4   4  1.9e-100   2.7e-98  331.5   5.3   208   569   447   837   446   837 0.94 -
SOLCI003056700       -            876 EOG0936049L          -            569  6.1e-157  525.2   5.6   1   4   1.6e-23   2.3e-21   77.5   0.1     2   174    70   248    69   250 0.80 -
SOLCI003056700       -            876 EOG0936049L          -            569  6.1e-157  525.2   5.6   2   4   3.3e-43   4.7e-41  142.6   0.5    71   281   237   459   233   461 0.94 -
SOLCI003056700       -            876 EOG0936049L          -            569  6.1e-157  525.2   5.6   3   4   3.3e-21   4.8e-19   69.9   0.0    86   217   454   592   453   597 0.89 -
SOLCI003056700       -            876 EOG0936049L          -            569  6.1e-157  525.2   5.6   4   4   3.2e-78   4.5e-76  258.2   0.0   294   567   580   869   579   871 0.92 -
SOLCI003658300       -            765 EOG0936049L          -            569  9.1e-157  524.6   5.2   1   3   0.00077      0.11   12.6   0.0   230   282    44    96    31   130 0.74 -
SOLCI003658300       -            765 EOG0936049L          -            569  9.1e-157  524.6   5.2   2   3   3.3e-09   4.8e-07   30.3   0.1   114   190   122   203   105   219 0.84 -
SOLCI003658300       -            765 EOG0936049L          -            569  9.1e-157  524.6   5.2   3   3  3.9e-145  5.5e-143  479.1   1.3    79   569   237   765   219   765 0.92 -
SOLCI002338600       -            706 EOG0936049L          -            569  1.1e-156  524.3   6.6   1   3   6.3e-11     9e-09   36.0   0.0    25    95    48   123    31   127 0.83 -
SOLCI002338600       -            706 EOG0936049L          -            569  1.1e-156  524.3   6.6   2   3   2.1e-13     3e-11   44.2   0.1   120   233   127   243   124   243 0.92 -
SOLCI002338600       -            706 EOG0936049L          -            569  1.1e-156  524.3   6.6   3   3  3.6e-136  5.1e-134  449.5   0.9   124   569   232   706   229   706 0.94 -
SOLCI004716000       -            622 EOG0936049L          -            569  8.1e-156  521.5  20.6   1   2   2.1e-28     3e-26   93.7   1.4   132   281    55   207    50   207 0.94 -
SOLCI004716000       -            622 EOG0936049L          -            569  8.1e-156  521.5  20.6   2   2  9.6e-134  1.4e-131  441.5  12.0    72   569    87   622    87   622 0.94 -
SOLCI001935300       -            662 EOG0936049L          -            569  1.3e-155  520.8   0.4   1   1  5.2e-155  7.4e-153  511.7   0.4    23   569    74   662    32   662 0.93 -
SOLCI001442000       -            759 EOG0936049L          -            569  6.1e-155  518.5  10.4   1   4   1.1e-05    0.0015   18.7   0.0   142   215    31   104    18   109 0.87 -
SOLCI001442000       -            759 EOG0936049L          -            569  6.1e-155  518.5  10.4   2   4   3.7e-13   5.3e-11   43.4   0.1   120   176   110   166    99   167 0.92 -
SOLCI001442000       -            759 EOG0936049L          -            569  6.1e-155  518.5  10.4   3   4   7.8e-34   1.1e-31  111.6   0.5    52   235   165   364   163   366 0.90 -
SOLCI001442000       -            759 EOG0936049L          -            569  6.1e-155  518.5  10.4   4   4  2.8e-109  3.9e-107  360.7   1.7   188   569   349   759   345   759 0.92 -
SOLCI000001500       -            642 EOG0936049L          -            569    4e-154  515.9   1.5   1   2   1.2e-16   1.8e-14   54.8   0.0   185   279    25   122    19   122 0.92 -
SOLCI000001500       -            642 EOG0936049L          -            569    4e-154  515.9   1.5   2   2    5e-141  7.1e-139  465.5   1.3    82   569   115   642   115   642 0.92 -
SOLCI005889400       -            673 EOG0936049L          -            569  5.3e-154  515.4  22.3   1   7   1.3e-12   1.8e-10   41.6   0.1    68   111    32    75    23    80 0.91 -
SOLCI005889400       -            673 EOG0936049L          -            569  5.3e-154  515.4  22.3   2   7   2.6e-16   3.7e-14   53.8   0.2    47   111    73   137    72   141 0.94 -
SOLCI005889400       -            673 EOG0936049L          -            569  5.3e-154  515.4  22.3   3   7   2.8e-09   3.9e-07   30.6   0.0    47   108   135   196   135   199 0.96 -
SOLCI005889400       -            673 EOG0936049L          -            569  5.3e-154  515.4  22.3   4   7   1.1e-14   1.5e-12   48.4   0.2    40   122   190   276   189   282 0.91 -
SOLCI005889400       -            673 EOG0936049L          -            569  5.3e-154  515.4  22.3   5   7   7.4e-13   1.1e-10   42.4   0.0    47   110   259   322   258   323 0.95 -
SOLCI005889400       -            673 EOG0936049L          -            569  5.3e-154  515.4  22.3   6   7   1.4e-41     2e-39  137.2   0.5    36   220   279   468   274   469 0.95 -
SOLCI005889400       -            673 EOG0936049L          -            569  5.3e-154  515.4  22.3   7   7   3.4e-67   4.8e-65  221.8   0.3   222   478   372   642   370   649 0.94 -
SOLCI007470700       -            854 EOG0936049L          -            569  6.7e-154  515.1  12.4   1   4   2.2e-11   3.1e-09   37.5   0.1    25   174    21   152     2   152 0.62 -
SOLCI007470700       -            854 EOG0936049L          -            569  6.7e-154  515.1  12.4   2   4   6.1e-43   8.7e-41  141.7   0.6    36   308   102   398   100   400 0.86 -
SOLCI007470700       -            854 EOG0936049L          -            569  6.7e-154  515.1  12.4   3   4     2e-26   2.9e-24   87.2   0.0    84   221   355   501   355   503 0.93 -
SOLCI007470700       -            854 EOG0936049L          -            569  6.7e-154  515.1  12.4   4   4   6.4e-85   9.2e-83  280.3   0.8   121   455   502   854   499   854 0.94 -
SOLCI003387500       -            695 EOG0936049L          -            569  1.5e-153  513.9   4.7   1   3   3.4e-08   4.8e-06   27.0   0.0    21   100    68   151    65   152 0.89 -
SOLCI003387500       -            695 EOG0936049L          -            569  1.5e-153  513.9   4.7   2   3   1.2e-24   1.7e-22   81.3   0.1   120   223   149   252   148   273 0.90 -
SOLCI003387500       -            695 EOG0936049L          -            569  1.5e-153  513.9   4.7   3   3  9.7e-124  1.4e-121  408.4   0.4   182   569   279   695   272   695 0.94 -
SOLCI003674400       -            758 EOG0936049L          -            569  1.7e-153  513.7  16.9   1   5   0.00076      0.11   12.6   0.0    12   100     5    97     1   110 0.71 -
SOLCI003674400       -            758 EOG0936049L          -            569  1.7e-153  513.7  16.9   2   5   2.5e-20   3.6e-18   67.0   0.0    27   113   117   206    98   210 0.84 -
SOLCI003674400       -            758 EOG0936049L          -            569  1.7e-153  513.7  16.9   3   5   8.6e-12   1.2e-09   38.9   0.1   171   235   203   270   202   280 0.83 -
SOLCI003674400       -            758 EOG0936049L          -            569  1.7e-153  513.7  16.9   4   5     5e-37   7.1e-35  122.2   1.0    38   219   294   485   280   487 0.91 -
SOLCI003674400       -            758 EOG0936049L          -            569  1.7e-153  513.7  16.9   5   5   3.8e-86   5.4e-84  284.3   2.2   295   569   472   758   471   758 0.92 -
SOLCI004830600       -            765 EOG0936049L          -            569  3.9e-153  512.6   9.1   1   3   5.5e-42   7.8e-40  138.5   0.1    22   234    24   251    11   265 0.87 -
SOLCI004830600       -            765 EOG0936049L          -            569  3.9e-153  512.6   9.1   2   3   5.9e-16   8.5e-14   52.6   0.1   142   230   271   362   263   364 0.93 -
SOLCI004830600       -            765 EOG0936049L          -            569  3.9e-153  512.6   9.1   3   3   2.4e-98   3.5e-96  324.6   1.1    74   451   361   764   352   765 0.92 -
SOLCI002951600       -            850 EOG0936049L          -            569  6.9e-153  511.8  15.1   1   4   6.1e-11   8.7e-09   36.0   0.0   190   282    16   111     9   117 0.87 -
SOLCI002951600       -            850 EOG0936049L          -            569  6.9e-153  511.8  15.1   2   4   4.3e-30   6.1e-28   99.3   0.1    87   281   106   318   104   318 0.89 -
SOLCI002951600       -            850 EOG0936049L          -            569  6.9e-153  511.8  15.1   3   4   3.8e-29   5.3e-27   96.2   0.9   129   281   264   419   257   419 0.95 -
SOLCI002951600       -            850 EOG0936049L          -            569  6.9e-153  511.8  15.1   4   4   1.2e-94   1.8e-92  312.3   2.5    85   486   413   843   412   848 0.91 -
SOLCI004780800       -            688 EOG0936049L          -            569  1.8e-152  510.4   1.9   1   2   6.9e-22   9.8e-20   72.2   0.0    71   215    49   203    19   209 0.84 -
SOLCI004780800       -            688 EOG0936049L          -            569  1.8e-152  510.4   1.9   2   2  9.7e-135  1.4e-132  444.8   1.9    87   569   167   688   167   688 0.92 -
SOLCI007336400       -            882 EOG0936049L          -            569  6.1e-151  505.4  13.1   1   4   3.2e-18   4.6e-16   60.1   0.2    67   217    69   228    54   232 0.90 -
SOLCI007336400       -            882 EOG0936049L          -            569  6.1e-151  505.4  13.1   2   4     5e-34   7.1e-32  112.3   0.2   121   310   233   435   229   437 0.90 -
SOLCI007336400       -            882 EOG0936049L          -            569  6.1e-151  505.4  13.1   3   4   6.5e-17   9.3e-15   55.8   0.0   100   217   406   529   403   533 0.84 -
SOLCI007336400       -            882 EOG0936049L          -            569  6.1e-151  505.4  13.1   4   4   1.7e-87   2.4e-85  288.8   1.3   120   450   533   880   529   882 0.92 -
SOLCI001304300       -            741 EOG0936049L          -            569  1.2e-150  504.3   4.7   1   3     9e-27   1.3e-24   88.3   0.0    61   250    74   275    50   285 0.84 -
SOLCI001304300       -            741 EOG0936049L          -            569  1.2e-150  504.3   4.7   2   3   8.7e-37   1.2e-34  121.4   1.0    40   219   286   475   278   478 0.92 -
SOLCI001304300       -            741 EOG0936049L          -            569  1.2e-150  504.3   4.7   3   3   1.5e-89   2.1e-87  295.6   0.1   307   560   478   737   471   740 0.97 -
SOLCI004828000       -            675 EOG0936049L          -            569    3e-149  499.8   6.3   1   2   1.6e-31   2.3e-29  104.0   0.1    70   237    39   218    21   219 0.90 -
SOLCI004828000       -            675 EOG0936049L          -            569    3e-149  499.8   6.3   2   2  2.3e-121  3.3e-119  400.6   3.0   131   569   210   675   201   675 0.92 -
SOLCI006485100       -            894 EOG0936049L          -            569  1.7e-148  497.3  10.6   1   2   2.9e-36   4.1e-34  119.7   0.4    39   281    83   341    53   341 0.90 -
SOLCI006485100       -            894 EOG0936049L          -            569  1.7e-148  497.3  10.6   2   2  2.6e-118  3.7e-116  390.5   4.3    37   569   318   893   315   893 0.92 -
SOLCI005243300       -            654 EOG0936049L          -            569  1.9e-148  497.1  12.1   1   2   6.6e-06   0.00094   19.4   0.1   209   277    71   139    67   141 0.86 -
SOLCI005243300       -            654 EOG0936049L          -            569  1.9e-148  497.1  12.1   2   2  7.2e-148    1e-145  488.1   8.0    71   569   123   654   117   654 0.92 -
SOLCI001462000       -            731 EOG0936049L          -            569  6.8e-148  495.3   7.8   1   2   1.7e-11   2.4e-09   37.9   0.2    49   178    37   178    27   180 0.68 -
SOLCI001462000       -            731 EOG0936049L          -            569  6.8e-148  495.3   7.8   2   2  5.7e-142  8.1e-140  468.6   3.0    36   569   159   731   158   731 0.92 -
SOLCI004142200       -            791 EOG0936049L          -            569  1.8e-147  493.9  13.1   1   3   8.4e-10   1.2e-07   32.3   0.1   142   268    28   161    17   162 0.89 -
SOLCI004142200       -            791 EOG0936049L          -            569  1.8e-147  493.9  13.1   2   3   6.9e-25   9.9e-23   82.1   1.1   119   273   110   267    79   270 0.87 -
SOLCI004142200       -            791 EOG0936049L          -            569  1.8e-147  493.9  13.1   3   3  3.7e-122  5.3e-120  403.2   1.9    82   569   266   791   266   791 0.92 -
SOLCI006543400       -            676 EOG0936049L          -            569  2.3e-147  493.6   6.6   1   5   4.5e-19   6.4e-17   62.9   0.0   128   281    12   167     5   168 0.92 -
SOLCI006543400       -            676 EOG0936049L          -            569  2.3e-147  493.6   6.6   2   5   0.00035      0.05   13.7   0.0    75   111   151   187   150   189 0.90 -
SOLCI006543400       -            676 EOG0936049L          -            569  2.3e-147  493.6   6.6   3   5   4.3e-11   6.1e-09   36.5   0.0    38   108   176   247   171   249 0.88 -
SOLCI006543400       -            676 EOG0936049L          -            569  2.3e-147  493.6   6.6   4   5   1.1e-36   1.6e-34  121.0   0.3    43   219   213   398   212   402 0.94 -
SOLCI006543400       -            676 EOG0936049L          -            569  2.3e-147  493.6   6.6   5   5   2.4e-88   3.5e-86  291.6   0.2   307   569   402   676   398   676 0.96 -
SOLCI000673300       -            704 EOG0936049L          -            569  2.5e-147  493.4   8.6   1   2   4.7e-25   6.7e-23   82.6   0.9   122   281   128   290   110   290 0.92 -
SOLCI000673300       -            704 EOG0936049L          -            569  2.5e-147  493.4   8.6   2   2  2.5e-128  3.5e-126  423.6   1.5    71   569   169   704   168   704 0.91 -
SOLCI005192800       -            605 EOG0936049L          -            569  6.6e-147  492.0   1.0   1   2   2.9e-11   4.2e-09   37.1   0.0   128   218    35   125     9   130 0.73 -
SOLCI005192800       -            605 EOG0936049L          -            569  6.6e-147  492.0   1.0   2   2  1.9e-137  2.7e-135  453.7   0.6   122   569   130   605   125   605 0.94 -
SOLCI002774900       -            751 EOG0936049L          -            569  2.4e-146  490.2   8.9   1   4   1.4e-25     2e-23   84.3   0.0   129   252    63   189    53   190 0.95 -
SOLCI002774900       -            751 EOG0936049L          -            569  2.4e-146  490.2   8.9   2   4   1.6e-17   2.3e-15   57.8   0.1   122   219   157   254   155   258 0.96 -
SOLCI002774900       -            751 EOG0936049L          -            569  2.4e-146  490.2   8.9   3   4   1.4e-18   1.9e-16   61.3   0.0   124   229   261   369   257   373 0.91 -
SOLCI002774900       -            751 EOG0936049L          -            569  2.4e-146  490.2   8.9   4   4   4.3e-95   6.1e-93  313.9   1.7   120   489   358   748   356   749 0.93 -
SOLCI002908200       -            626 EOG0936049L          -            569  6.6e-146  488.7   0.3   1   2   1.4e-25     2e-23   84.4   0.3    50   200    35   193    23   194 0.85 -
SOLCI002908200       -            626 EOG0936049L          -            569  6.6e-146  488.7   0.3   2   2  7.5e-122  1.1e-119  402.2   0.0   170   569   194   626   193   626 0.94 -
SOLCI003893100       -            755 EOG0936049L          -            569  7.9e-146  488.5   6.9   1   3     2e-05    0.0029   17.8   0.1   221   276    64   119    46   120 0.84 -
SOLCI003893100       -            755 EOG0936049L          -            569  7.9e-146  488.5   6.9   2   3   6.6e-26   9.4e-24   85.5   0.1    84   218   117   260   116   264 0.92 -
SOLCI003893100       -            755 EOG0936049L          -            569  7.9e-146  488.5   6.9   3   3  1.9e-118  2.7e-116  391.0   1.1   118   568   261   751   252   752 0.89 -
SOLCI003824000       -            685 EOG0936049L          -            569  4.3e-145  486.0   2.4   1   3   7.7e-15   1.1e-12   48.9   0.0    81   174    23   125    22   128 0.89 -
SOLCI003824000       -            685 EOG0936049L          -            569  4.3e-145  486.0   2.4   2   3   3.2e-21   4.6e-19   70.0   0.1    85   220   128   272   126   278 0.92 -
SOLCI003824000       -            685 EOG0936049L          -            569  4.3e-145  486.0   2.4   3   3  9.1e-110  1.3e-107  362.3   0.6   190   569   277   685   271   685 0.94 -
SOLCI004717000       -            722 EOG0936049L          -            569  4.6e-145  485.9   8.5   1   3   9.9e-24   1.4e-21   78.3   0.0   121   277   117   276    64   278 0.91 -
SOLCI004717000       -            722 EOG0936049L          -            569  4.6e-145  485.9   8.5   2   3   2.3e-11   3.2e-09   37.5   0.0    54   123   274   347   273   350 0.89 -
SOLCI004717000       -            722 EOG0936049L          -            569  4.6e-145  485.9   8.5   3   3  1.2e-113  1.6e-111  375.2   3.5   211   569   339   722   330   722 0.93 -
SOLCI003135400       -            590 EOG0936049L          -            569  7.7e-144  481.9  18.1   1   3   4.5e-25   6.4e-23   82.7   1.2   128   255     6   133     2   134 0.98 -
SOLCI003135400       -            590 EOG0936049L          -            569  7.7e-144  481.9  18.1   2   3   2.1e-39     3e-37  130.0   0.8    72   252    42   231    42   235 0.93 -
SOLCI003135400       -            590 EOG0936049L          -            569  7.7e-144  481.9  18.1   3   3   1.5e-89   2.2e-87  295.5   2.4   121   477   198   572   196   579 0.93 -
SOLCI005818800       -            585 EOG0936049L          -            569  8.1e-144  481.8   0.3   1   1  1.9e-144  2.7e-142  476.8   0.3    60   569    37   585    17   585 0.91 -
SOLCI002631500       -            704 EOG0936049L          -            569  2.5e-143  480.2  10.1   1   3   1.2e-10   1.7e-08   35.1   0.0    31    96    28    93     9    99 0.85 -
SOLCI002631500       -            704 EOG0936049L          -            569  2.5e-143  480.2  10.1   2   3   5.3e-42   7.6e-40  138.6   0.5    73   307    39   295    28   296 0.89 -
SOLCI002631500       -            704 EOG0936049L          -            569  2.5e-143  480.2  10.1   3   3   4.3e-99   6.1e-97  327.1   2.2    85   482   253   682   251   687 0.90 -
SOLCI007220200       -            850 EOG0936049L          -            569  7.4e-143  478.7  13.4   1   6   9.3e-18   1.3e-15   58.5   0.6   122   280    20   180    11   185 0.90 -
SOLCI007220200       -            850 EOG0936049L          -            569  7.4e-143  478.7  13.4   2   6   9.2e-14   1.3e-11   45.4   0.0   141   236   139   237   106   242 0.88 -
SOLCI007220200       -            850 EOG0936049L          -            569  7.4e-143  478.7  13.4   3   6   3.1e-34   4.4e-32  112.9   0.0    80   285   170   393   170   395 0.86 -
SOLCI007220200       -            850 EOG0936049L          -            569  7.4e-143  478.7  13.4   4   6     0.021         3    7.8   0.0    96   156   394   463   392   468 0.75 -
SOLCI007220200       -            850 EOG0936049L          -            569  7.4e-143  478.7  13.4   5   6   5.2e-31   7.3e-29  102.3   0.3    39   217   472   660   464   663 0.91 -
SOLCI007220200       -            850 EOG0936049L          -            569  7.4e-143  478.7  13.4   6   6   2.5e-60   3.6e-58  199.1   0.2   261   478   606   837   605   847 0.92 -
SOLCI005795600       -            687 EOG0936049L          -            569  1.1e-142  478.1   0.0   1   4   1.3e-07   1.9e-05   25.0   0.0   127   219     8   103     4   106 0.76 -
SOLCI005795600       -            687 EOG0936049L          -            569  1.1e-142  478.1   0.0   2   4   1.6e-24   2.3e-22   80.9   0.0   120   281   105   270   103   275 0.92 -
SOLCI005795600       -            687 EOG0936049L          -            569  1.1e-142  478.1   0.0   3   4   5.8e-24   8.2e-22   79.0   0.4    90   222   269   410   264   414 0.88 -
SOLCI005795600       -            687 EOG0936049L          -            569  1.1e-142  478.1   0.0   4   4   4.3e-88   6.1e-86  290.7   0.0   307   569   413   687   409   687 0.95 -
SOLCI002364300       -            528 EOG0936049L          -            569  1.4e-142  477.8   7.1   1   2   5.4e-05    0.0076   16.4   0.0    53    94     5    46     2    51 0.91 -
SOLCI002364300       -            528 EOG0936049L          -            569  1.4e-142  477.8   7.1   2   2  6.8e-140  9.7e-138  461.8   5.3   121   569    51   528    45   528 0.94 -
SOLCI001691100       -            844 EOG0936049L          -            569  1.4e-140  471.1   8.1   1   5   1.1e-20   1.6e-18   68.2   0.2   128   281    86   244    63   244 0.88 -
SOLCI001691100       -            844 EOG0936049L          -            569  1.4e-140  471.1   8.1   2   5   2.2e-37   3.1e-35  123.4   0.1    84   281   237   446   237   446 0.93 -
SOLCI001691100       -            844 EOG0936049L          -            569  1.4e-140  471.1   8.1   3   5   5.4e-15   7.7e-13   49.4   0.0   123   221   386   484   381   486 0.96 -
SOLCI001691100       -            844 EOG0936049L          -            569  1.4e-140  471.1   8.1   4   5    0.0024      0.35   11.0   0.1   189   221   487   519   485   527 0.81 -
SOLCI001691100       -            844 EOG0936049L          -            569  1.4e-140  471.1   8.1   5   5     5e-77   7.1e-75  254.2   0.0   190   476   523   826   520   840 0.93 -
SOLCI003806100       -            707 EOG0936049L          -            569  2.3e-140  470.4   2.6   1   3   9.1e-12   1.3e-09   38.8   0.0    12    96    37   126    29   133 0.88 -
SOLCI003806100       -            707 EOG0936049L          -            569  2.3e-140  470.4   2.6   2   3   2.2e-18   3.1e-16   60.6   0.0   121   219   129   227   127   229 0.97 -
SOLCI003806100       -            707 EOG0936049L          -            569  2.3e-140  470.4   2.6   3   3  2.9e-112  4.1e-110  370.6   0.3   121   569   229   707   227   707 0.95 -
SOLCI000401400       -            603 EOG0936049L          -            569  9.6e-140  468.4  10.2   1   4   0.00042     0.059   13.5   0.0    15    96    32   119    23   121 0.77 -
SOLCI000401400       -            603 EOG0936049L          -            569  9.6e-140  468.4  10.2   2   4   3.9e-29   5.6e-27   96.1   0.1    81   218    72   218    64   221 0.91 -
SOLCI000401400       -            603 EOG0936049L          -            569  9.6e-140  468.4  10.2   3   4   3.2e-32   4.5e-30  106.3   0.3    86   231   178   337   177   337 0.92 -
SOLCI000401400       -            603 EOG0936049L          -            569  9.6e-140  468.4  10.2   4   4   4.2e-85     6e-83  280.9   0.4   293   569   307   603   306   603 0.90 -
SOLCI004937200       -            610 EOG0936049L          -            569  3.1e-139  466.7   0.4   1   4   1.1e-05    0.0016   18.7   0.0   226   279     6    60     2    61 0.84 -
SOLCI004937200       -            610 EOG0936049L          -            569  3.1e-139  466.7   0.4   2   4   3.6e-16   5.1e-14   53.3   0.0    84   175    55   155    55   158 0.87 -
SOLCI004937200       -            610 EOG0936049L          -            569  3.1e-139  466.7   0.4   3   4   6.7e-29   9.5e-27   95.3   0.3    54   221   157   334   154   336 0.91 -
SOLCI004937200       -            610 EOG0936049L          -            569  3.1e-139  466.7   0.4   4   4   1.8e-90   2.6e-88  298.6   0.0   306   569   335   610   331   610 0.97 -
SOLCI001040500       -            727 EOG0936049L          -            569  3.5e-139  466.5   8.1   1   5   0.00036     0.052   13.7   0.1   127   200    22    95    13    98 0.90 -
SOLCI001040500       -            727 EOG0936049L          -            569  3.5e-139  466.5   8.1   2   5   1.2e-21   1.7e-19   71.4   0.1    39   172    88   230    87   232 0.92 -
SOLCI001040500       -            727 EOG0936049L          -            569  3.5e-139  466.5   8.1   3   5   2.9e-36   4.1e-34  119.7   0.7    39   206   220   396   220   398 0.92 -
SOLCI001040500       -            727 EOG0936049L          -            569  3.5e-139  466.5   8.1   4   5   1.9e-29   2.7e-27   97.2   0.0    60   216   373   538   371   543 0.92 -
SOLCI001040500       -            727 EOG0936049L          -            569  3.5e-139  466.5   8.1   5   5   1.5e-58   2.2e-56  193.2   0.0   304   476   543   715   537   725 0.96 -
SOLCI006966600       -            935 EOG0936049L          -            569  4.5e-139  466.2  12.9   1   4   1.5e-27   2.1e-25   90.9   3.6    75   272   121   332    84   332 0.86 -
SOLCI006966600       -            935 EOG0936049L          -            569  4.5e-139  466.2  12.9   2   4   2.8e-25     4e-23   83.4   0.2    71   218   321   478   317   498 0.83 -
SOLCI006966600       -            935 EOG0936049L          -            569  4.5e-139  466.2  12.9   3   4   1.1e-24   1.6e-22   81.4   0.0   130   282   491   648   481   652 0.91 -
SOLCI006966600       -            935 EOG0936049L          -            569  4.5e-139  466.2  12.9   4   4   1.3e-67   1.9e-65  223.1   0.0   189   454   653   932   648   935 0.93 -
SOLCI002776600       -            596 EOG0936049L          -            569  1.2e-137  461.5   1.7   1   2    0.0045      0.64   10.1   0.0   238   281    38    81    24    81 0.83 -
SOLCI002776600       -            596 EOG0936049L          -            569  1.2e-137  461.5   1.7   2   2  4.3e-137  6.1e-135  452.5   0.5    89   569    79   596    75   596 0.94 -
SOLCI005428400       -            643 EOG0936049L          -            569  3.1e-137  460.1   0.2   1   2   4.9e-10   6.9e-08   33.1   0.0   188   272    33   120    26   123 0.91 -
SOLCI005428400       -            643 EOG0936049L          -            569  3.1e-137  460.1   0.2   2   2  7.7e-129  1.1e-126  425.3   0.2    86   569   124   643   120   643 0.89 -
SOLCI001264300       -            628 EOG0936049L          -            569  2.4e-136  457.2   1.1   1   2   1.3e-23   1.9e-21   77.8   0.0    48   222    38   221    21   223 0.85 -
SOLCI001264300       -            628 EOG0936049L          -            569  2.4e-136  457.2   1.1   2   2  3.7e-115  5.3e-113  380.1   0.8   185   569   215   628   212   628 0.92 -
SOLCI003878800       -            705 EOG0936049L          -            569  7.9e-136  455.5   4.8   1   3   4.6e-07   6.6e-05   23.2   0.0   136   216    12    93     2    97 0.92 -
SOLCI003878800       -            705 EOG0936049L          -            569  7.9e-136  455.5   4.8   2   3   7.6e-43   1.1e-40  141.4   0.1   115   323    94   319    92   320 0.90 -
SOLCI003878800       -            705 EOG0936049L          -            569  7.9e-136  455.5   4.8   3   3   3.7e-93   5.2e-91  307.5   1.2    84   467   256   666   256   678 0.92 -
SOLCI004438700       -            802 EOG0936049L          -            569  3.7e-135  453.2  17.0   1   4   3.2e-07   4.5e-05   23.8   0.0   131   270    36   181    19   183 0.77 -
SOLCI004438700       -            802 EOG0936049L          -            569  3.7e-135  453.2  17.0   2   4   6.5e-26   9.3e-24   85.5   1.1    69   226   170   337   167   343 0.89 -
SOLCI004438700       -            802 EOG0936049L          -            569  3.7e-135  453.2  17.0   3   4   4.1e-38   5.9e-36  125.7   1.8    84   284   287   499   285   500 0.89 -
SOLCI004438700       -            802 EOG0936049L          -            569  3.7e-135  453.2  17.0   4   4   2.4e-76   3.4e-74  252.0   0.6   125   456   438   784   436   789 0.93 -
SOLCI003478900       -            616 EOG0936049L          -            569  4.9e-135  452.8   9.3   1   6   1.7e-09   2.4e-07   31.3   0.0   145   272    19   148     8   149 0.87 -
SOLCI003478900       -            616 EOG0936049L          -            569  4.9e-135  452.8   9.3   2   6   2.8e-18   4.1e-16   60.2   0.1    38   110   135   208   131   210 0.95 -
SOLCI003478900       -            616 EOG0936049L          -            569  4.9e-135  452.8   9.3   3   6   6.8e-15   9.7e-13   49.1   0.2    45   110   174   239   172   240 0.95 -
SOLCI003478900       -            616 EOG0936049L          -            569  4.9e-135  452.8   9.3   4   6     1e-17   1.5e-15   58.4   0.1    49   109   209   269   208   271 0.97 -
SOLCI003478900       -            616 EOG0936049L          -            569  4.9e-135  452.8   9.3   5   6   4.9e-39     7e-37  128.8   0.1    47   219   238   420   237   423 0.94 -
SOLCI003478900       -            616 EOG0936049L          -            569  4.9e-135  452.8   9.3   6   6   3.1e-50   4.4e-48  165.8   0.0   305   477   422   594   419   606 0.97 -
SOLCI002337100       -            757 EOG0936049L          -            569  1.9e-134  450.9  24.7   1   4   2.3e-06   0.00033   20.9   0.0    19    94    16    94     7   101 0.90 -
SOLCI002337100       -            757 EOG0936049L          -            569  1.9e-134  450.9  24.7   2   4   1.2e-29   1.6e-27   97.9   3.9   125   323   103   318    95   319 0.87 -
SOLCI002337100       -            757 EOG0936049L          -            569  1.9e-134  450.9  24.7   3   4   2.3e-34   3.2e-32  113.4   1.8    82   281   253   464   253   466 0.88 -
SOLCI002337100       -            757 EOG0936049L          -            569  1.9e-134  450.9  24.7   4   4   1.9e-77   2.8e-75  255.6   2.1   121   458   403   755   397   756 0.94 -
SOLCI000542500       -            886 EOG0936049L          -            569  1.3e-133  448.2  11.6   1   5   4.4e-10   6.2e-08   33.2   0.1   123   217   112   207   100   214 0.86 -
SOLCI000542500       -            886 EOG0936049L          -            569  1.3e-133  448.2  11.6   2   5   6.5e-19   9.2e-17   62.4   0.1   119   217   211   309   197   317 0.92 -
SOLCI000542500       -            886 EOG0936049L          -            569  1.3e-133  448.2  11.6   3   5   3.3e-17   4.7e-15   56.7   0.0   121   234   316   434   313   437 0.92 -
SOLCI000542500       -            886 EOG0936049L          -            569  1.3e-133  448.2  11.6   4   5     1e-12   1.4e-10   41.9   0.0   121   221   419   519   416   521 0.95 -
SOLCI000542500       -            886 EOG0936049L          -            569  1.3e-133  448.2  11.6   5   5   2.4e-80   3.4e-78  265.2   1.8   119   465   518   881   512   886 0.94 -
SOLCI001670900       -            653 EOG0936049L          -            569  2.3e-132  444.0   0.7   1   2    0.0016      0.22   11.6   0.0   191   271    48   127    31   132 0.86 -
SOLCI001670900       -            653 EOG0936049L          -            569  2.3e-132  444.0   0.7   2   2  3.5e-130    5e-128  429.7   2.0    85   569   131   653   127   653 0.92 -
SOLCI000914500       -            833 EOG0936049L          -            569  2.3e-132  444.0  11.3   1   3   2.6e-28   3.7e-26   93.4   0.1    78   303    60   316    51   316 0.85 -
SOLCI000914500       -            833 EOG0936049L          -            569  2.3e-132  444.0  11.3   2   3   7.6e-13   1.1e-10   42.3   0.2   189   281   291   388   286   389 0.88 -
SOLCI000914500       -            833 EOG0936049L          -            569  2.3e-132  444.0  11.3   3   3   1.3e-97   1.8e-95  322.2   1.7    88   490   385   820   382   825 0.90 -
SOLCI003074500       -            721 EOG0936049L          -            569  1.2e-131  441.7   7.9   1   5     2e-15   2.8e-13   50.9   0.1    40   109    47   116    28   121 0.88 -
SOLCI003074500       -            721 EOG0936049L          -            569  1.2e-131  441.7   7.9   2   5     0.014         2    8.4   0.0    51    95   121   165   113   172 0.84 -
SOLCI003074500       -            721 EOG0936049L          -            569  1.2e-131  441.7   7.9   3   5   2.6e-36   3.6e-34  119.8   0.4    39   209   173   353   167   354 0.93 -
SOLCI003074500       -            721 EOG0936049L          -            569  1.2e-131  441.7   7.9   4   5   5.8e-17   8.2e-15   55.9   0.0    38   111   305   378   305   388 0.94 -
SOLCI003074500       -            721 EOG0936049L          -            569  1.2e-131  441.7   7.9   5   5   2.2e-73   3.1e-71  242.2   0.0   182   484   388   710   380   719 0.91 -
SOLCI005586600       -            624 EOG0936049L          -            569  3.3e-131  440.2   6.7   1   3   9.3e-12   1.3e-09   38.7   0.0   143   270    42   168    34   170 0.91 -
SOLCI005586600       -            624 EOG0936049L          -            569  3.3e-131  440.2   6.7   2   3   1.7e-39   2.4e-37  130.4   1.2    13   219   124   347   123   351 0.93 -
SOLCI005586600       -            624 EOG0936049L          -            569  3.3e-131  440.2   6.7   3   3   1.1e-87   1.6e-85  289.4   0.1   293   569   332   624   331   624 0.96 -
SOLCI000288900       -            605 EOG0936049L          -            569    2e-130  437.6   8.0   1   2   0.00011     0.016   15.4   0.0    21    97    44   125    35   128 0.84 -
SOLCI000288900       -            605 EOG0936049L          -            569    2e-130  437.6   8.0   2   2  3.3e-128  4.7e-126  423.2   6.8   119   569   125   605   113   605 0.92 -
SOLCI002775000       -            651 EOG0936049L          -            569  2.2e-130  437.5   8.0   1   3   1.3e-40   1.9e-38  134.0   1.4    69   306    56   320    22   321 0.84 -
SOLCI002775000       -            651 EOG0936049L          -            569  2.2e-130  437.5   8.0   2   3   7.2e-32     1e-29  105.1   0.1    40   217   266   452   265   456 0.95 -
SOLCI002775000       -            651 EOG0936049L          -            569  2.2e-130  437.5   8.0   3   3   5.3e-66   7.6e-64  217.8   0.1   193   488   327   641   325   650 0.94 -
SOLCI006336700       -            522 EOG0936049L          -            569  5.2e-130  436.3   5.0   1   4   7.8e-05     0.011   15.9   0.0    21    96    31   112    22   117 0.90 -
SOLCI006336700       -            522 EOG0936049L          -            569  5.2e-130  436.3   5.0   2   4   7.5e-18   1.1e-15   58.9   0.0    82   217    67   212    63   212 0.90 -
SOLCI006336700       -            522 EOG0936049L          -            569  5.2e-130  436.3   5.0   3   4     2e-36   2.8e-34  120.2   0.7    20   218   135   345   119   349 0.92 -
SOLCI006336700       -            522 EOG0936049L          -            569  5.2e-130  436.3   5.0   4   4   8.6e-80   1.2e-77  263.3   0.8   172   475   198   518   198   522 0.92 -
SOLCI003784400       -            884 EOG0936049L          -            569  1.6e-129  434.6  16.6   1   5   9.7e-09   1.4e-06   28.8   0.1   226   306    77   166    38   167 0.50 -
SOLCI003784400       -            884 EOG0936049L          -            569  1.6e-129  434.6  16.6   2   5   1.5e-21   2.2e-19   71.0   0.5    82   221   123   271   123   274 0.91 -
SOLCI003784400       -            884 EOG0936049L          -            569  1.6e-129  434.6  16.6   3   5   9.8e-30   1.4e-27   98.1   0.2    68   218   276   439   272   444 0.91 -
SOLCI003784400       -            884 EOG0936049L          -            569  1.6e-129  434.6  16.6   4   5   3.2e-32   4.5e-30  106.3   0.1    62   230   441   626   436   628 0.86 -
SOLCI003784400       -            884 EOG0936049L          -            569  1.6e-129  434.6  16.6   5   5   4.1e-53   5.9e-51  175.3   2.0   286   569   590   884   590   884 0.89 -
SOLCI002977100       -            630 EOG0936049L          -            569  4.3e-129  433.2   5.7   1   4    0.0011      0.16   12.1   0.0    21    92    41   115    24   120 0.79 -
SOLCI002977100       -            630 EOG0936049L          -            569  4.3e-129  433.2   5.7   2   4    0.0011      0.16   12.0   0.0   121   159   122   160   115   160 0.91 -
SOLCI002977100       -            630 EOG0936049L          -            569  4.3e-129  433.2   5.7   3   4   2.9e-39   4.2e-37  129.5   1.4    34   225   158   358   157   361 0.94 -
SOLCI002977100       -            630 EOG0936049L          -            569  4.3e-129  433.2   5.7   4   4   2.3e-85   3.3e-83  281.7   0.1   306   569   355   630   353   630 0.96 -
SOLCI004841700       -            661 EOG0936049L          -            569  1.3e-128  431.6   4.5   1   7   2.2e-08   3.2e-06   27.6   0.1    70   113    48    91    34    95 0.87 -
SOLCI004841700       -            661 EOG0936049L          -            569  1.3e-128  431.6   4.5   2   7   4.8e-13   6.8e-11   43.0   0.0    49   109    89   152    87   154 0.90 -
SOLCI004841700       -            661 EOG0936049L          -            569  1.3e-128  431.6   4.5   3   7   2.5e-16   3.5e-14   53.8   0.0    47   115   152   220   150   229 0.96 -
SOLCI004841700       -            661 EOG0936049L          -            569  1.3e-128  431.6   4.5   4   7     0.076        11    6.0   0.0    68    95   241   268   234   271 0.86 -
SOLCI004841700       -            661 EOG0936049L          -            569  1.3e-128  431.6   4.5   5   7   6.7e-13   9.5e-11   42.5   0.1    65   112   282   329   277   333 0.92 -
SOLCI004841700       -            661 EOG0936049L          -            569  1.3e-128  431.6   4.5   6   7   7.9e-35   1.1e-32  114.9   0.0    47   219   326   507   325   510 0.91 -
SOLCI004841700       -            661 EOG0936049L          -            569  1.3e-128  431.6   4.5   7   7   1.7e-43   2.5e-41  143.5   0.0   306   452   510   656   507   660 0.97 -
SOLCI006452300       -            624 EOG0936049L          -            569  1.4e-128  431.5  16.0   1   5   3.9e-15   5.6e-13   49.9   0.1    34   107    49   123    13   124 0.79 -
SOLCI006452300       -            624 EOG0936049L          -            569  1.4e-128  431.5  16.0   2   5   3.3e-15   4.6e-13   50.2   0.5    44   111   122   189   121   191 0.96 -
SOLCI006452300       -            624 EOG0936049L          -            569  1.4e-128  431.5  16.0   3   5   2.9e-17   4.2e-15   56.9   0.2    44   114   184   254   182   256 0.94 -
SOLCI006452300       -            624 EOG0936049L          -            569  1.4e-128  431.5  16.0   4   5   1.5e-16   2.1e-14   54.6   0.2    47   124   249   330   248   331 0.92 -
SOLCI006452300       -            624 EOG0936049L          -            569  1.4e-128  431.5  16.0   5   5   1.2e-77   1.7e-75  256.3   0.9   189   486   299   619   298   623 0.92 -
SOLCI002784600       -            727 EOG0936049L          -            569  1.5e-128  431.4   6.1   1   4   1.7e-20   2.5e-18   67.6   0.0    66   177    35   155    27   156 0.90 -
SOLCI002784600       -            727 EOG0936049L          -            569  1.5e-128  431.4   6.1   2   4   2.3e-27   3.3e-25   90.2   0.0    39   216   140   328   138   335 0.91 -
SOLCI002784600       -            727 EOG0936049L          -            569  1.5e-128  431.4   6.1   3   4   1.2e-12   1.7e-10   41.7   0.2    39   111   335   408   330   409 0.92 -
SOLCI002784600       -            727 EOG0936049L          -            569  1.5e-128  431.4   6.1   4   4   4.6e-78   6.6e-76  257.6   0.1   170   478   374   700   373   710 0.91 -
SOLCI006755700       -            646 EOG0936049L          -            569  2.5e-128  430.7   4.7   1   2       8.5   1.2e+03   -0.7   0.0   356   400    42    87    23    99 0.74 -
SOLCI006755700       -            646 EOG0936049L          -            569  2.5e-128  430.7   4.7   2   2  4.1e-130  5.8e-128  429.5   3.1    82   569   117   646   103   646 0.90 -
SOLCI006320100       -            758 EOG0936049L          -            569  2.5e-128  430.7  12.3   1   3     9e-13   1.3e-10   42.1   0.7   132   234   100   206    31   208 0.85 -
SOLCI006320100       -            758 EOG0936049L          -            569  2.5e-128  430.7  12.3   2   3   5.3e-24   7.5e-22   79.2   1.2   122   279   192   349   188   354 0.91 -
SOLCI006320100       -            758 EOG0936049L          -            569  2.5e-128  430.7  12.3   3   3   2.9e-96   4.2e-94  317.7   0.5   188   569   357   758   348   758 0.90 -
SOLCI003386000       -            719 EOG0936049L          -            569  4.8e-128  429.8   7.9   1   3   1.4e-10   1.9e-08   34.9   0.0    22    82    25    90    14    97 0.83 -
SOLCI003386000       -            719 EOG0936049L          -            569  4.8e-128  429.8   7.9   2   3     3e-28   4.3e-26   93.2   0.3   120   281   107   271    97   271 0.94 -
SOLCI003386000       -            719 EOG0936049L          -            569  4.8e-128  429.8   7.9   3   3   1.4e-95   1.9e-93  315.5   0.7    71   480   251   687   244   708 0.91 -
SOLCI002323000       -            564 EOG0936049L          -            569  7.1e-128  429.2   0.7   1   1  1.1e-129  1.6e-127  428.0   0.7    58   569    13   564     7   564 0.91 -
SOLCI000794400       -            632 EOG0936049L          -            569  1.4e-127  428.2  10.6   1   3   3.3e-18   4.7e-16   60.0   0.5   130   281    18   176    13   178 0.93 -
SOLCI000794400       -            632 EOG0936049L          -            569  1.4e-127  428.2  10.6   2   3   2.7e-35   3.9e-33  116.4   2.4    40   217   156   344   156   348 0.90 -
SOLCI000794400       -            632 EOG0936049L          -            569  1.4e-127  428.2  10.6   3   3   1.7e-82   2.4e-80  272.3   0.0   294   569   332   632   332   632 0.92 -
SOLCI005287700       -            761 EOG0936049L          -            569  2.4e-127  427.4  16.8   1   4     0.071        10    6.1   0.0    49   100    10    61     5    71 0.85 -
SOLCI005287700       -            761 EOG0936049L          -            569  2.4e-127  427.4  16.8   2   4   8.2e-12   1.2e-09   38.9   0.2   133   235    73   173    61   176 0.84 -
SOLCI005287700       -            761 EOG0936049L          -            569  2.4e-127  427.4  16.8   3   4   1.8e-29   2.6e-27   97.2   1.3   142   281   178   321   174   322 0.92 -
SOLCI005287700       -            761 EOG0936049L          -            569  2.4e-127  427.4  16.8   4   4   2.8e-91     4e-89  301.3   1.3    85   475   315   732   313   745 0.91 -
SOLCI000643300       -            605 EOG0936049L          -            569  2.5e-127  427.4   0.0   1   2      0.04       5.7    6.9   0.0    21    83    43   111    35   124 0.73 -
SOLCI000643300       -            605 EOG0936049L          -            569  2.5e-127  427.4   0.0   2   2  2.4e-128  3.4e-126  423.6   0.0    85   569    82   605    60   605 0.91 -
SOLCI006099100       -            782 EOG0936049L          -            569  4.2e-127  426.6   4.6   1   4   1.8e-25   2.5e-23   84.0   0.0   131   303     6   191     2   197 0.89 -
SOLCI006099100       -            782 EOG0936049L          -            569  4.2e-127  426.6   4.6   2   4   5.5e-26   7.9e-24   85.7   0.5    84   281   154   362   154   362 0.89 -
SOLCI006099100       -            782 EOG0936049L          -            569  4.2e-127  426.6   4.6   3   4   5.9e-33   8.3e-31  108.7   0.0    85   221   356   501   353   503 0.92 -
SOLCI006099100       -            782 EOG0936049L          -            569  4.2e-127  426.6   4.6   4   4   2.3e-47   3.3e-45  156.3   0.0   306   488   502   687   500   699 0.92 -
SOLCI000019300       -            622 EOG0936049L          -            569  9.8e-126  422.1   6.5   1   2     4e-23   5.7e-21   76.3   1.0    39   221    34   226    16   228 0.92 -
SOLCI000019300       -            622 EOG0936049L          -            569  9.8e-126  422.1   6.5   2   2  2.8e-108    4e-106  357.4   0.5    82   491   179   619   177   621 0.93 -
SOLCI002862400       -            700 EOG0936049L          -            569  2.9e-125  420.6  16.1   1   6     4e-14   5.7e-12   46.5   0.2   125   218    58   151    45   152 0.95 -
SOLCI002862400       -            700 EOG0936049L          -            569  2.9e-125  420.6  16.1   2   6   3.7e-14   5.3e-12   46.7   0.1    38   123    94   183    92   187 0.93 -
SOLCI002862400       -            700 EOG0936049L          -            569  2.9e-125  420.6  16.1   3   6   3.5e-15   4.9e-13   50.1   0.4   170   277   134   244   134   246 0.96 -
SOLCI002862400       -            700 EOG0936049L          -            569  2.9e-125  420.6  16.1   4   6   8.2e-20   1.2e-17   65.3   0.2    54   174   242   371   241   372 0.91 -
SOLCI002862400       -            700 EOG0936049L          -            569  2.9e-125  420.6  16.1   5   6   1.2e-30   1.7e-28  101.1   0.1    38   217   358   548   356   552 0.92 -
SOLCI002862400       -            700 EOG0936049L          -            569  2.9e-125  420.6  16.1   6   6   3.9e-48   5.5e-46  158.8   0.0   304   446   551   693   547   699 0.96 -
SOLCI000257300       -            607 EOG0936049L          -            569    1e-124  418.8   1.5   1   1  9.4e-127  1.3e-124  418.4   1.5   111   569   114   607     7   607 0.89 -
SOLCI005575200       -            755 EOG0936049L          -            569  1.2e-124  418.5   5.6   1   3   3.2e-22   4.5e-20   73.3   0.0   117   278    57   218    26   219 0.95 -
SOLCI005575200       -            755 EOG0936049L          -            569  1.2e-124  418.5   5.6   2   3   3.3e-21   4.7e-19   69.9   0.1    83   218   213   357   212   362 0.91 -
SOLCI005575200       -            755 EOG0936049L          -            569  1.2e-124  418.5   5.6   3   3   5.2e-85   7.4e-83  280.6   1.1   119   482   359   742   356   750 0.93 -
SOLCI004420700       -            667 EOG0936049L          -            569  1.8e-124  418.0   5.7   1   2   1.7e-20   2.4e-18   67.6   0.3   154   278    80   208    45   210 0.88 -
SOLCI004420700       -            667 EOG0936049L          -            569  1.8e-124  418.0   5.7   2   2  1.3e-107  1.9e-105  355.1   1.0    85   502   205   654   204   665 0.91 -
SOLCI002625600       -            591 EOG0936049L          -            569  2.9e-124  417.3   0.9   1   1  3.5e-126  4.9e-124  416.5   0.9   119   569   113   591    51   591 0.90 -
SOLCI003725300       -            685 EOG0936049L          -            569  1.5e-123  414.9  12.1   1   4   5.9e-12   8.4e-10   39.4   0.0   133   217    13    98     1    99 0.78 -
SOLCI003725300       -            685 EOG0936049L          -            569  1.5e-123  414.9  12.1   2   4   5.3e-22   7.5e-20   72.6   0.1    44   185    79   236    78   237 0.88 -
SOLCI003725300       -            685 EOG0936049L          -            569  1.5e-123  414.9  12.1   3   4   3.4e-27   4.8e-25   89.7   0.3    43   198   217   381   217   382 0.93 -
SOLCI003725300       -            685 EOG0936049L          -            569  1.5e-123  414.9  12.1   4   4     7e-74     1e-71  243.8   0.8   158   453   372   684   370   685 0.93 -
SOLCI001686500       -            621 EOG0936049L          -            569  1.5e-123  414.9   0.2   1   1  1.4e-125    2e-123  414.5   0.2    83   569    96   621    80   621 0.92 -
SOLCI002277900       -            656 EOG0936049L          -            569  9.4e-123  412.3   7.0   1   5   4.6e-12   6.5e-10   39.8   0.0    38   106    63   131    57   133 0.96 -
SOLCI002277900       -            656 EOG0936049L          -            569  9.4e-123  412.3   7.0   2   5   1.9e-13   2.7e-11   44.3   0.0    43   109   130   196   127   200 0.92 -
SOLCI002277900       -            656 EOG0936049L          -            569  9.4e-123  412.3   7.0   3   5   1.9e-15   2.8e-13   50.9   0.1    44   113   193   262   190   266 0.95 -
SOLCI002277900       -            656 EOG0936049L          -            569  9.4e-123  412.3   7.0   4   5   2.3e-12   3.2e-10   40.8   0.2    53   112   264   323   262   328 0.95 -
SOLCI002277900       -            656 EOG0936049L          -            569  9.4e-123  412.3   7.0   5   5   4.4e-74   6.3e-72  244.5   0.0   170   477   320   642   319   652 0.92 -
SOLCI000669300       -            552 EOG0936049L          -            569    3e-122  410.6   5.0   1   3   1.1e-13   1.6e-11   45.1   0.0   129   279    22   175    16   176 0.90 -
SOLCI000669300       -            552 EOG0936049L          -            569    3e-122  410.6   5.0   2   3   1.4e-36     2e-34  120.7   0.6    38   221   152   351   150   353 0.88 -
SOLCI000669300       -            552 EOG0936049L          -            569    3e-122  410.6   5.0   3   3     3e-79   4.2e-77  261.6   0.1   170   490   195   544   195   548 0.90 -
SOLCI003282300       -            649 EOG0936049L          -            569  1.7e-121  408.2  11.3   1   3   7.7e-06    0.0011   19.2   0.0    24    94    20    90     9    91 0.92 -
SOLCI003282300       -            649 EOG0936049L          -            569  1.7e-121  408.2  11.3   2   3   5.8e-35   8.2e-33  115.4   0.2    85   307    50   294    41   298 0.87 -
SOLCI003282300       -            649 EOG0936049L          -            569  1.7e-121  408.2  11.3   3   3   1.8e-88   2.6e-86  292.0   5.7    71   452   239   647   232   649 0.91 -
SOLCI006293100       -            584 EOG0936049L          -            569  7.3e-121  406.0   6.5   1   2     2e-35   2.9e-33  116.9   0.3    68   281    72   298    39   298 0.87 -
SOLCI006293100       -            584 EOG0936049L          -            569  7.3e-121  406.0   6.5   2   2   5.2e-91   7.4e-89  300.4   1.3    67   452   174   584   173   584 0.93 -
SOLCI003281000       -            483 EOG0936049L          -            569  1.4e-120  405.1   2.9   1   1  1.2e-122  1.7e-120  404.8   2.9   122   569     7   483     3   483 0.94 -
SOLCI004421600       -            720 EOG0936049L          -            569  1.4e-120  405.1  11.6   1   3   0.00062     0.088   12.9   0.0   113   166    26    85     2    85 0.78 -
SOLCI004421600       -            720 EOG0936049L          -            569  1.4e-120  405.1  11.6   2   3   2.7e-41   3.8e-39  136.3   1.5    38   277    80   329    77   333 0.89 -
SOLCI004421600       -            720 EOG0936049L          -            569  1.4e-120  405.1  11.6   3   3   2.1e-80     3e-78  265.4   2.3    84   452   326   718   324   720 0.91 -
SOLCI003177800       -            637 EOG0936049L          -            569  3.7e-120  403.7   1.8   1   3   1.8e-14   2.6e-12   47.7   0.0   132   234    41   148    23   149 0.91 -
SOLCI003177800       -            637 EOG0936049L          -            569  3.7e-120  403.7   1.8   2   3   5.3e-17   7.5e-15   56.1   0.0    97   218   100   228    98   233 0.87 -
SOLCI003177800       -            637 EOG0936049L          -            569  3.7e-120  403.7   1.8   3   3   4.3e-95   6.1e-93  313.9   0.8   122   490   233   629   229   634 0.92 -
SOLCI004023700       -            541 EOG0936049L          -            569  4.5e-120  403.4   8.7   1   4   7.1e-11     1e-08   35.8   0.0    86   174     8   106     3   107 0.80 -
SOLCI004023700       -            541 EOG0936049L          -            569  4.5e-120  403.4   8.7   2   4   8.8e-19   1.3e-16   61.9   0.3    37   112    92   167    90   171 0.95 -
SOLCI004023700       -            541 EOG0936049L          -            569  4.5e-120  403.4   8.7   3   4   5.2e-39   7.4e-37  128.7   0.4    47   221   164   348   163   350 0.93 -
SOLCI004023700       -            541 EOG0936049L          -            569  4.5e-120  403.4   8.7   4   4     1e-61   1.5e-59  203.6   0.0   292   484   330   527   328   539 0.93 -
SOLCI003934000       -            602 EOG0936049L          -            569  2.3e-119  401.1   1.1   1   1  2.6e-119  3.7e-117  393.8   1.1    54   569    59   602    12   602 0.83 -
SOLCI006508900       -            600 EOG0936049L          -            569  4.5e-119  400.1  11.3   1   4   7.9e-06    0.0011   19.2   0.4    18    95    19   100     5   104 0.78 -
SOLCI006508900       -            600 EOG0936049L          -            569  4.5e-119  400.1  11.3   2   4   1.9e-28   2.7e-26   93.9   0.1   121   274   104   260   101   260 0.93 -
SOLCI006508900       -            600 EOG0936049L          -            569  4.5e-119  400.1  11.3   3   4   8.1e-18   1.2e-15   58.7   0.1   121   214   206   298   203   299 0.96 -
SOLCI006508900       -            600 EOG0936049L          -            569  4.5e-119  400.1  11.3   4   4   3.5e-78     5e-76  258.0   0.2   170   464   285   599   285   600 0.93 -
SOLCI002576300       -            608 EOG0936049L          -            569  6.4e-119  399.6   0.3   1   2   1.7e-46   2.5e-44  153.4   0.3    64   277    62   287    25   292 0.87 -
SOLCI002576300       -            608 EOG0936049L          -            569  6.4e-119  399.6   0.3   2   2   1.3e-73   1.8e-71  243.0   0.0   184   466   292   591   288   598 0.93 -
SOLCI007161600       -            555 EOG0936049L          -            569  9.2e-119  399.1   3.6   1   2   2.5e-26   3.5e-24   86.9   0.2    21   200    68   261    56   261 0.84 -
SOLCI007161600       -            555 EOG0936049L          -            569  9.2e-119  399.1   3.6   2   2     2e-97   2.9e-95  321.5   0.3   278   569   250   555   242   555 0.93 -
SOLCI000835400       -            680 EOG0936049L          -            569  1.1e-118  398.9   5.2   1   3   5.9e-16   8.4e-14   52.6   0.0   129   272    30   180    18   181 0.89 -
SOLCI000835400       -            680 EOG0936049L          -            569  1.1e-118  398.9   5.2   2   3   2.6e-28   3.7e-26   93.4   0.4    72   220   170   327   167   330 0.91 -
SOLCI000835400       -            680 EOG0936049L          -            569  1.1e-118  398.9   5.2   3   3   5.5e-82   7.9e-80  270.6   0.1    85   449   284   676   283   679 0.92 -
SOLCI006161000       -            581 EOG0936049L          -            569  6.9e-118  396.2   8.4   1   4   2.6e-16   3.7e-14   53.8   0.1    39   114    38   113    32   116 0.94 -
SOLCI006161000       -            581 EOG0936049L          -            569  6.9e-118  396.2   8.4   2   4   1.9e-12   2.7e-10   41.0   0.1    54   110   115   171   112   173 0.94 -
SOLCI006161000       -            581 EOG0936049L          -            569  6.9e-118  396.2   8.4   3   4   1.9e-12   2.7e-10   41.0   0.1    47   112   170   237   169   239 0.93 -
SOLCI006161000       -            581 EOG0936049L          -            569  6.9e-118  396.2   8.4   4   4   9.5e-82   1.3e-79  269.8   0.3   163   484   227   568   223   578 0.91 -
SOLCI006158300       -            761 EOG0936049L          -            569  1.2e-117  395.5  25.4   1   5   1.7e-07   2.4e-05   24.7   0.2    17    94    22   102    14   107 0.90 -
SOLCI006158300       -            761 EOG0936049L          -            569  1.2e-117  395.5  25.4   2   5   1.8e-29   2.5e-27   97.2   5.5   120   327   106   329    93   334 0.85 -
SOLCI006158300       -            761 EOG0936049L          -            569  1.2e-117  395.5  25.4   3   5   1.5e-20   2.1e-18   67.8   0.9    91   282   274   477   271   478 0.86 -
SOLCI006158300       -            761 EOG0936049L          -            569  1.2e-117  395.5  25.4   4   5   3.6e-22   5.1e-20   73.1   0.7    84   219   469   613   465   617 0.91 -
SOLCI006158300       -            761 EOG0936049L          -            569  1.2e-117  395.5  25.4   5   5   1.4e-52   2.1e-50  173.5   0.4   286   450   591   759   591   761 0.96 -
SOLCI003956600       -            581 EOG0936049L          -            569  2.3e-117  394.5   4.8   1   1    2e-118  2.8e-116  390.9   4.8    77   569    42   581     1   581 0.87 -
SOLCI000248800       -            602 EOG0936049L          -            569  5.9e-117  393.1  16.2   1   5   8.7e-05     0.012   15.7   0.0    22    95    33   109    26   113 0.88 -
SOLCI000248800       -            602 EOG0936049L          -            569  5.9e-117  393.1  16.2   2   5   3.4e-07   4.8e-05   23.7   0.0   121   176   113   168   100   171 0.91 -
SOLCI000248800       -            602 EOG0936049L          -            569  5.9e-117  393.1  16.2   3   5   1.5e-14   2.1e-12   48.0   0.1    53   115   170   232   167   234 0.94 -
SOLCI000248800       -            602 EOG0936049L          -            569  5.9e-117  393.1  16.2   4   5   3.7e-38   5.2e-36  125.9   2.6    43   221   222   409   221   411 0.91 -
SOLCI000248800       -            602 EOG0936049L          -            569  5.9e-117  393.1  16.2   5   5   3.8e-66   5.4e-64  218.3   0.5   200   476   287   580   286   601 0.93 -
SOLCI006954000       -            616 EOG0936049L          -            569  1.7e-116  391.6   9.1   1   2   1.5e-19   2.1e-17   64.5   0.0    65   176    61   184    49   188 0.87 -
SOLCI006954000       -            616 EOG0936049L          -            569  1.7e-116  391.6   9.1   2   2    1e-101   1.5e-99  335.7   6.9    37   451   168   615   161   616 0.89 -
SOLCI002884000       -            602 EOG0936049L          -            569  3.3e-116  390.7   5.4   1   2   5.5e-36   7.9e-34  118.7   0.9    36   206    91   270    60   271 0.90 -
SOLCI002884000       -            602 EOG0936049L          -            569  3.3e-116  390.7   5.4   2   2   3.1e-83   4.5e-81  274.7   0.3   170   461   265   574   265   595 0.93 -
SOLCI002358300       -            602 EOG0936049L          -            569  3.8e-114  383.9   0.8   1   2   9.3e-25   1.3e-22   81.7   0.1    74   220    49   206    37   210 0.87 -
SOLCI002358300       -            602 EOG0936049L          -            569  3.8e-114  383.9   0.8   2   2   8.4e-92   1.2e-89  303.0   0.1   114   491   196   597   195   600 0.92 -
SOLCI001011300       -            607 EOG0936049L          -            569  3.7e-113  380.6   8.0   1   2   7.4e-19   1.1e-16   62.2   0.2    74   236    53   230    29   231 0.80 -
SOLCI001011300       -            607 EOG0936049L          -            569  3.7e-113  380.6   8.0   2   2  8.4e-100   1.2e-97  329.4   3.2    85   476   168   585   167   598 0.92 -
SOLCI007107400       -            626 EOG0936049L          -            569  4.3e-113  380.4  16.0   1   4   1.7e-06   0.00024   21.4   0.0    18    97    40   124    26   128 0.85 -
SOLCI007107400       -            626 EOG0936049L          -            569  4.3e-113  380.4  16.0   2   4   9.3e-38   1.3e-35  124.6   5.4   120   324   125   349   110   350 0.86 -
SOLCI007107400       -            626 EOG0936049L          -            569  4.3e-113  380.4  16.0   3   4   3.1e-24   4.4e-22   79.9   0.9    84   222   285   432   285   434 0.91 -
SOLCI007107400       -            626 EOG0936049L          -            569  4.3e-113  380.4  16.0   4   4   1.4e-55     2e-53  183.4   0.0   305   480   432   607   430   623 0.94 -
SOLCI003665000       -            522 EOG0936049L          -            569  1.8e-112  378.4   5.5   1   3   2.8e-23     4e-21   76.8   0.8   141   281    15   158     2   158 0.94 -
SOLCI003665000       -            522 EOG0936049L          -            569  1.8e-112  378.4   5.5   2   3     2e-39   2.9e-37  130.1   0.1    54   231   152   342   151   342 0.93 -
SOLCI003665000       -            522 EOG0936049L          -            569  1.8e-112  378.4   5.5   3   3   4.3e-57   6.1e-55  188.4   0.0   293   490   312   516   312   520 0.93 -
SOLCI006011700       -            536 EOG0936049L          -            569  1.9e-112  378.3   1.1   1   3     1e-15   1.4e-13   51.8   0.0   136   278    19   168     2   175 0.79 -
SOLCI006011700       -            536 EOG0936049L          -            569  1.9e-112  378.3   1.1   2   3   2.7e-43   3.8e-41  142.9   0.4    36   217   178   368   174   374 0.93 -
SOLCI006011700       -            536 EOG0936049L          -            569  1.9e-112  378.3   1.1   3   3     7e-55     1e-52  181.1   0.0   306   465   373   532   367   534 0.98 -
SOLCI003575300       -            729 EOG0936049L          -            569  2.4e-112  377.9  15.3   1   4   8.5e-08   1.2e-05   25.7   0.1    21    96    64   145    43   169 0.62 -
SOLCI003575300       -            729 EOG0936049L          -            569  2.4e-112  377.9  15.3   2   4   1.3e-30   1.9e-28  101.0   0.7    24   221   171   384   145   388 0.85 -
SOLCI003575300       -            729 EOG0936049L          -            569  2.4e-112  377.9  15.3   3   4   7.5e-25   1.1e-22   82.0   0.4    96   222   389   524   381   525 0.89 -
SOLCI003575300       -            729 EOG0936049L          -            569  2.4e-112  377.9  15.3   4   4   7.1e-60     1e-57  197.6   0.2   285   491   498   712   498   726 0.91 -
SOLCI002236600       -            691 EOG0936049L          -            569  4.2e-112  377.1   5.8   1   3   2.2e-22   3.1e-20   73.8   0.2    54   246    73   283    20   286 0.79 -
SOLCI002236600       -            691 EOG0936049L          -            569  4.2e-112  377.1   5.8   2   3   4.2e-39   5.9e-37  129.0   2.0    40   220   298   487   293   490 0.94 -
SOLCI002236600       -            691 EOG0936049L          -            569  4.2e-112  377.1   5.8   3   3   5.2e-57   7.4e-55  188.1   0.0   282   494   460   680   457   687 0.93 -
SOLCI003417500       -            751 EOG0936049L          -            569  7.2e-112  376.4   8.4   1   3   4.9e-19     7e-17   62.8   0.2   130   270    47   190    30   193 0.90 -
SOLCI003417500       -            751 EOG0936049L          -            569  7.2e-112  376.4   8.4   2   3   3.5e-28   4.9e-26   93.0   0.1    84   233   193   355   189   356 0.90 -
SOLCI003417500       -            751 EOG0936049L          -            569  7.2e-112  376.4   8.4   3   3   1.1e-69   1.6e-67  230.0   1.4   121   474   341   713   339   733 0.93 -
SOLCI003479000       -            528 EOG0936049L          -            569  5.4e-111  373.5  14.5   1   5   2.2e-10   3.2e-08   34.2   0.2   195   274    10    91     2    94 0.87 -
SOLCI003479000       -            528 EOG0936049L          -            569  5.4e-111  373.5  14.5   2   5   2.8e-08     4e-06   27.2   0.0    82   110    89   117    89   119 0.93 -
SOLCI003479000       -            528 EOG0936049L          -            569  5.4e-111  373.5  14.5   3   5   8.2e-14   1.2e-11   45.5   0.2    49   109   118   180   116   183 0.95 -
SOLCI003479000       -            528 EOG0936049L          -            569  5.4e-111  373.5  14.5   4   5   1.1e-15   1.5e-13   51.7   0.3    46   110   179   243   177   243 0.97 -
SOLCI003479000       -            528 EOG0936049L          -            569  5.4e-111  373.5  14.5   5   5   5.2e-77   7.4e-75  254.2   1.2   170   456   211   517   211   524 0.93 -
SOLCI004671100       -            639 EOG0936049L          -            569  9.8e-111  372.6  14.0   1   5     0.035       4.9    7.1   0.0    21    87    74   144    65   160 0.80 -
SOLCI004671100       -            639 EOG0936049L          -            569  9.8e-111  372.6  14.0   2   5     1e-12   1.4e-10   41.9   0.2   122   200   158   236   140   236 0.90 -
SOLCI004671100       -            639 EOG0936049L          -            569  9.8e-111  372.6  14.0   3   5   4.5e-16   6.4e-14   53.0   0.3    36   109   195   268   195   270 0.97 -
SOLCI004671100       -            639 EOG0936049L          -            569  9.8e-111  372.6  14.0   4   5   2.2e-36   3.2e-34  120.0   0.4    44   221   265   453   264   455 0.90 -
SOLCI004671100       -            639 EOG0936049L          -            569  9.8e-111  372.6  14.0   5   5   1.5e-57   2.1e-55  189.9   0.1   285   483   428   634   428   638 0.90 -
SOLCI007500900       -            577 EOG0936049L          -            569  1.2e-110  372.3  15.0   1   5   3.3e-09   4.7e-07   30.3   1.7   140   280    15   161     7   162 0.81 -
SOLCI007500900       -            577 EOG0936049L          -            569  1.2e-110  372.3  15.0   2   5   7.7e-21   1.1e-18   68.7   0.2    39   109   141   212   140   213 0.94 -
SOLCI007500900       -            577 EOG0936049L          -            569  1.2e-110  372.3  15.0   3   5   4.2e-07   5.9e-05   23.4   0.0    76   111   210   245   209   246 0.94 -
SOLCI007500900       -            577 EOG0936049L          -            569  1.2e-110  372.3  15.0   4   5   1.6e-29   2.3e-27   97.4   0.1    47   200   243   405   242   406 0.94 -
SOLCI007500900       -            577 EOG0936049L          -            569  1.2e-110  372.3  15.0   5   5   8.9e-58   1.3e-55  190.7   0.0   202   454   306   574   306   577 0.91 -
SOLCI007024700       -            739 EOG0936049L          -            569  1.3e-109  368.9   0.0   1   2   9.3e-12   1.3e-09   38.7   0.0   127   248   103   227    97   232 0.94 -
SOLCI007024700       -            739 EOG0936049L          -            569  1.3e-109  368.9   0.0   2   2     2e-99   2.8e-97  328.2   0.1    34   475   234   706   229   732 0.90 -
SOLCI007166700       -            607 EOG0936049L          -            569  5.5e-109  366.8   4.2   1   3   1.7e-23   2.4e-21   77.5   0.1    76   270    30   237    17   237 0.89 -
SOLCI007166700       -            607 EOG0936049L          -            569  5.5e-109  366.8   4.2   2   3   4.5e-15   6.4e-13   49.7   0.1    40   110   228   297   223   301 0.93 -
SOLCI007166700       -            607 EOG0936049L          -            569  5.5e-109  366.8   4.2   3   3   9.1e-76   1.3e-73  250.1   0.1   170   463   296   606   295   607 0.93 -
SOLCI001076200       -            753 EOG0936049L          -            569  6.4e-109  366.6  13.7   1   4   1.9e-13   2.7e-11   44.3   0.0    22    95    43   121    31   148 0.86 -
SOLCI001076200       -            753 EOG0936049L          -            569  6.4e-109  366.6  13.7   2   4   3.7e-31   5.3e-29  102.8   1.3    74   251   169   358   160   359 0.92 -
SOLCI001076200       -            753 EOG0936049L          -            569  6.4e-109  366.6  13.7   3   4   3.7e-18   5.3e-16   59.9   1.1   123   284   328   487   326   490 0.88 -
SOLCI001076200       -            753 EOG0936049L          -            569  6.4e-109  366.6  13.7   4   4   3.3e-55   4.7e-53  182.2   0.1   158   396   491   747   482   753 0.88 -
SOLCI004518700       -            597 EOG0936049L          -            569  8.2e-109  366.3   3.2   1   2   8.3e-20   1.2e-17   65.3   0.0   128   277    56   209    33   211 0.91 -
SOLCI004518700       -            597 EOG0936049L          -            569  8.2e-109  366.3   3.2   2   2   1.8e-91   2.6e-89  301.9   1.4    85   452   207   597   202   597 0.93 -
SOLCI002632800       -            605 EOG0936049L          -            569  3.1e-108  364.4   2.6   1   4   3.4e-10   4.8e-08   33.6   0.2    84   176    67   170    35   171 0.74 -
SOLCI002632800       -            605 EOG0936049L          -            569  3.1e-108  364.4   2.6   2   4   2.9e-14   4.1e-12   47.0   0.0    38   108   155   225   155   228 0.97 -
SOLCI002632800       -            605 EOG0936049L          -            569  3.1e-108  364.4   2.6   3   4   4.3e-38   6.2e-36  125.7   0.1    41   221   220   410   220   412 0.93 -
SOLCI002632800       -            605 EOG0936049L          -            569  3.1e-108  364.4   2.6   4   4   3.1e-52   4.5e-50  172.4   0.0   306   479   411   586   408   600 0.94 -
SOLCI004636900       -            632 EOG0936049L          -            569  4.5e-108  363.8   2.6   1   3   2.5e-53   3.6e-51  176.0   2.5    35   303    46   330    17   333 0.87 -
SOLCI004636900       -            632 EOG0936049L          -            569  4.5e-108  363.8   2.6   2   3   1.5e-16   2.1e-14   54.6   0.0   101   217   309   433   305   439 0.83 -
SOLCI004636900       -            632 EOG0936049L          -            569  4.5e-108  363.8   2.6   3   3   3.6e-40   5.1e-38  132.6   0.0   307   472   439   604   432   614 0.95 -
SOLCI002661500       -            536 EOG0936049L          -            569  1.3e-107  362.3   3.6   1   3     3e-06   0.00042   20.6   0.1   241   279     6    44     1    45 0.88 -
SOLCI002661500       -            536 EOG0936049L          -            569  1.3e-107  362.3   3.6   2   3   2.3e-40   3.2e-38  133.2   0.7    84   279    39   247    37   255 0.89 -
SOLCI002661500       -            536 EOG0936049L          -            569  1.3e-107  362.3   3.6   3   3   6.3e-64     9e-62  211.0   0.0   192   452   258   536   252   536 0.93 -
SOLCI004171700       -            633 EOG0936049L          -            569  3.4e-107  360.9   9.8   1   3   5.3e-07   7.5e-05   23.0   0.2     7    99    24   122    18   123 0.83 -
SOLCI004171700       -            633 EOG0936049L          -            569  3.4e-107  360.9   9.8   2   3   1.6e-17   2.3e-15   57.8   0.1   120   202   121   203   119   222 0.94 -
SOLCI004171700       -            633 EOG0936049L          -            569  3.4e-107  360.9   9.8   3   3   2.6e-91   3.7e-89  301.4   1.1    89   484   182   618   181   629 0.89 -
SOLCI001655700       -            472 EOG0936049L          -            569  6.6e-107  360.0   0.8   1   2   4.7e-18   6.7e-16   59.5   0.0   130   234    15   122     6   124 0.94 -
SOLCI001655700       -            472 EOG0936049L          -            569  6.6e-107  360.0   0.8   2   2   5.7e-93   8.1e-91  306.9   0.4    87   452    64   457    63   464 0.91 -
SOLCI002635400       -            608 EOG0936049L          -            569  2.4e-106  358.1  10.1   1   3    0.0018      0.25   11.4   0.0   222   271    50    99    33   100 0.85 -
SOLCI002635400       -            608 EOG0936049L          -            569  2.4e-106  358.1  10.1   2   3   3.6e-29   5.2e-27   96.2   0.4    74   217    92   244    84   248 0.90 -
SOLCI002635400       -            608 EOG0936049L          -            569  2.4e-106  358.1  10.1   3   3     4e-78   5.7e-76  257.9   2.9   120   458   248   607   243   608 0.91 -
SOLCI004080700       -            597 EOG0936049L          -            569  2.7e-106  358.0   7.1   1   3   1.5e-21   2.2e-19   71.0   0.1    83   237    62   228    20   241 0.83 -
SOLCI004080700       -            597 EOG0936049L          -            569  2.7e-106  358.0   7.1   2   3   6.1e-43   8.7e-41  141.7   1.8    36   222   248   443   243   448 0.93 -
SOLCI004080700       -            597 EOG0936049L          -            569  2.7e-106  358.0   7.1   3   3   5.3e-46   7.5e-44  151.8   0.0   298   456   430   593   430   597 0.96 -
SOLCI001074300       -            601 EOG0936049L          -            569  6.4e-106  356.7   6.4   1   2   1.8e-25   2.6e-23   84.0   1.6    39   221    44   242    14   244 0.83 -
SOLCI001074300       -            601 EOG0936049L          -            569  6.4e-106  356.7   6.4   2   2   1.7e-83   2.4e-81  275.6   0.2   122   450   244   589   241   597 0.93 -
SOLCI002052500       -            534 EOG0936049L          -            569  4.3e-105  354.0   3.7   1   3    0.0028       0.4   10.7   0.2    25    96    29   103    19   107 0.78 -
SOLCI002052500       -            534 EOG0936049L          -            569  4.3e-105  354.0   3.7   2   3   3.8e-16   5.4e-14   53.2   0.1   120   202   105   187   102   195 0.96 -
SOLCI002052500       -            534 EOG0936049L          -            569  4.3e-105  354.0   3.7   3   3   4.2e-88     6e-86  290.8   0.0   175   478   191   511   186   528 0.92 -
SOLCI000130800       -            698 EOG0936049L          -            569  3.1e-104  351.2   0.7   1   4   2.8e-08     4e-06   27.2   0.0   148   275     4   146     2   149 0.70 -
SOLCI000130800       -            698 EOG0936049L          -            569  3.1e-104  351.2   0.7   2   4   6.5e-26   9.3e-24   85.5   0.9    84   248   145   321   143   324 0.87 -
SOLCI000130800       -            698 EOG0936049L          -            569  3.1e-104  351.2   0.7   3   4   8.5e-16   1.2e-13   52.1   0.0    16   121   321   429   320   434 0.90 -
SOLCI000130800       -            698 EOG0936049L          -            569  3.1e-104  351.2   0.7   4   4   8.9e-56   1.3e-53  184.1   0.0   218   452   436   693   430   697 0.88 -
SOLCI000591500       -            508 EOG0936049L          -            569  5.8e-104  350.3   0.1   1   3   4.1e-09   5.9e-07   30.0   0.0   145   271     5   130     1   133 0.90 -
SOLCI000591500       -            508 EOG0936049L          -            569  5.8e-104  350.3   0.1   2   3   7.1e-39     1e-36  128.3   0.4    36   222   116   313   115   314 0.92 -
SOLCI000591500       -            508 EOG0936049L          -            569  5.8e-104  350.3   0.1   3   3   8.9e-62   1.3e-59  203.9   0.0   292   476   294   483   292   496 0.96 -
SOLCI005997200       -            564 EOG0936049L          -            569  1.2e-103  349.3   7.7   1   4   4.2e-16     6e-14   53.1   0.1   144   271    30   162     4   166 0.62 -
SOLCI005997200       -            564 EOG0936049L          -            569  1.2e-103  349.3   7.7   2   4   8.4e-15   1.2e-12   48.8   0.1    43   108   155   220   155   223 0.95 -
SOLCI005997200       -            564 EOG0936049L          -            569  1.2e-103  349.3   7.7   3   4     5e-30   7.2e-28   99.0   1.0    44   218   218   402   217   407 0.92 -
SOLCI005997200       -            564 EOG0936049L          -            569  1.2e-103  349.3   7.7   4   4   1.6e-50   2.3e-48  166.7   0.0   284   453   379   554   376   560 0.95 -
SOLCI006836000       -            638 EOG0936049L          -            569    2e-103  348.5   7.6   1   3   2.5e-23   3.5e-21   77.0   0.2    37   222    23   221     7   228 0.85 -
SOLCI006836000       -            638 EOG0936049L          -            569    2e-103  348.5   7.6   2   3   5.5e-10   7.8e-08   32.9   0.0    36    98   224   286   215   289 0.93 -
SOLCI006836000       -            638 EOG0936049L          -            569    2e-103  348.5   7.6   3   3   1.8e-73   2.6e-71  242.5   2.1   119   452   286   634   283   638 0.92 -
SOLCI000194500       -            625 EOG0936049L          -            569  2.3e-103  348.3  13.9   1   4   2.4e-10   3.5e-08   34.1   0.2   194   281    90   180    79   180 0.85 -
SOLCI000194500       -            625 EOG0936049L          -            569  2.3e-103  348.3  13.9   2   4   2.6e-11   3.7e-09   37.3   0.0    57   111   177   233   173   237 0.91 -
SOLCI000194500       -            625 EOG0936049L          -            569  2.3e-103  348.3  13.9   3   4   7.7e-12   1.1e-09   39.0   0.0    53   108   238   293   231   295 0.92 -
SOLCI000194500       -            625 EOG0936049L          -            569  2.3e-103  348.3  13.9   4   4   2.7e-74   3.8e-72  245.2   1.7   170   478   294   620   294   624 0.92 -
SOLCI006585300       -            584 EOG0936049L          -            569  7.4e-103  346.6   2.3   1   2   2.9e-24   4.1e-22   80.1   0.2    35   198    49   224    17   226 0.87 -
SOLCI006585300       -            584 EOG0936049L          -            569  7.4e-103  346.6   2.3   2   2   2.5e-81   3.6e-79  268.4   0.4   154   488   210   569   203   575 0.89 -
SOLCI005434400       -            615 EOG0936049L          -            569  2.3e-102  345.0  18.7   1   4   1.6e-29   2.2e-27   97.4   1.0   113   274    21   183     5   189 0.88 -
SOLCI005434400       -            615 EOG0936049L          -            569  2.3e-102  345.0  18.7   2   4   1.1e-27   1.6e-25   91.3   4.6   121   276   130   284   123   290 0.92 -
SOLCI005434400       -            615 EOG0936049L          -            569  2.3e-102  345.0  18.7   3   4   1.2e-22   1.7e-20   74.7   0.3    56   219   285   464   282   466 0.86 -
SOLCI005434400       -            615 EOG0936049L          -            569  2.3e-102  345.0  18.7   4   4   2.2e-34   3.1e-32  113.5   0.0   282   452   438   612   438   615 0.94 -
SOLCI004428300       -            605 EOG0936049L          -            569    3e-102  344.6   1.4   1   3    0.0076       1.1    9.3   0.0    21    83    19    86     5   108 0.77 -
SOLCI004428300       -            605 EOG0936049L          -            569    3e-102  344.6   1.4   2   3   7.3e-10     1e-07   32.5   0.0    35   101   136   202   126   211 0.90 -
SOLCI004428300       -            605 EOG0936049L          -            569    3e-102  344.6   1.4   3   3   1.3e-91   1.9e-89  302.4   0.1   121   485   200   585   198   592 0.91 -
SOLCI007491700       -            539 EOG0936049L          -            569  3.2e-102  344.5   1.7   1   3   2.5e-08   3.6e-06   27.4   0.0   138   255    23   145    10   148 0.73 -
SOLCI007491700       -            539 EOG0936049L          -            569  3.2e-102  344.5   1.7   2   3   1.2e-18   1.8e-16   61.4   0.1    36   111   147   222   144   223 0.97 -
SOLCI007491700       -            539 EOG0936049L          -            569  3.2e-102  344.5   1.7   3   3   2.3e-77   3.2e-75  255.3   0.2   170   466   220   535   220   539 0.92 -
SOLCI000091600       -            538 EOG0936049L          -            569  1.6e-101  342.2   4.5   1   3   1.3e-07   1.9e-05   25.1   0.1    67   166    45   156     2   156 0.78 -
SOLCI000091600       -            538 EOG0936049L          -            569  1.6e-101  342.2   4.5   2   3   1.1e-45   1.6e-43  150.8   0.6    36   221   149   346   147   346 0.95 -
SOLCI000091600       -            538 EOG0936049L          -            569  1.6e-101  342.2   4.5   3   3   2.5e-55   3.6e-53  182.6   0.0   278   468   314   510   312   529 0.93 -
SOLCI002438100       -            614 EOG0936049L          -            569  6.1e-101  340.3  13.8   1   3   3.1e-31   4.4e-29  103.0   1.5   122   281    90   252    66   258 0.94 -
SOLCI002438100       -            614 EOG0936049L          -            569  6.1e-101  340.3  13.8   2   3   7.3e-37     1e-34  121.6   0.6    36   221   259   453   253   455 0.94 -
SOLCI002438100       -            614 EOG0936049L          -            569  6.1e-101  340.3  13.8   3   3   1.1e-37   1.6e-35  124.3   0.4   304   456   453   606   450   612 0.96 -
SOLCI003435600       -            529 EOG0936049L          -            569  2.3e-100  338.4   1.0   1   4   7.6e-16   1.1e-13   52.2   0.1    39   164    20   156     5   156 0.84 -
SOLCI003435600       -            529 EOG0936049L          -            569  2.3e-100  338.4   1.0   2   4   2.9e-12   4.2e-10   40.4   0.0    18   106   130   221   121   221 0.88 -
SOLCI003435600       -            529 EOG0936049L          -            569  2.3e-100  338.4   1.0   3   4   2.5e-39   3.6e-37  129.8   0.1    60   221   206   376   206   378 0.93 -
SOLCI003435600       -            529 EOG0936049L          -            569  2.3e-100  338.4   1.0   4   4   1.8e-39   2.5e-37  130.3   0.0   306   454   377   525   373   527 0.97 -
SOLCI007478000       -            589 EOG0936049L          -            569  2.7e-100  338.2   3.7   1   4   1.4e-11     2e-09   38.2   0.0   203   282     8    89     1    96 0.88 -
SOLCI007478000       -            589 EOG0936049L          -            569  2.7e-100  338.2   3.7   2   4   4.1e-20   5.8e-18   66.3   0.0    68   198    98   238    92   240 0.82 -
SOLCI007478000       -            589 EOG0936049L          -            569  2.7e-100  338.2   3.7   3   4   7.9e-09   1.1e-06   29.1   0.0    36    98   230   292   218   296 0.86 -
SOLCI007478000       -            589 EOG0936049L          -            569  2.7e-100  338.2   3.7   4   4   1.9e-62   2.7e-60  206.1   0.1   220   478   295   567   289   580 0.93 -
SOLCI006210600       -            498 EOG0936049L          -            569  5.8e-100  337.1   0.2   1   2   1.2e-21   1.7e-19   71.4   0.0    85   215    29   168     2   169 0.90 -
SOLCI006210600       -            498 EOG0936049L          -            569  5.8e-100  337.1   0.2   2   2   4.1e-81   5.8e-79  267.7   0.0   170   478   154   479   154   492 0.92 -
SOLCI002661400       -            530 EOG0936049L          -            569  7.6e-100  336.7   7.5   1   4   1.4e-09     2e-07   31.5   0.0    21    96    27   105    14   109 0.86 -
SOLCI002661400       -            530 EOG0936049L          -            569  7.6e-100  336.7   7.5   2   4   1.1e-16   1.6e-14   55.0   0.0   122   221   109   208   106   211 0.97 -
SOLCI002661400       -            530 EOG0936049L          -            569  7.6e-100  336.7   7.5   3   4   1.8e-28   2.5e-26   93.9   0.5    65   219   210   377   209   381 0.89 -
SOLCI002661400       -            530 EOG0936049L          -            569  7.6e-100  336.7   7.5   4   4   1.5e-53   2.2e-51  176.7   0.1   285   454   354   529   354   530 0.97 -
SOLCI006245500       -            603 EOG0936049L          -            569   1.6e-99  335.6   2.3   1   2   1.6e-17   2.3e-15   57.8   0.0   122   272    48   201    24   206 0.88 -
SOLCI006245500       -            603 EOG0936049L          -            569   1.6e-99  335.6   2.3   2   2   4.1e-84   5.8e-82  277.6   0.7    88   458   207   602   202   603 0.91 -
SOLCI001668200       -            599 EOG0936049L          -            569   1.8e-98  332.1   9.0   1   3   1.6e-11   2.3e-09   37.9   0.0   132   309     8   190     4   196 0.73 -
SOLCI001668200       -            599 EOG0936049L          -            569   1.8e-98  332.1   9.0   2   3   2.2e-28   3.1e-26   93.7   0.8    83   269   145   343   145   355 0.91 -
SOLCI001668200       -            599 EOG0936049L          -            569   1.8e-98  332.1   9.0   3   3   8.1e-67   1.2e-64  220.5   0.8   122   409   294   599   290   599 0.93 -
SOLCI005079900       -            558 EOG0936049L          -            569   2.1e-98  331.9   3.0   1   3   3.1e-06   0.00044   20.5   0.0    70   166    41   146     3   149 0.74 -
SOLCI005079900       -            558 EOG0936049L          -            569   2.1e-98  331.9   3.0   2   3   4.2e-15   5.9e-13   49.8   0.0    38   109   141   212   137   213 0.96 -
SOLCI005079900       -            558 EOG0936049L          -            569   2.1e-98  331.9   3.0   3   3   1.2e-79   1.7e-77  262.9   0.6   170   476   212   536   212   553 0.91 -
SOLCI007384300       -            560 EOG0936049L          -            569   2.1e-98  331.9  12.2   1   4   2.7e-07   3.9e-05   24.0   0.1    14    77    53   120    40   125 0.81 -
SOLCI007384300       -            560 EOG0936049L          -            569   2.1e-98  331.9  12.2   2   4   1.6e-25   2.3e-23   84.2   0.6    67   221    78   242    74   245 0.91 -
SOLCI007384300       -            560 EOG0936049L          -            569   2.1e-98  331.9  12.2   3   4   1.3e-28   1.8e-26   94.4   0.1    44   198   219   390   217   390 0.89 -
SOLCI007384300       -            560 EOG0936049L          -            569   2.1e-98  331.9  12.2   4   4   2.7e-48   3.8e-46  159.4   0.2   283   452   386   560   386   560 0.97 -
SOLCI004636700       -            698 EOG0936049L          -            569   3.9e-98  331.0   6.5   1   3       4.4   6.3e+02    0.2   0.0   358   409    43    94    32   104 0.73 -
SOLCI004636700       -            698 EOG0936049L          -            569   3.9e-98  331.0   6.5   2   3   4.1e-34   5.8e-32  112.5   0.1    68   273    98   315    85   316 0.90 -
SOLCI004636700       -            698 EOG0936049L          -            569   3.9e-98  331.0   6.5   3   3   2.2e-69   3.1e-67  229.0   2.5    36   382   299   671   295   693 0.85 -
SOLCI001933400       -            674 EOG0936049L          -            569   5.1e-97  327.3  12.6   1   3   6.8e-23   9.7e-21   75.5   0.2   127   281   102   261    95   261 0.92 -
SOLCI001933400       -            674 EOG0936049L          -            569   5.1e-97  327.3  12.6   2   3   3.7e-34   5.3e-32  112.7   0.2    84   281   254   464   252   466 0.89 -
SOLCI001933400       -            674 EOG0936049L          -            569   5.1e-97  327.3  12.6   3   3     4e-49   5.7e-47  162.1   2.3   122   369   403   667   402   671 0.92 -
SOLCI001866000       -            507 EOG0936049L          -            569   3.2e-96  324.7   0.7   1   3   4.9e-10     7e-08   33.1   0.0   190   275    43   134    34   137 0.89 -
SOLCI001866000       -            507 EOG0936049L          -            569   3.2e-96  324.7   0.7   2   3   5.8e-38   8.2e-36  125.3   0.3    54   221   134   310   130   312 0.94 -
SOLCI001866000       -            507 EOG0936049L          -            569   3.2e-96  324.7   0.7   3   3   5.9e-50   8.5e-48  164.8   0.0   307   492   312   500   308   505 0.95 -
SOLCI006180800       -            554 EOG0936049L          -            569   1.4e-95  322.6   0.9   1   3    0.0033      0.47   10.5   0.0    24    92    57   130    44   138 0.75 -
SOLCI006180800       -            554 EOG0936049L          -            569   1.4e-95  322.6   0.9   2   3   4.3e-19   6.2e-17   62.9   0.1    71   217    76   237    74   237 0.86 -
SOLCI006180800       -            554 EOG0936049L          -            569   1.4e-95  322.6   0.9   3   3   1.2e-77   1.7e-75  256.3   0.0   182   478   233   550   229   552 0.91 -
SOLCI006982000       -            615 EOG0936049L          -            569     4e-95  321.1  11.8   1   4   1.5e-13   2.1e-11   44.7   0.2    36    96    97   157    63   160 0.88 -
SOLCI006982000       -            615 EOG0936049L          -            569     4e-95  321.1  11.8   2   4     5e-22   7.2e-20   72.6   2.0   121   282   159   330   156   336 0.86 -
SOLCI006982000       -            615 EOG0936049L          -            569     4e-95  321.1  11.8   3   4   2.6e-12   3.7e-10   40.6   0.1    81   198   319   445   317   446 0.83 -
SOLCI006982000       -            615 EOG0936049L          -            569     4e-95  321.1  11.8   4   4   3.3e-53   4.7e-51  175.6   0.0   281   453   439   613   438   615 0.97 -
SOLCI005477300       -            449 EOG0936049L          -            569   5.1e-95  320.7   0.6   1   3   1.7e-06   0.00025   21.3   0.0   192   273    26   115    18   117 0.83 -
SOLCI005477300       -            449 EOG0936049L          -            569   5.1e-95  320.7   0.6   2   3   4.6e-41   6.6e-39  135.5   0.8    25   221    85   295    80   297 0.90 -
SOLCI005477300       -            449 EOG0936049L          -            569   5.1e-95  320.7   0.6   3   3   3.3e-53   4.7e-51  175.6   0.0   276   458   261   448   259   449 0.95 -
SOLCI006353400       -            401 EOG0936049L          -            569   7.1e-95  320.2   4.0   1   2   2.2e-19   3.2e-17   63.9   0.1   109   219    10   124     1   127 0.93 -
SOLCI006353400       -            401 EOG0936049L          -            569   7.1e-95  320.2   4.0   2   2     3e-78   4.3e-76  258.2   0.8   305   569   126   401   124   401 0.94 -
SOLCI002443800       -            566 EOG0936049L          -            569   7.6e-95  320.2   7.5   1   3   1.2e-14   1.7e-12   48.3   0.1   145   281    49   186    38   187 0.93 -
SOLCI002443800       -            566 EOG0936049L          -            569   7.6e-95  320.2   7.5   2   3   5.6e-30     8e-28   98.9   3.0    55   221   181   358   179   360 0.93 -
SOLCI002443800       -            566 EOG0936049L          -            569   7.6e-95  320.2   7.5   3   3   1.5e-57   2.1e-55  190.0   0.0   282   478   330   531   329   545 0.96 -
SOLCI003466100       -            531 EOG0936049L          -            569   9.8e-95  319.8   2.9   1   3    0.0048      0.69   10.0   0.0   182   253    75   149    21   152 0.82 -
SOLCI003466100       -            531 EOG0936049L          -            569   9.8e-95  319.8   2.9   2   3   8.7e-34   1.2e-31  111.5   1.1    36   219   153   345   151   347 0.94 -
SOLCI003466100       -            531 EOG0936049L          -            569   9.8e-95  319.8   2.9   3   3   2.4e-64   3.4e-62  212.4   0.1   186   478   211   520   210   531 0.89 -
SOLCI004901500       -            466 EOG0936049L          -            569   2.5e-91  308.5   0.2   1   3   3.3e-15   4.7e-13   50.1   0.0    99   200    48   161    20   161 0.82 -
SOLCI004901500       -            466 EOG0936049L          -            569   2.5e-91  308.5   0.2   2   3   2.3e-35   3.3e-33  116.7   0.1    43   218   127   315   125   319 0.93 -
SOLCI004901500       -            466 EOG0936049L          -            569   2.5e-91  308.5   0.2   3   3   1.4e-46     2e-44  153.7   0.0   306   451   319   465   315   466 0.98 -
SOLCI000357500       -            662 EOG0936049L          -            569   6.3e-91  307.2  10.3   1   2   3.8e-38   5.4e-36  125.9   0.7    59   308    31   302     9   316 0.86 -
SOLCI000357500       -            662 EOG0936049L          -            569   6.3e-91  307.2  10.3   2   2   7.5e-59   1.1e-56  194.2   3.3    67   453   242   657   241   661 0.88 -
SOLCI002952600       -            627 EOG0936049L          -            569   2.4e-90  305.3   1.4   1   2   3.7e-09   5.2e-07   30.2   0.0   141   270    49   177    21   179 0.90 -
SOLCI002952600       -            627 EOG0936049L          -            569   2.4e-90  305.3   1.4   2   2   1.7e-82   2.4e-80  272.3   3.8    74   484   171   621   168   626 0.85 -
SOLCI006110800       -            484 EOG0936049L          -            569   1.3e-89  302.8   0.4   1   3   2.4e-13   3.4e-11   44.0   0.0   133   281    14   165    10   165 0.88 -
SOLCI006110800       -            484 EOG0936049L          -            569   1.3e-89  302.8   0.4   2   3   2.3e-32   3.2e-30  106.8   0.1    44   217   149   332   146   336 0.93 -
SOLCI006110800       -            484 EOG0936049L          -            569   1.3e-89  302.8   0.4   3   3   7.7e-50   1.1e-47  164.5   0.0   283   451   309   482   309   484 0.97 -
SOLCI002836800       -            596 EOG0936049L          -            569   2.1e-89  302.2  12.7   1   2   1.8e-25   2.5e-23   84.0   4.5    19   280    12   284     6   290 0.82 -
SOLCI002836800       -            596 EOG0936049L          -            569   2.1e-89  302.2  12.7   2   2   3.6e-70   5.1e-68  231.6   1.1    87   455   180   583   180   591 0.84 -
SOLCI006161400       -            527 EOG0936049L          -            569   2.5e-89  301.9   2.8   1   2   1.3e-15   1.9e-13   51.4   0.1   142   281    46   192    26   195 0.84 -
SOLCI006161400       -            527 EOG0936049L          -            569   2.5e-89  301.9   2.8   2   2   3.7e-76   5.3e-74  251.3   0.5   155   466   195   526   191   527 0.92 -
SOLCI006582300       -            682 EOG0936049L          -            569   1.2e-88  299.7   9.0   1   2   1.5e-28   2.1e-26   94.2   1.2    71   270    71   282    62   284 0.91 -
SOLCI006582300       -            682 EOG0936049L          -            569   1.2e-88  299.7   9.0   2   2   5.4e-63   7.7e-61  207.9   1.4    84   452   286   678   283   681 0.89 -
SOLCI002282800       -            559 EOG0936049L          -            569   3.6e-88  298.1   1.5   1   2   6.3e-23     9e-21   75.6   0.1    57   214    36   203     5   206 0.82 -
SOLCI002282800       -            559 EOG0936049L          -            569   3.6e-88  298.1   1.5   2   2     2e-67   2.8e-65  222.5   0.4   170   476   190   514   190   530 0.91 -
SOLCI005437800       -            530 EOG0936049L          -            569   9.9e-88  296.7   4.1   1   4    0.0093       1.3    9.0   0.0    20    88    17    90     3   102 0.78 -
SOLCI005437800       -            530 EOG0936049L          -            569   9.9e-88  296.7   4.1   2   4   1.3e-07   1.9e-05   25.0   0.0   119   170   101   152    91   154 0.93 -
SOLCI005437800       -            530 EOG0936049L          -            569   9.9e-88  296.7   4.1   3   4   9.5e-37   1.4e-34  121.2   0.1    36   219   141   333   140   335 0.95 -
SOLCI005437800       -            530 EOG0936049L          -            569   9.9e-88  296.7   4.1   4   4   1.3e-49   1.8e-47  163.7   0.1   285   481   310   514   310   530 0.88 -
SOLCI000005400       -            477 EOG0936049L          -            569   6.6e-87  293.9   3.8   1   1   1.5e-88   2.1e-86  292.3   3.8    55   453    50   474    34   477 0.90 -
SOLCI002318700       -            617 EOG0936049L          -            569   5.8e-84  284.2   6.1   1   3   1.9e-26   2.7e-24   87.2   1.1   119   306    78   273    59   277 0.89 -
SOLCI002318700       -            617 EOG0936049L          -            569   5.8e-84  284.2   6.1   2   3   2.6e-33   3.6e-31  109.9   0.1   116   272   272   432   271   436 0.94 -
SOLCI002318700       -            617 EOG0936049L          -            569   5.8e-84  284.2   6.1   3   3   3.4e-27   4.8e-25   89.7   0.0    85   236   435   598   432   606 0.88 -
SOLCI002514300       -            555 EOG0936049L          -            569   3.3e-82  278.4   8.6   1   3   8.8e-09   1.3e-06   28.9   0.1    23    98    21    99    12   101 0.91 -
SOLCI002514300       -            555 EOG0936049L          -            569   3.3e-82  278.4   8.6   2   3   1.4e-26     2e-24   87.7   1.2   117   281    96   263    95   267 0.97 -
SOLCI002514300       -            555 EOG0936049L          -            569   3.3e-82  278.4   8.6   3   3   6.9e-51   9.9e-49  167.9   0.3   184   456   264   552   260   554 0.89 -
SOLCI005755800       -            441 EOG0936049L          -            569   6.9e-81  274.1   0.9   1   3    0.0099       1.4    8.9   0.0   107   171    35   104    20   108 0.75 -
SOLCI005755800       -            441 EOG0936049L          -            569   6.9e-81  274.1   0.9   2   3     2e-41   2.8e-39  136.7   0.3    39   221    95   288    94   291 0.92 -
SOLCI005755800       -            441 EOG0936049L          -            569   6.9e-81  274.1   0.9   3   3   1.1e-42   1.6e-40  140.8   0.0   293   453   271   437   271   441 0.94 -
SOLCI006898400       -            451 EOG0936049L          -            569   8.7e-81  273.7   0.0   1   2   2.7e-28   3.8e-26   93.3   0.1    39   224    68   270    54   273 0.90 -
SOLCI006898400       -            451 EOG0936049L          -            569   8.7e-81  273.7   0.0   2   2   2.3e-54   3.3e-52  179.4   0.0   306   476   270   440   268   448 0.98 -
SOLCI000074000       -            467 EOG0936049L          -            569   3.6e-80  271.7  10.7   1   3      0.19        27    4.7   0.0    17    63    17    72     8    79 0.73 -
SOLCI000074000       -            467 EOG0936049L          -            569   3.6e-80  271.7  10.7   2   3   1.6e-29   2.2e-27   97.4   1.0    25   221   104   320    83   320 0.87 -
SOLCI000074000       -            467 EOG0936049L          -            569   3.6e-80  271.7  10.7   3   3   1.1e-56   1.6e-54  187.0   2.9   197   450   187   465   187   467 0.87 -
SOLCI004518400       -            428 EOG0936049L          -            569   9.7e-80  270.3   1.5   1   3   2.9e-08   4.2e-06   27.2   0.0   191   277    11   101     5   103 0.86 -
SOLCI004518400       -            428 EOG0936049L          -            569   9.7e-80  270.3   1.5   2   3   3.4e-25   4.8e-23   83.1   0.1    38   198    83   254    81   254 0.90 -
SOLCI004518400       -            428 EOG0936049L          -            569   9.7e-80  270.3   1.5   3   3   1.8e-52   2.6e-50  173.1   0.0   263   454   221   426   220   428 0.93 -
SOLCI003556900       -            534 EOG0936049L          -            569   6.2e-79  267.6   0.9   1   3   1.3e-13   1.9e-11   44.8   0.0   177   281    82   189    39   189 0.88 -
SOLCI003556900       -            534 EOG0936049L          -            569   6.2e-79  267.6   0.9   2   3   2.2e-36   3.1e-34  120.1   0.3    53   218   182   356   180   373 0.88 -
SOLCI003556900       -            534 EOG0936049L          -            569   6.2e-79  267.6   0.9   3   3   4.7e-32   6.7e-30  105.7   0.0   307   460   373   530   362   533 0.95 -
SOLCI004636500       -            458 EOG0936049L          -            569   2.5e-78  265.7   4.5   1   2         3   4.3e+02    0.7   0.3   226   280    10    61     1    68 0.71 -
SOLCI004636500       -            458 EOG0936049L          -            569   2.5e-78  265.7   4.5   2   2   1.7e-80   2.5e-78  265.7   4.5   100   453    74   453    62   457 0.92 -
SOLCI002934700       -            481 EOG0936049L          -            569   1.2e-77  263.3   3.3   1   1   1.2e-79   1.6e-77  262.9   3.3   112   484    69   465    63   471 0.87 -
SOLCI000302400       -            476 EOG0936049L          -            569     9e-76  257.2   3.7   1   1   1.4e-76     2e-74  252.8   3.7   111   457    99   468    25   472 0.92 -
SOLCI003109000       -            456 EOG0936049L          -            569     2e-75  256.0   4.9   1   1   2.3e-77   3.3e-75  255.3   4.8   114   450    90   450    70   453 0.90 -
SOLCI002658500       -            512 EOG0936049L          -            569     4e-75  255.0   0.1   1   1   2.4e-76   3.3e-74  252.0   0.1    66   476    50   497    31   503 0.86 -
SOLCI006221800       -            453 EOG0936049L          -            569   1.9e-74  252.8   1.2   1   1   1.7e-76   2.4e-74  252.5   1.2    86   454    52   444    21   450 0.92 -
SOLCI002665900       -            528 EOG0936049L          -            569   1.3e-71  243.4   0.8   1   3   4.4e-05    0.0063   16.7   0.0   180   269    65   159    58   161 0.85 -
SOLCI002665900       -            528 EOG0936049L          -            569   1.3e-71  243.4   0.8   2   3     1e-34   1.4e-32  114.5   0.1    35   222   146   342   138   344 0.92 -
SOLCI002665900       -            528 EOG0936049L          -            569   1.3e-71  243.4   0.8   3   3     6e-37   8.6e-35  121.9   0.1   307   474   343   513   329   526 0.88 -
SOLCI004114400       -            466 EOG0936049L          -            569   1.5e-68  233.4   0.3   1   2   1.2e-33   1.7e-31  111.0   0.0   202   409    97   318    86   328 0.90 -
SOLCI004114400       -            466 EOG0936049L          -            569   1.5e-68  233.4   0.3   2   2   6.1e-36   8.7e-34  118.6   0.1   444   569   332   466   319   466 0.92 -
SOLCI002114100       -            727 EOG0936049L          -            569   5.9e-68  231.4   2.7   1   1   4.9e-69   6.9e-67  227.9   2.7   209   569   351   727   339   727 0.87 -
SOLCI007508800       -            478 EOG0936049L          -            569     9e-67  227.5   6.0   1   1   1.9e-68   2.8e-66  225.9   4.8   117   454   110   476   101   478 0.87 -
SOLCI000669400       -            426 EOG0936049L          -            569   1.3e-64  220.3   0.4   1   1   2.4e-65   3.5e-63  215.6   0.4   123   454    61   421    46   426 0.90 -
SOLCI005040000       -            636 EOG0936049L          -            569     3e-64  219.2   1.1   1   3   3.4e-13   4.8e-11   43.5   0.0   122   221   290   389   274   391 0.94 -
SOLCI005040000       -            636 EOG0936049L          -            569     3e-64  219.2   1.1   2   3   1.5e-18   2.2e-16   61.1   0.0   306   413   390   497   388   503 0.97 -
SOLCI005040000       -            636 EOG0936049L          -            569     3e-64  219.2   1.1   3   3     2e-34   2.8e-32  113.6   0.1   443   569   506   636   496   636 0.88 -
SOLCI004915200       -            542 EOG0936049L          -            569     2e-61  209.8   0.0   1   3     4e-20   5.7e-18   66.4   0.0   128   272   103   252    95   254 0.93 -
SOLCI004915200       -            542 EOG0936049L          -            569     2e-61  209.8   0.0   2   3     3e-18   4.3e-16   60.2   0.0    82   222   252   395   251   397 0.85 -
SOLCI004915200       -            542 EOG0936049L          -            569     2e-61  209.8   0.0   3   3   5.2e-26   7.5e-24   85.8   0.0   293   442   377   532   377   536 0.91 -
SOLCI002464900       -            240 EOG0936049L          -            569   3.3e-47  162.9   0.0   1   1   3.1e-49   4.4e-47  162.5   0.0   258   476     8   236     2   239 0.90 -
SOLCI006476700       -           1035 EOG0936049L          -            569   5.5e-41  142.3   9.6   1  12       1.7   2.4e+02    1.6   0.0    62   100   109   147   102   157 0.87 -
SOLCI006476700       -           1035 EOG0936049L          -            569   5.5e-41  142.3   9.6   2  12       1.1   1.5e+02    2.2   0.1   242   308   134   197   118   223 0.74 -
SOLCI006476700       -           1035 EOG0936049L          -            569   5.5e-41  142.3   9.6   3  12     1e-09   1.4e-07   32.0   0.6    40   213   207   401   202   411 0.79 -
SOLCI006476700       -           1035 EOG0936049L          -            569   5.5e-41  142.3   9.6   4  12    0.0009      0.13   12.4   0.2    38    99   380   445   375   449 0.85 -
SOLCI006476700       -           1035 EOG0936049L          -            569   5.5e-41  142.3   9.6   5  12   7.3e-05      0.01   16.0   0.0    39   110   451   530   448   535 0.84 -
SOLCI006476700       -           1035 EOG0936049L          -            569   5.5e-41  142.3   9.6   6  12      0.05       7.2    6.6   0.0    36   102   518   588   515   597 0.78 -
SOLCI006476700       -           1035 EOG0936049L          -            569   5.5e-41  142.3   9.6   7  12     0.002      0.29   11.2   0.0    38   121   555   646   549   657 0.70 -
SOLCI006476700       -           1035 EOG0936049L          -            569   5.5e-41  142.3   9.6   8  12   3.8e-08   5.5e-06   26.8   0.0    36   100   658   726   654   731 0.89 -
SOLCI006476700       -           1035 EOG0936049L          -            569   5.5e-41  142.3   9.6   9  12   1.3e-06   0.00018   21.8   0.0    50   121   707   790   706   790 0.82 -
SOLCI006476700       -           1035 EOG0936049L          -            569   5.5e-41  142.3   9.6  10  12   6.7e-06   0.00096   19.4   0.0    36    98   763   828   759   840 0.89 -
SOLCI006476700       -           1035 EOG0936049L          -            569   5.5e-41  142.3   9.6  11  12   0.00037     0.053   13.7   0.1    38   107   799   876   790   885 0.82 -
SOLCI006476700       -           1035 EOG0936049L          -            569   5.5e-41  142.3   9.6  12  12     0.001      0.15   12.2   0.0   299   368   852   925   847   930 0.83 -
SOLCI005620200       -            417 EOG0936049L          -            569     8e-39  135.2   2.4   1   1   1.9e-40   2.7e-38  133.5   2.4    55   309   103   391    89   413 0.85 -
SOLCI003829900       -           1169 EOG0936049L          -            569   1.1e-38  134.8   9.6   1   8   3.5e-08     5e-06   26.9   0.1   294   404   263   380   240   393 0.82 -
SOLCI003829900       -           1169 EOG0936049L          -            569   1.1e-38  134.8   9.6   2   8   1.2e-06   0.00017   21.9   0.0    36   123   388   487   383   495 0.86 -
SOLCI003829900       -           1169 EOG0936049L          -            569   1.1e-38  134.8   9.6   3   8      0.18        25    4.8   0.0    43    95   500   556   489   561 0.81 -
SOLCI003829900       -           1169 EOG0936049L          -            569   1.1e-38  134.8   9.6   4   8   0.00019     0.027   14.6   0.0    39   126   636   735   635   746 0.81 -
SOLCI003829900       -           1169 EOG0936049L          -            569   1.1e-38  134.8   9.6   5   8     0.014         2    8.4   0.0    25    92   869   940   862   961 0.71 -
SOLCI003829900       -           1169 EOG0936049L          -            569   1.1e-38  134.8   9.6   6   8   6.1e-06   0.00087   19.5   0.0    47   120   961  1046   950  1051 0.74 -
SOLCI003829900       -           1169 EOG0936049L          -            569   1.1e-38  134.8   9.6   7   8    0.0005     0.071   13.2   0.0    52   106  1036  1098  1023  1102 0.73 -
SOLCI003829900       -           1169 EOG0936049L          -            569   1.1e-38  134.8   9.6   8   8    0.0043      0.61   10.1   0.0    38    95  1092  1153  1086  1158 0.88 -
SOLCI004247500       -            843 EOG0936049L          -            569     2e-38  133.9   9.9   1   7      0.14        20    5.1   0.0   327   385    74   137    69   147 0.78 -
SOLCI004247500       -            843 EOG0936049L          -            569     2e-38  133.9   9.9   2   7   4.4e-05    0.0063   16.7   0.0    41    96   151   210   143   214 0.87 -
SOLCI004247500       -            843 EOG0936049L          -            569     2e-38  133.9   9.9   3   7   4.2e-15   5.9e-13   49.8   1.0    34   253   214   453   210   455 0.81 -
SOLCI004247500       -            843 EOG0936049L          -            569     2e-38  133.9   9.9   4   7    0.0036      0.51   10.4   0.1    41    96   462   522   454   527 0.79 -
SOLCI004247500       -            843 EOG0936049L          -            569     2e-38  133.9   9.9   5   7   3.4e-07   4.8e-05   23.7   0.0    34   112   526   612   523   630 0.84 -
SOLCI004247500       -            843 EOG0936049L          -            569     2e-38  133.9   9.9   6   7      0.38        54    3.7   0.0   330   403   689   764   629   770 0.60 -
SOLCI004247500       -            843 EOG0936049L          -            569     2e-38  133.9   9.9   7   7   3.8e-07   5.4e-05   23.5   0.0    33   123   735   837   712   843 0.78 -
SOLCI002121800       -            850 EOG0936049L          -            569   1.4e-37  131.1  20.0   1   8      0.06       8.6    6.4   0.1     9   111    94   204    88   221 0.81 -
SOLCI002121800       -            850 EOG0936049L          -            569   1.4e-37  131.1  20.0   2   8   6.2e-08   8.9e-06   26.1   2.1    39   221   198   401   196   405 0.75 -
SOLCI002121800       -            850 EOG0936049L          -            569   1.4e-37  131.1  20.0   3   8    0.0044      0.62   10.1   0.2    36   107   405   483   399   487 0.80 -
SOLCI002121800       -            850 EOG0936049L          -            569   1.4e-37  131.1  20.0   4   8   1.1e-08   1.6e-06   28.6   0.1    41   109   479   555   474   556 0.84 -
SOLCI002121800       -            850 EOG0936049L          -            569   1.4e-37  131.1  20.0   5   8   8.5e-08   1.2e-05   25.7   0.0    37   121   545   638   538   649 0.79 -
SOLCI002121800       -            850 EOG0936049L          -            569   1.4e-37  131.1  20.0   6   8   8.1e-07   0.00011   22.4   0.5    36   115   615   702   612   715 0.80 -
SOLCI002121800       -            850 EOG0936049L          -            569   1.4e-37  131.1  20.0   7   8   0.00035     0.049   13.7   0.1    34   111   683   768   680   769 0.82 -
SOLCI002121800       -            850 EOG0936049L          -            569   1.4e-37  131.1  20.0   8   8     5e-08   7.1e-06   26.4   0.0    37   117   756   844   751   850 0.83 -
SOLCI007328400       -           1121 EOG0936049L          -            569   2.2e-36  127.2  14.1   1   7   0.00018     0.025   14.7   0.1    15   110    90   193    84   214 0.63 -
SOLCI007328400       -           1121 EOG0936049L          -            569   2.2e-36  127.2  14.1   2   7   0.00053     0.076   13.1   0.0    39   111   219   299   213   314 0.83 -
SOLCI007328400       -           1121 EOG0936049L          -            569   2.2e-36  127.2  14.1   3   7   1.2e-15   1.7e-13   51.6   3.2    59   386   313   680   307   699 0.65 -
SOLCI007328400       -           1121 EOG0936049L          -            569   2.2e-36  127.2  14.1   4   7   8.8e-05     0.013   15.7   0.0    36    99   742   809   735   831 0.87 -
SOLCI007328400       -           1121 EOG0936049L          -            569   2.2e-36  127.2  14.1   5   7    0.0071         1    9.4   0.1    34    96   845   911   831   916 0.87 -
SOLCI007328400       -           1121 EOG0936049L          -            569   2.2e-36  127.2  14.1   6   7     0.032       4.5    7.3   0.0    42   111   923  1000   914  1016 0.80 -
SOLCI007328400       -           1121 EOG0936049L          -            569   2.2e-36  127.2  14.1   7   7     0.047       6.7    6.7   0.0    64   107  1019  1066  1002  1089 0.63 -
SOLCI004438800       -            786 EOG0936049L          -            569   1.7e-34  121.0   7.0   1   5   2.1e-06    0.0003   21.1   0.1    43   101   172   234   162   238 0.84 -
SOLCI004438800       -            786 EOG0936049L          -            569   1.7e-34  121.0   7.0   2   5   3.2e-15   4.6e-13   50.2   0.4    66   268   234   456   233   458 0.85 -
SOLCI004438800       -            786 EOG0936049L          -            569   1.7e-34  121.0   7.0   3   5     7e-05    0.0099   16.0   0.0   180   266   540   629   502   638 0.76 -
SOLCI004438800       -            786 EOG0936049L          -            569   1.7e-34  121.0   7.0   4   5   2.1e-06    0.0003   21.1   0.0    33   109   653   737   640   759 0.82 -
SOLCI004438800       -            786 EOG0936049L          -            569   1.7e-34  121.0   7.0   5   5   0.00074       0.1   12.7   0.0    35   115   690   778   688   782 0.85 -
SOLCI001441700       -            839 EOG0936049L          -            569   6.3e-34  119.0   5.3   1   4   6.9e-07   9.8e-05   22.7   0.3   279   373   258   356   240   367 0.83 -
SOLCI001441700       -            839 EOG0936049L          -            569   6.3e-34  119.0   5.3   2   4   2.9e-06   0.00041   20.6   0.1    42   115   334   415   330   436 0.80 -
SOLCI001441700       -            839 EOG0936049L          -            569   6.3e-34  119.0   5.3   3   4   6.3e-17     9e-15   55.8   0.2     8   221   482   709   475   722 0.79 -
SOLCI001441700       -            839 EOG0936049L          -            569   6.3e-34  119.0   5.3   4   4   1.3e-07   1.9e-05   25.0   0.0    41   115   718   800   710   825 0.78 -
SOLCI002522700       -           1014 EOG0936049L          -            569   2.1e-33  117.3   8.3   1   6     0.056       7.9    6.5   0.0   327   364   159   196   153   204 0.91 -
SOLCI002522700       -           1014 EOG0936049L          -            569   2.1e-33  117.3   8.3   2   6     0.011       1.5    8.8   0.0   339   402   206   272   199   285 0.86 -
SOLCI002522700       -           1014 EOG0936049L          -            569   2.1e-33  117.3   8.3   3   6   2.4e-07   3.4e-05   24.2   0.0   283   402   332   458   320   465 0.80 -
SOLCI002522700       -           1014 EOG0936049L          -            569   2.1e-33  117.3   8.3   4   6   1.1e-13   1.6e-11   45.1   0.9    42   281   474   737   465   737 0.84 -
SOLCI002522700       -           1014 EOG0936049L          -            569   2.1e-33  117.3   8.3   5   6   3.3e-05    0.0048   17.1   0.1    36    99   747   814   743   824 0.91 -
SOLCI002522700       -           1014 EOG0936049L          -            569   2.1e-33  117.3   8.3   6   6    0.0055      0.78    9.8   0.0   278   377   884   987   846   991 0.72 -
SOLCI003803600       -           1035 EOG0936049L          -            569   3.5e-33  116.6  21.7   1   7    0.0051      0.73    9.9   0.0    39    95   230   290   223   296 0.86 -
SOLCI003803600       -           1035 EOG0936049L          -            569   3.5e-33  116.6  21.7   2   7   1.2e-08   1.7e-06   28.5   0.5    39   217   330   529   325   529 0.81 -
SOLCI003803600       -           1035 EOG0936049L          -            569   3.5e-33  116.6  21.7   3   7   0.00012     0.017   15.3   0.1    41    98   507   568   502   576 0.71 -
SOLCI003803600       -           1035 EOG0936049L          -            569   3.5e-33  116.6  21.7   4   7    0.0016      0.23   11.5   0.1    37   100   573   640   567   654 0.81 -
SOLCI003803600       -           1035 EOG0936049L          -            569   3.5e-33  116.6  21.7   5   7   6.4e-11   9.1e-09   36.0   0.3    36   219   642   845   638   849 0.83 -
SOLCI003803600       -           1035 EOG0936049L          -            569   3.5e-33  116.6  21.7   6   7   0.00065     0.092   12.9   0.1    39    98   854   917   851   934 0.82 -
SOLCI003803600       -           1035 EOG0936049L          -            569   3.5e-33  116.6  21.7   7   7     0.021         3    7.8   0.0    43   100   893   954   889   971 0.79 -
SOLCI004535900       -            814 EOG0936049L          -            569   4.2e-33  116.3   1.1   1   6   4.1e-06   0.00058   20.1   0.0    23    98   117   201   100   246 0.69 -
SOLCI004535900       -            814 EOG0936049L          -            569   4.2e-33  116.3   1.1   2   6   1.3e-05    0.0018   18.5   0.0    40    99   249   312   202   333 0.59 -
SOLCI004535900       -            814 EOG0936049L          -            569   4.2e-33  116.3   1.1   3   6      0.18        26    4.8   0.1   342   404   312   377   293   384 0.58 -
SOLCI004535900       -            814 EOG0936049L          -            569   4.2e-33  116.3   1.1   4   6   1.6e-09   2.3e-07   31.4   0.0    36   186   385   552   376   554 0.87 -
SOLCI004535900       -            814 EOG0936049L          -            569   4.2e-33  116.3   1.1   5   6   4.2e-07     6e-05   23.4   0.1    33    96   557   624   537   628 0.86 -
SOLCI004535900       -            814 EOG0936049L          -            569   4.2e-33  116.3   1.1   6   6    0.0068      0.97    9.5   0.0    66   124   629   690   624   705 0.78 -
SOLCI003635200       -            819 EOG0936049L          -            569   1.4e-32  114.6   2.0   1   2     3e-23   4.3e-21   76.7   0.4    46   406   184   589   181   607 0.85 -
SOLCI003635200       -            819 EOG0936049L          -            569   1.4e-32  114.6   2.0   2   2   5.3e-10   7.6e-08   32.9   0.0   121   272   627   785   609   795 0.88 -
SOLCI006700700       -             95 EOG0936049L          -            569   7.8e-32  112.1   0.1   1   1   5.6e-34   7.9e-32  112.1   0.1   314   398    11    95     1    95 0.94 -
SOLCI003343300       -            526 EOG0936049L          -            569     1e-31  111.7   3.9   1   6       3.9   5.5e+02    0.4   0.0    51   113    19    89     7    92 0.62 -
SOLCI003343300       -            526 EOG0936049L          -            569     1e-31  111.7   3.9   2   6   2.8e-08     4e-06   27.3   0.1   295   373    90   174    75   179 0.87 -
SOLCI003343300       -            526 EOG0936049L          -            569     1e-31  111.7   3.9   3   6   0.00028      0.04   14.0   0.0    36   104   181   257   177   259 0.81 -
SOLCI003343300       -            526 EOG0936049L          -            569     1e-31  111.7   3.9   4   6   2.2e-09   3.1e-07   30.9   0.0    39   113   254   336   250   354 0.81 -
SOLCI003343300       -            526 EOG0936049L          -            569     1e-31  111.7   3.9   5   6     5e-11   7.2e-09   36.3   0.1    35   110   355   438   337   457 0.81 -
SOLCI003343300       -            526 EOG0936049L          -            569     1e-31  111.7   3.9   6   6       4.4   6.3e+02    0.2   0.1    66    98   460   492   440   514 0.72 -
SOLCI004169300       -            609 EOG0936049L          -            569   1.1e-31  111.6   8.3   1   4   9.3e-06    0.0013   18.9   0.0    39   112    12    88     8   103 0.81 -
SOLCI004169300       -            609 EOG0936049L          -            569   1.1e-31  111.6   8.3   2   4   0.00016     0.023   14.8   0.4    42    94   155   211   149   217 0.90 -
SOLCI004169300       -            609 EOG0936049L          -            569   1.1e-31  111.6   8.3   3   4   9.5e-19   1.4e-16   61.8   0.2    36   235   219   442   215   447 0.84 -
SOLCI004169300       -            609 EOG0936049L          -            569   1.1e-31  111.6   8.3   4   4   7.6e-07   0.00011   22.5   0.0   281   364   431   519   427   535 0.83 -
SOLCI001336900       -            834 EOG0936049L          -            569   2.3e-31  110.6  14.4   1   4   2.3e-06   0.00033   20.9   0.0   321   443   133   259   122   262 0.91 -
SOLCI001336900       -            834 EOG0936049L          -            569   2.3e-31  110.6  14.4   2   4   6.2e-19   8.8e-17   62.4   0.8   191   389   263   486   262   507 0.81 -
SOLCI001336900       -            834 EOG0936049L          -            569   2.3e-31  110.6  14.4   3   4   2.3e-08   3.3e-06   27.5   0.7   189   311   508   646   499   655 0.82 -
SOLCI001336900       -            834 EOG0936049L          -            569   2.3e-31  110.6  14.4   4   4      0.16        22    5.0   0.3   108   228   628   757   619   774 0.61 -
SOLCI006582700       -            770 EOG0936049L          -            569   2.5e-31  110.5   0.2   1   6     0.085        12    5.9   0.0    74   131   140   204   126   208 0.73 -
SOLCI006582700       -            770 EOG0936049L          -            569   2.5e-31  110.5   0.2   2   6     0.069       9.8    6.2   0.0    69   124   208   267   204   275 0.73 -
SOLCI006582700       -            770 EOG0936049L          -            569   2.5e-31  110.5   0.2   3   6   3.1e-07   4.4e-05   23.8   0.0    37   113   277   361   271   378 0.81 -
SOLCI006582700       -            770 EOG0936049L          -            569   2.5e-31  110.5   0.2   4   6   0.00049      0.07   13.2   0.0    37    97   382   446   377   452 0.83 -
SOLCI006582700       -            770 EOG0936049L          -            569   2.5e-31  110.5   0.2   5   6     1e-07   1.4e-05   25.4   0.0    35   112   450   535   434   554 0.83 -
SOLCI006582700       -            770 EOG0936049L          -            569   2.5e-31  110.5   0.2   6   6   3.3e-08   4.7e-06   27.0   0.1    36   123   556   655   549   671 0.81 -
SOLCI004587800       -            588 EOG0936049L          -            569   1.5e-30  107.9  13.2   1   6      0.02       2.9    7.9   0.4   132   266     8   146     5   150 0.84 -
SOLCI004587800       -            588 EOG0936049L          -            569   1.5e-30  107.9  13.2   2   6   1.1e-06   0.00016   22.0   0.0   279   373   137   236   125   243 0.76 -
SOLCI004587800       -            588 EOG0936049L          -            569   1.5e-30  107.9  13.2   3   6   3.4e-06   0.00049   20.4   0.0    36   108   243   323   237   326 0.85 -
SOLCI004587800       -            588 EOG0936049L          -            569   1.5e-30  107.9  13.2   4   6   9.3e-08   1.3e-05   25.5   0.0    39   118   316   403   312   416 0.78 -
SOLCI004587800       -            588 EOG0936049L          -            569   1.5e-30  107.9  13.2   5   6   1.9e-12   2.7e-10   41.0   0.2    37   112   419   502   400   521 0.75 -
SOLCI004587800       -            588 EOG0936049L          -            569   1.5e-30  107.9  13.2   6   6       1.6   2.2e+02    1.7   0.1    52   100   504   556   499   581 0.70 -
SOLCI007287600       -            842 EOG0936049L          -            569   1.7e-30  107.7   5.0   1   5    0.0034      0.49   10.5   0.0    42    96   235   294   225   300 0.76 -
SOLCI007287600       -            842 EOG0936049L          -            569   1.7e-30  107.7   5.0   2   5   8.1e-06    0.0011   19.1   0.0   281   373   302   398   296   402 0.85 -
SOLCI007287600       -            842 EOG0936049L          -            569   1.7e-30  107.7   5.0   3   5   3.6e-10   5.1e-08   33.5   0.2   304   401   400   499   383   505 0.83 -
SOLCI007287600       -            842 EOG0936049L          -            569   1.7e-30  107.7   5.0   4   5   0.00042     0.059   13.5   0.0    36    97   510   575   497   590 0.85 -
SOLCI007287600       -            842 EOG0936049L          -            569   1.7e-30  107.7   5.0   5   5   1.1e-08   1.6e-06   28.6   0.0    36   110   685   767   666   797 0.77 -
SOLCI007314000       -            759 EOG0936049L          -            569   2.6e-30  107.1   9.1   1   7   2.4e-09   3.4e-07   30.8   0.1    40   121   227   320   213   324 0.79 -
SOLCI007314000       -            759 EOG0936049L          -            569   2.6e-30  107.1   9.1   2   7    0.0011      0.15   12.1   0.0   338   386   286   337   284   342 0.77 -
SOLCI007314000       -            759 EOG0936049L          -            569   2.6e-30  107.1   9.1   3   7   1.4e-08     2e-06   28.2   0.8    36   191   328   500   324   509 0.82 -
SOLCI007314000       -            759 EOG0936049L          -            569   2.6e-30  107.1   9.1   4   7   0.00021      0.03   14.5   0.0    51   109   518   584   503   586 0.82 -
SOLCI007314000       -            759 EOG0936049L          -            569   2.6e-30  107.1   9.1   5   7   2.3e-07   3.3e-05   24.2   0.0   308   396   572   662   569   685 0.79 -
SOLCI007314000       -            759 EOG0936049L          -            569   2.6e-30  107.1   9.1   6   7    0.0016      0.23   11.6   0.0    36   103   643   714   640   723 0.83 -
SOLCI007314000       -            759 EOG0936049L          -            569   2.6e-30  107.1   9.1   7   7    0.0063       0.9    9.6   0.0    43   104   685   750   670   756 0.72 -
SOLCI005484700       -            754 EOG0936049L          -            569   5.3e-30  106.1   2.0   1   6     1e-06   0.00015   22.1   0.1    37   109   259   339   226   359 0.76 -
SOLCI005484700       -            754 EOG0936049L          -            569   5.3e-30  106.1   2.0   2   6   7.2e-07    0.0001   22.6   0.0    40   123   367   458   360   464 0.81 -
SOLCI005484700       -            754 EOG0936049L          -            569   5.3e-30  106.1   2.0   3   6   7.1e-06     0.001   19.3   0.0    39    99   436   500   433   516 0.86 -
SOLCI005484700       -            754 EOG0936049L          -            569   5.3e-30  106.1   2.0   4   6      0.01       1.4    8.9   0.0    49    95   516   566   503   571 0.88 -
SOLCI005484700       -            754 EOG0936049L          -            569   5.3e-30  106.1   2.0   5   6   1.1e-09   1.6e-07   31.8   0.0    36   122   573   671   566   674 0.84 -
SOLCI005484700       -            754 EOG0936049L          -            569   5.3e-30  106.1   2.0   6   6       1.2   1.7e+02    2.1   0.0    54    99   661   710   658   727 0.68 -
SOLCI001725900       -            891 EOG0936049L          -            569   5.6e-30  106.0  12.6   1   9   2.2e-05    0.0031   17.7   0.1    57   186   135   277   127   312 0.76 -
SOLCI001725900       -            891 EOG0936049L          -            569   5.6e-30  106.0  12.6   2   9       0.2        29    4.6   0.0   336   373   346   384   328   395 0.81 -
SOLCI001725900       -            891 EOG0936049L          -            569   5.6e-30  106.0  12.6   3   9   0.00021      0.03   14.4   0.0    37    99   356   423   349   431 0.87 -
SOLCI001725900       -            891 EOG0936049L          -            569   5.6e-30  106.0  12.6   4   9   3.1e-07   4.5e-05   23.8   0.0    42   115   397   478   389   489 0.79 -
SOLCI001725900       -            891 EOG0936049L          -            569   5.6e-30  106.0  12.6   5   9     3e-06   0.00043   20.6   0.0    33   112   493   580   477   592 0.78 -
SOLCI001725900       -            891 EOG0936049L          -            569   5.6e-30  106.0  12.6   6   9    0.0015      0.22   11.6   0.1     3    98   575   667   573   669 0.77 -
SOLCI001725900       -            891 EOG0936049L          -            569   5.6e-30  106.0  12.6   7   9   8.3e-06    0.0012   19.1   0.1   305   372   667   733   663   738 0.92 -
SOLCI001725900       -            891 EOG0936049L          -            569   5.6e-30  106.0  12.6   8   9      0.36        51    3.8   0.0    36    96   741   804   735   809 0.79 -
SOLCI001725900       -            891 EOG0936049L          -            569   5.6e-30  106.0  12.6   9   9      0.19        27    4.7   0.0    43   109   817   887   810   891 0.76 -
SOLCI004215000       -            767 EOG0936049L          -            569   1.6e-29  104.5  10.4   1   5   1.2e-05    0.0017   18.5   0.4    42   122   149   244   129   246 0.76 -
SOLCI004215000       -            767 EOG0936049L          -            569   1.6e-29  104.5  10.4   2   5     3e-14   4.2e-12   47.0   0.3    51   217   231   418   228   422 0.86 -
SOLCI004215000       -            767 EOG0936049L          -            569   1.6e-29  104.5  10.4   3   5   3.1e-05    0.0044   17.2   0.1   175   266   407   505   402   522 0.75 -
SOLCI004215000       -            767 EOG0936049L          -            569   1.6e-29  104.5  10.4   4   5     2e-05    0.0029   17.8   0.0     4    94   506   594   503   617 0.76 -
SOLCI004215000       -            767 EOG0936049L          -            569   1.6e-29  104.5  10.4   5   5    0.0033      0.47   10.5   0.0    43    96   623   680   618   697 0.76 -
SOLCI004667900       -            687 EOG0936049L          -            569   1.6e-29  104.5   9.0   1   7     0.002      0.28   11.3   0.1   308   400    77   171    49   179 0.66 -
SOLCI004667900       -            687 EOG0936049L          -            569   1.6e-29  104.5   9.0   2   7   8.4e-05     0.012   15.8   0.0    39    98   151   214   142   217 0.85 -
SOLCI004667900       -            687 EOG0936049L          -            569   1.6e-29  104.5   9.0   3   7   4.7e-17   6.7e-15   56.2   0.3    36   221   183   389   178   396 0.86 -
SOLCI004667900       -            687 EOG0936049L          -            569   1.6e-29  104.5   9.0   4   7     7e-06   0.00099   19.3   0.1    34   112   322   407   319   419 0.84 -
SOLCI004667900       -            687 EOG0936049L          -            569   1.6e-29  104.5   9.0   5   7     7e-07   9.9e-05   22.7   0.0     6   116   405   516   400   531 0.75 -
SOLCI004667900       -            687 EOG0936049L          -            569   1.6e-29  104.5   9.0   6   7    0.0023      0.33   11.0   0.0    43   109   540   614   531   618 0.75 -
SOLCI004667900       -            687 EOG0936049L          -            569   1.6e-29  104.5   9.0   7   7      0.22        32    4.5   0.0    39   108   606   683   603   686 0.84 -
SOLCI002510100       -            737 EOG0936049L          -            569   1.9e-29  104.3  11.9   1   5      0.28        40    4.2   0.4   139   221   130   217   109   235 0.70 -
SOLCI002510100       -            737 EOG0936049L          -            569   1.9e-29  104.3  11.9   2   5   3.1e-15   4.4e-13   50.2   1.1   199   401   230   457   228   462 0.83 -
SOLCI002510100       -            737 EOG0936049L          -            569   1.9e-29  104.3  11.9   3   5     0.019       2.8    8.0   0.0    42    91   474   527   468   536 0.74 -
SOLCI002510100       -            737 EOG0936049L          -            569   1.9e-29  104.3  11.9   4   5   8.6e-08   1.2e-05   25.6   0.0    38    99   540   605   536   607 0.89 -
SOLCI002510100       -            737 EOG0936049L          -            569   1.9e-29  104.3  11.9   5   5   0.00084      0.12   12.5   0.0    34    97   606   673   604   677 0.82 -
SOLCI005641500       -            381 EOG0936049L          -            569   1.9e-29  104.2   4.1   1   5   4.3e-08   6.1e-06   26.7   0.1   307   405    27   127     1   139 0.82 -
SOLCI005641500       -            381 EOG0936049L          -            569   1.9e-29  104.2   4.1   2   5   1.3e-09   1.8e-07   31.7   0.1    41   122   139   232   130   237 0.79 -
SOLCI005641500       -            381 EOG0936049L          -            569   1.9e-29  104.2   4.1   3   5   4.6e-09   6.6e-07   29.8   0.1    36   100   239   307   236   311 0.87 -
SOLCI005641500       -            381 EOG0936049L          -            569   1.9e-29  104.2   4.1   4   5   4.4e-06   0.00063   20.0   0.0    36    94   274   336   273   339 0.87 -
SOLCI005641500       -            381 EOG0936049L          -            569   1.9e-29  104.2   4.1   5   5   0.00029     0.041   14.0   0.0    38    97   311   374   304   377 0.84 -
SOLCI002768000       -            618 EOG0936049L          -            569   3.3e-29  103.5   3.9   1   6     0.001      0.15   12.2   0.2    39    95   177   237   174   242 0.84 -
SOLCI002768000       -            618 EOG0936049L          -            569   3.3e-29  103.5   3.9   2   6   4.6e-06   0.00065   19.9   0.0    65   113   242   294   239   311 0.80 -
SOLCI002768000       -            618 EOG0936049L          -            569   3.3e-29  103.5   3.9   3   6    0.0079       1.1    9.3   0.0   294   373   294   377   293   386 0.79 -
SOLCI002768000       -            618 EOG0936049L          -            569   3.3e-29  103.5   3.9   4   6    0.0012      0.17   12.0   0.0    43    95   356   412   352   415 0.79 -
SOLCI002768000       -            618 EOG0936049L          -            569   3.3e-29  103.5   3.9   5   6   0.00081      0.12   12.5   0.0   341   409   415   486   411   493 0.81 -
SOLCI002768000       -            618 EOG0936049L          -            569   3.3e-29  103.5   3.9   6   6   9.9e-12   1.4e-09   38.7   0.0    35   118   488   579   478   592 0.82 -
SOLCI003872100       -            916 EOG0936049L          -            569   3.3e-29  103.5   9.2   1   6   2.2e-09   3.1e-07   30.9   0.0    35   124   214   315   200   319 0.85 -
SOLCI003872100       -            916 EOG0936049L          -            569   3.3e-29  103.5   9.2   2   6   0.00019     0.028   14.6   0.1   299   373   305   383   304   388 0.80 -
SOLCI003872100       -            916 EOG0936049L          -            569   3.3e-29  103.5   9.2   3   6    0.0069      0.99    9.4   0.0    70   112   393   439   387   454 0.53 -
SOLCI003872100       -            916 EOG0936049L          -            569   3.3e-29  103.5   9.2   4   6   1.2e-05    0.0017   18.6   0.1   296   414   442   567   439   574 0.80 -
SOLCI003872100       -            916 EOG0936049L          -            569   3.3e-29  103.5   9.2   5   6    0.0079       1.1    9.3   0.0    46    99   540   597   533   623 0.76 -
SOLCI003872100       -            916 EOG0936049L          -            569   3.3e-29  103.5   9.2   6   6   8.6e-08   1.2e-05   25.6   0.5   146   388   622   875   617   906 0.80 -
SOLCI002894100       -            860 EOG0936049L          -            569   4.3e-29  103.1   7.8   1   7   0.00071       0.1   12.7   0.0   327   375   117   165    85   169 0.87 -
SOLCI002894100       -            860 EOG0936049L          -            569   4.3e-29  103.1   7.8   2   7    0.0002     0.028   14.6   0.0   277   349   168   245   163   246 0.82 -
SOLCI002894100       -            860 EOG0936049L          -            569   4.3e-29  103.1   7.8   3   7   1.8e-06   0.00026   21.3   0.1   306   372   238   303   227   309 0.88 -
SOLCI002894100       -            860 EOG0936049L          -            569   4.3e-29  103.1   7.8   4   7   2.5e-06   0.00036   20.8   0.1    39    99   314   378   305   390 0.82 -
SOLCI002894100       -            860 EOG0936049L          -            569   4.3e-29  103.1   7.8   5   7   7.1e-07    0.0001   22.6   0.1   286   372   388   478   381   487 0.84 -
SOLCI002894100       -            860 EOG0936049L          -            569   4.3e-29  103.1   7.8   6   7    0.0016      0.22   11.6   0.0   164   220   491   551   479   568 0.80 -
SOLCI002894100       -            860 EOG0936049L          -            569   4.3e-29  103.1   7.8   7   7       1.4     2e+02    1.8   0.0   351   410   562   624   549   649 0.62 -
SOLCI000725500       -            763 EOG0936049L          -            569   4.3e-29  103.1   8.0   1   5    0.0078       1.1    9.3   0.0   329   370    23    64     9    75 0.88 -
SOLCI000725500       -            763 EOG0936049L          -            569   4.3e-29  103.1   8.0   2   5   2.3e-08   3.2e-06   27.6   0.1    45   230    84   293    77   295 0.79 -
SOLCI000725500       -            763 EOG0936049L          -            569   4.3e-29  103.1   8.0   3   5   2.1e-13     3e-11   44.2   0.4    19   232   301   540   298   544 0.82 -
SOLCI000725500       -            763 EOG0936049L          -            569   4.3e-29  103.1   8.0   4   5       2.7   3.8e+02    0.9   0.0    66    98   529   561   524   564 0.91 -
SOLCI000725500       -            763 EOG0936049L          -            569   4.3e-29  103.1   8.0   5   5   2.1e-05     0.003   17.7   0.0    36   117   565   655   546   704 0.77 -
SOLCI006753400       -            911 EOG0936049L          -            569   6.4e-29  102.5   3.9   1   3   1.4e-05    0.0019   18.4   0.1   264   370   227   337   212   345 0.80 -
SOLCI006753400       -            911 EOG0936049L          -            569   6.4e-29  102.5   3.9   2   3   0.00017     0.025   14.7   0.0   281   368   349   439   343   446 0.69 -
SOLCI006753400       -            911 EOG0936049L          -            569   6.4e-29  102.5   3.9   3   3   6.3e-19   8.9e-17   62.4   0.2    39   402   454   861   449   865 0.83 -
SOLCI000699800       -            720 EOG0936049L          -            569   1.1e-28  101.7   9.9   1   7   0.00014      0.02   15.0   0.1   277   387   208   325   199   331 0.86 -
SOLCI000699800       -            720 EOG0936049L          -            569   1.1e-28  101.7   9.9   2   7   8.8e-06    0.0012   19.0   0.0    36    93   315   372   311   378 0.87 -
SOLCI000699800       -            720 EOG0936049L          -            569   1.1e-28  101.7   9.9   3   7    0.0055      0.79    9.8   0.0    65   100   380   415   374   427 0.82 -
SOLCI000699800       -            720 EOG0936049L          -            569   1.1e-28  101.7   9.9   4   7   9.7e-07   0.00014   22.2   0.1    39   122   420   515   414   519 0.83 -
SOLCI000699800       -            720 EOG0936049L          -            569   1.1e-28  101.7   9.9   5   7   2.5e-07   3.6e-05   24.1   0.2    36   122   487   585   481   586 0.84 -
SOLCI000699800       -            720 EOG0936049L          -            569   1.1e-28  101.7   9.9   6   7   8.3e-09   1.2e-06   29.0   0.0    36   113   557   642   554   655 0.83 -
SOLCI000699800       -            720 EOG0936049L          -            569   1.1e-28  101.7   9.9   7   7      0.33        47    3.9   0.0    33    81   659   711   643   718 0.77 -
SOLCI004716200       -            932 EOG0936049L          -            569     3e-28  100.3   7.7   1   5    0.0019      0.28   11.3   0.0    54    99   278   323   270   326 0.92 -
SOLCI004716200       -            932 EOG0936049L          -            569     3e-28  100.3   7.7   2   5   0.00011     0.015   15.4   0.0    39   109   329   402   325   414 0.86 -
SOLCI004716200       -            932 EOG0936049L          -            569     3e-28  100.3   7.7   3   5    0.0003     0.042   14.0   0.3    42    94   472   528   466   534 0.90 -
SOLCI004716200       -            932 EOG0936049L          -            569     3e-28  100.3   7.7   4   5   2.5e-17   3.6e-15   57.1   0.1    37   280   537   804   533   806 0.85 -
SOLCI004716200       -            932 EOG0936049L          -            569     3e-28  100.3   7.7   5   5   0.00095      0.14   12.3   0.0   283   359   750   831   746   840 0.69 -
SOLCI005896200       -            700 EOG0936049L          -            569   4.5e-28   99.7   0.1   1   3      0.01       1.5    8.9   0.0   284   358   163   236   153   257 0.52 -
SOLCI005896200       -            700 EOG0936049L          -            569   4.5e-28   99.7   0.1   2   3   6.3e-18   8.9e-16   59.1   0.0   194   441   264   535   262   540 0.82 -
SOLCI005896200       -            700 EOG0936049L          -            569   4.5e-28   99.7   0.1   3   3   4.7e-08   6.7e-06   26.5   0.0   280   405   541   673   538   693 0.84 -
SOLCI002228800       -            752 EOG0936049L          -            569   5.1e-28   99.5   7.1   1   6      0.98   1.4e+02    2.4   0.0    70   112   188   234   179   254 0.72 -
SOLCI002228800       -            752 EOG0936049L          -            569   5.1e-28   99.5   7.1   2   6    0.0009      0.13   12.4   0.0    36    97   256   321   239   325 0.81 -
SOLCI002228800       -            752 EOG0936049L          -            569   5.1e-28   99.5   7.1   3   6   4.2e-06    0.0006   20.1   0.0    37   112   327   410   323   425 0.84 -
SOLCI002228800       -            752 EOG0936049L          -            569   5.1e-28   99.5   7.1   4   6   7.8e-09   1.1e-06   29.1   0.1    36   121   431   528   413   532 0.81 -
SOLCI002228800       -            752 EOG0936049L          -            569   5.1e-28   99.5   7.1   5   6   1.9e-06   0.00027   21.2   0.0    34   103   534   611   530   614 0.81 -
SOLCI002228800       -            752 EOG0936049L          -            569   5.1e-28   99.5   7.1   6   6    0.0012      0.18   11.9   0.2    39   122   609   704   603   712 0.78 -
SOLCI001270900       -           1047 EOG0936049L          -            569     1e-27   98.6   8.6   1   8   0.00023     0.033   14.3   0.2   281   373   128   227   116   229 0.81 -
SOLCI001270900       -           1047 EOG0936049L          -            569     1e-27   98.6   8.6   2   8    0.0039      0.56   10.3   0.0   154   228   229   310   224   314 0.75 -
SOLCI001270900       -           1047 EOG0936049L          -            569     1e-27   98.6   8.6   3   8   8.4e-07   0.00012   22.4   0.0   283   395   308   422   303   438 0.80 -
SOLCI001270900       -           1047 EOG0936049L          -            569     1e-27   98.6   8.6   4   8   5.2e-05    0.0073   16.5   0.1   143   230   388   482   386   483 0.86 -
SOLCI001270900       -           1047 EOG0936049L          -            569     1e-27   98.6   8.6   5   8   6.4e-06   0.00092   19.5   0.1    33   114   436   524   424   542 0.82 -
SOLCI001270900       -           1047 EOG0936049L          -            569     1e-27   98.6   8.6   6   8      0.16        23    5.0   0.0   185   231   710   759   695   766 0.78 -
SOLCI001270900       -           1047 EOG0936049L          -            569     1e-27   98.6   8.6   7   8   9.2e-06    0.0013   18.9   0.0    39   111   753   833   747   853 0.59 -
SOLCI001270900       -           1047 EOG0936049L          -            569     1e-27   98.6   8.6   8   8    0.0039      0.55   10.3   0.0    35   124   854   948   840   965 0.81 -
SOLCI006155700       -            798 EOG0936049L          -            569   2.8e-27   97.1   6.7   1   4     2e-09   2.8e-07   31.1   0.2    14   219    34   261    25   263 0.85 -
SOLCI006155700       -            798 EOG0936049L          -            569   2.8e-27   97.1   6.7   2   4   8.2e-15   1.2e-12   48.8   0.4    37   221   233   438   229   442 0.84 -
SOLCI006155700       -            798 EOG0936049L          -            569   2.8e-27   97.1   6.7   3   4    0.0011      0.16   12.1   0.0   343   409   463   532   442   542 0.77 -
SOLCI006155700       -            798 EOG0936049L          -            569   2.8e-27   97.1   6.7   4   4    0.0061      0.87    9.6   0.0    38   132   572   677   567   709 0.72 -
SOLCI001037900       -            594 EOG0936049L          -            569   5.7e-27   96.1   9.5   1   8      0.85   1.2e+02    2.6   0.2    51   116    53   122    45   128 0.81 -
SOLCI001037900       -            594 EOG0936049L          -            569   5.7e-27   96.1   9.5   2   8   0.00084      0.12   12.5   0.3   263   372    92   206    75   212 0.81 -
SOLCI001037900       -            594 EOG0936049L          -            569   5.7e-27   96.1   9.5   3   8   1.2e-06   0.00017   21.9   0.1   295   383   159   255   143   257 0.81 -
SOLCI001037900       -            594 EOG0936049L          -            569   5.7e-27   96.1   9.5   4   8   7.1e-05      0.01   16.0   0.0    66   121   213   276   208   276 0.70 -
SOLCI001037900       -            594 EOG0936049L          -            569   5.7e-27   96.1   9.5   5   8   2.7e-05    0.0038   17.4   0.0    36   108   249   329   244   329 0.80 -
SOLCI001037900       -            594 EOG0936049L          -            569   5.7e-27   96.1   9.5   6   8   4.5e-09   6.4e-07   29.9   0.1    36   123   319   418   314   421 0.80 -
SOLCI001037900       -            594 EOG0936049L          -            569   5.7e-27   96.1   9.5   7   8   7.8e-06    0.0011   19.2   0.0    36   111   389   472   385   473 0.82 -
SOLCI001037900       -            594 EOG0936049L          -            569   5.7e-27   96.1   9.5   8   8   3.9e-06   0.00056   20.2   0.1    41   115   464   546   458   569 0.79 -
SOLCI004221400       -            762 EOG0936049L          -            569   9.6e-27   95.3   3.6   1   5     0.002      0.28   11.3   0.1   309   392   128   215   104   226 0.82 -
SOLCI004221400       -            762 EOG0936049L          -            569   9.6e-27   95.3   3.6   2   5   0.00012     0.018   15.2   0.0    37   110   235   316   226   318 0.82 -
SOLCI004221400       -            762 EOG0936049L          -            569   9.6e-27   95.3   3.6   3   5   1.2e-06   0.00018   21.8   0.0    35   391   303   389   299   400 0.50 -
SOLCI004221400       -            762 EOG0936049L          -            569   9.6e-27   95.3   3.6   4   5    0.0017      0.24   11.5   0.1    39   121   377   471   374   475 0.66 -
SOLCI004221400       -            762 EOG0936049L          -            569   9.6e-27   95.3   3.6   5   5   6.1e-13   8.7e-11   42.7   0.0    36   219   444   648   440   662 0.87 -
SOLCI004840300       -            619 EOG0936049L          -            569     1e-26   95.2   0.2   1   5   7.1e-08     1e-05   25.9   0.0     8   111   127   237   120   238 0.79 -
SOLCI004840300       -            619 EOG0936049L          -            569     1e-26   95.2   0.2   2   5   4.8e-08   6.9e-06   26.5   0.0    36   116   224   312   221   323 0.85 -
SOLCI004840300       -            619 EOG0936049L          -            569     1e-26   95.2   0.2   3   5   3.2e-08   4.6e-06   27.1   0.1    37   218   295   497   293   497 0.82 -
SOLCI004840300       -            619 EOG0936049L          -            569     1e-26   95.2   0.2   4   5   5.6e-06    0.0008   19.7   0.0    36   113   434   519   418   530 0.76 -
SOLCI004840300       -            619 EOG0936049L          -            569     1e-26   95.2   0.2   5   5   0.00024     0.035   14.2   0.0   280   372   505   601   502   611 0.85 -
SOLCI002312000       -            829 EOG0936049L          -            569   1.4e-26   94.8   5.5   1   5   5.5e-08   7.8e-06   26.3   0.2    39   220   192   394   178   395 0.79 -
SOLCI002312000       -            829 EOG0936049L          -            569   1.4e-26   94.8   5.5   2   5   2.8e-06    0.0004   20.7   0.0    35   107   398   478   372   481 0.76 -
SOLCI002312000       -            829 EOG0936049L          -            569   1.4e-26   94.8   5.5   3   5    0.0013      0.19   11.8   0.0    38   120   471   561   467   568 0.81 -
SOLCI002312000       -            829 EOG0936049L          -            569   1.4e-26   94.8   5.5   4   5   2.5e-06   0.00035   20.8   0.0    30   108   596   685   578   690 0.79 -
SOLCI002312000       -            829 EOG0936049L          -            569   1.4e-26   94.8   5.5   5   5    0.0017      0.25   11.4   0.0    39    99   728   792   711   821 0.58 -
SOLCI007477400       -            710 EOG0936049L          -            569   2.5e-26   93.9   0.4   1   6     0.024       3.5    7.7   0.0   321   378    88   144    45   148 0.81 -
SOLCI007477400       -            710 EOG0936049L          -            569   2.5e-26   93.9   0.4   2   6    0.0011      0.15   12.1   0.0   284   351   154   226   150   231 0.78 -
SOLCI007477400       -            710 EOG0936049L          -            569   2.5e-26   93.9   0.4   3   6   8.5e-05     0.012   15.8   0.1   322   373   233   283   222   289 0.86 -
SOLCI007477400       -            710 EOG0936049L          -            569   2.5e-26   93.9   0.4   4   6   0.00026     0.037   14.1   0.0    66   122   291   351   286   363 0.82 -
SOLCI007477400       -            710 EOG0936049L          -            569   2.5e-26   93.9   0.4   5   6   5.3e-07   7.6e-05   23.0   0.0    36    99   363   430   360   443 0.88 -
SOLCI007477400       -            710 EOG0936049L          -            569   2.5e-26   93.9   0.4   6   6   0.00041     0.058   13.5   0.0    41   113   445   524   438   537 0.85 -
SOLCI004587600       -            470 EOG0936049L          -            569   2.7e-26   93.8   1.6   1   3   3.9e-06   0.00056   20.2   0.0    32   110   148   234   125   252 0.73 -
SOLCI004587600       -            470 EOG0936049L          -            569   2.7e-26   93.8   1.6   2   3   3.2e-11   4.6e-09   37.0   0.0    36   132   256   365   252   367 0.82 -
SOLCI004587600       -            470 EOG0936049L          -            569   2.7e-26   93.8   1.6   3   3   2.2e-11   3.1e-09   37.5   0.1    31   121   352   445   343   455 0.85 -
SOLCI004586900       -            590 EOG0936049L          -            569   7.3e-26   92.4   7.1   1   6      0.86   1.2e+02    2.5   0.1    52   115    50   117    33   124 0.77 -
SOLCI004586900       -            590 EOG0936049L          -            569   7.3e-26   92.4   7.1   2   6   1.8e-10   2.5e-08   34.5   0.3   286   444   146   313   121   315 0.78 -
SOLCI004586900       -            590 EOG0936049L          -            569   7.3e-26   92.4   7.1   3   6   1.5e-05    0.0021   18.3   0.2   308   400   244   338   231   339 0.77 -
SOLCI004586900       -            590 EOG0936049L          -            569   7.3e-26   92.4   7.1   4   6   9.4e-09   1.3e-06   28.8   0.0    36   111   315   398   311   414 0.84 -
SOLCI004586900       -            590 EOG0936049L          -            569   7.3e-26   92.4   7.1   5   6   5.6e-08   7.9e-06   26.3   0.0    25   110   406   502   402   520 0.81 -
SOLCI004586900       -            590 EOG0936049L          -            569   7.3e-26   92.4   7.1   6   6      0.14        20    5.1   0.0    67   115   490   542   483   570 0.74 -
SOLCI006109700       -            605 EOG0936049L          -            569   2.3e-25   90.8   9.1   1   6   0.00089      0.13   12.4   0.1    33   109   148   232   121   233 0.78 -
SOLCI006109700       -            605 EOG0936049L          -            569   2.3e-25   90.8   9.1   2   6    0.0003     0.042   14.0   0.1    68   110   222   268   218   280 0.82 -
SOLCI006109700       -            605 EOG0936049L          -            569   2.3e-25   90.8   9.1   3   6   3.1e-08   4.4e-06   27.1   0.5    41   212   261   421   256   426 0.42 -
SOLCI006109700       -            605 EOG0936049L          -            569   2.3e-25   90.8   9.1   4   6   1.4e-06    0.0002   21.7   0.1    38   100   401   467   375   469 0.79 -
SOLCI006109700       -            605 EOG0936049L          -            569   2.3e-25   90.8   9.1   5   6     4e-07   5.7e-05   23.4   0.1    39   108   437   514   421   514 0.84 -
SOLCI006109700       -            605 EOG0936049L          -            569   2.3e-25   90.8   9.1   6   6   3.4e-06   0.00049   20.4   0.0    38    99   506   571   501   587 0.87 -
SOLCI000892300       -            913 EOG0936049L          -            569   3.5e-25   90.2  10.1   1   7   3.2e-06   0.00046   20.4   0.1    37   122   209   302   184   309 0.77 -
SOLCI000892300       -            913 EOG0936049L          -            569   3.5e-25   90.2  10.1   2   7    0.0014       0.2   11.7   0.0   307   372   276   340   274   344 0.92 -
SOLCI000892300       -            913 EOG0936049L          -            569   3.5e-25   90.2  10.1   3   7      0.01       1.5    8.9   0.0   281   369   315   407   308   419 0.81 -
SOLCI000892300       -            913 EOG0936049L          -            569   3.5e-25   90.2  10.1   4   7   3.8e-05    0.0055   16.9   0.0    37    96   419   482   410   486 0.88 -
SOLCI000892300       -            913 EOG0936049L          -            569   3.5e-25   90.2  10.1   5   7   8.2e-05     0.012   15.8   0.0    35   115   487   575   484   583 0.83 -
SOLCI000892300       -            913 EOG0936049L          -            569   3.5e-25   90.2  10.1   6   7    0.0032      0.45   10.6   0.1   271   373   582   691   573   726 0.78 -
SOLCI000892300       -            913 EOG0936049L          -            569   3.5e-25   90.2  10.1   7   7   2.9e-05    0.0041   17.3   0.1   294   418   772   904   729   909 0.77 -
SOLCI001873300       -            909 EOG0936049L          -            569   3.7e-25   90.1   7.6   1   6     0.029       4.2    7.4   0.0    41   110   210   287   204   294 0.72 -
SOLCI001873300       -            909 EOG0936049L          -            569   3.7e-25   90.1   7.6   2   6   8.9e-05     0.013   15.7   0.1   282   372   278   372   275   377 0.83 -
SOLCI001873300       -            909 EOG0936049L          -            569   3.7e-25   90.1   7.6   3   6    0.0013      0.19   11.8   0.0    39    85   383   433   379   448 0.65 -
SOLCI001873300       -            909 EOG0936049L          -            569   3.7e-25   90.1   7.6   4   6   1.6e-05    0.0022   18.2   0.1   287   372   458   547   448   554 0.80 -
SOLCI001873300       -            909 EOG0936049L          -            569   3.7e-25   90.1   7.6   5   6   2.6e-07   3.7e-05   24.1   0.1    39   114   523   606   518   623 0.80 -
SOLCI001873300       -            909 EOG0936049L          -            569   3.7e-25   90.1   7.6   6   6   1.5e-06   0.00022   21.5   0.0    36   111   625   708   621   727 0.86 -
SOLCI004191200       -            937 EOG0936049L          -            569   4.1e-25   89.9   9.4   1   6   3.1e-05    0.0044   17.2   0.0   327   376   188   237   183   243 0.92 -
SOLCI004191200       -            937 EOG0936049L          -            569   4.1e-25   89.9   9.4   2   6   3.1e-05    0.0044   17.2   0.1   313   372   246   304   239   342 0.84 -
SOLCI004191200       -            937 EOG0936049L          -            569   4.1e-25   89.9   9.4   3   6   0.00045     0.063   13.4   0.0    43   228   353   422   337   443 0.58 -
SOLCI004191200       -            937 EOG0936049L          -            569   4.1e-25   89.9   9.4   4   6   7.1e-07    0.0001   22.6   3.3    25   310   473   795   469   826 0.64 -
SOLCI004191200       -            937 EOG0936049L          -            569   4.1e-25   89.9   9.4   5   6      0.39        56    3.7   0.0    39    93   802   860   780   867 0.61 -
SOLCI004191200       -            937 EOG0936049L          -            569   4.1e-25   89.9   9.4   6   6     0.013       1.8    8.6   0.0   283   313   874   904   863   927 0.75 -
SOLCI001596600       -           1475 EOG0936049L          -            569   4.1e-25   89.9  13.6   1   6   1.9e-16   2.8e-14   54.2   0.2    39   280   262   529   241   530 0.83 -
SOLCI001596600       -           1475 EOG0936049L          -            569   4.1e-25   89.9  13.6   2   6     0.069       9.8    6.2   0.0   326   388   523   587   518   623 0.71 -
SOLCI001596600       -           1475 EOG0936049L          -            569   4.1e-25   89.9  13.6   3   6      0.25        36    4.3   0.1   189   273   678   762   630   770 0.63 -
SOLCI001596600       -           1475 EOG0936049L          -            569   4.1e-25   89.9  13.6   4   6     0.014         2    8.5   0.0    26   112   772   866   762   886 0.78 -
SOLCI001596600       -           1475 EOG0936049L          -            569   4.1e-25   89.9  13.6   5   6   0.00059     0.085   13.0   0.0   330   407   908   987   875  1021 0.73 -
SOLCI001596600       -           1475 EOG0936049L          -            569   4.1e-25   89.9  13.6   6   6      0.24        34    4.4   0.1    71   316  1066  1134   993  1195 0.48 -
SOLCI002498300       -            514 EOG0936049L          -            569     9e-25   88.8   3.8   1   4    0.0047      0.67   10.0   0.1   339   406    13    80     5    94 0.76 -
SOLCI002498300       -            514 EOG0936049L          -            569     9e-25   88.8   3.8   2   4   1.6e-07   2.3e-05   24.7   0.0    43   111    93   169    84   190 0.79 -
SOLCI002498300       -            514 EOG0936049L          -            569     9e-25   88.8   3.8   3   4     0.024       3.5    7.6   0.0    37   100   192   259   188   261 0.81 -
SOLCI002498300       -            514 EOG0936049L          -            569     9e-25   88.8   3.8   4   4   0.00017     0.025   14.7   0.0    40   110   300   378   299   385 0.74 -
SOLCI002498400       -            654 EOG0936049L          -            569   1.8e-24   87.9  11.8   1   4   0.00044     0.063   13.4   2.1   245   373    71   199    37   205 0.78 -
SOLCI002498400       -            654 EOG0936049L          -            569   1.8e-24   87.9  11.8   2   4     3e-06   0.00042   20.6   0.1    37   107   207   285   199   286 0.83 -
SOLCI002498400       -            654 EOG0936049L          -            569   1.8e-24   87.9  11.8   3   4   1.7e-07   2.5e-05   24.7   0.5    42   221   282   482   276   482 0.77 -
SOLCI002498400       -            654 EOG0936049L          -            569   1.8e-24   87.9  11.8   4   4   1.4e-08     2e-06   28.2   0.0    41   221   456   640   450   646 0.70 -
SOLCI000358700       -            460 EOG0936049L          -            569   7.3e-24   85.8   1.1   1   3    0.0036      0.51   10.4   0.0   153   217    38   106    10   115 0.52 -
SOLCI000358700       -            460 EOG0936049L          -            569   7.3e-24   85.8   1.1   2   3   1.8e-14   2.5e-12   47.7   0.1    37   215   115   314   110   322 0.82 -
SOLCI000358700       -            460 EOG0936049L          -            569   7.3e-24   85.8   1.1   3   3   1.3e-07   1.8e-05   25.1   0.0    35   112   323   404   318   414 0.90 -
SOLCI000152500       -            717 EOG0936049L          -            569   7.5e-24   85.8   3.2   1   5       7.4   1.1e+03   -0.5   0.0    73    95   143   165   123   170 0.83 -
SOLCI000152500       -            717 EOG0936049L          -            569   7.5e-24   85.8   3.2   2   5     7e-07    0.0001   22.6   0.1   266   387   159   289   151   301 0.78 -
SOLCI000152500       -            717 EOG0936049L          -            569   7.5e-24   85.8   3.2   3   5   1.5e-12   2.2e-10   41.3   0.0    37   221   280   485   277   495 0.82 -
SOLCI000152500       -            717 EOG0936049L          -            569   7.5e-24   85.8   3.2   4   5   3.3e-06   0.00047   20.4   0.0    37   122   490   587   484   591 0.81 -
SOLCI000152500       -            717 EOG0936049L          -            569   7.5e-24   85.8   3.2   5   5       6.2   8.8e+02   -0.3   0.0    65    98   594   627   587   646 0.86 -
SOLCI003435400       -            841 EOG0936049L          -            569   5.3e-23   83.0   6.0   1   5   3.1e-10   4.4e-08   33.7   0.0   280   405   171   304   165   309 0.84 -
SOLCI003435400       -            841 EOG0936049L          -            569   5.3e-23   83.0   6.0   2   5     0.001      0.14   12.2   0.0    36    95   311   374   305   380 0.84 -
SOLCI003435400       -            841 EOG0936049L          -            569   5.3e-23   83.0   6.0   3   5   4.9e-07     7e-05   23.1   0.1    36   100   381   449   375   460 0.88 -
SOLCI003435400       -            841 EOG0936049L          -            569   5.3e-23   83.0   6.0   4   5    0.0048      0.68   10.0   0.1   281   361   453   537   448   553 0.77 -
SOLCI003435400       -            841 EOG0936049L          -            569   5.3e-23   83.0   6.0   5   5      0.65        93    2.9   0.0   305   328   604   627   563   685 0.77 -
SOLCI004234600       -            611 EOG0936049L          -            569   5.6e-23   82.9   2.9   1   4       2.1   2.9e+02    1.3   0.0    29    68   158   202   151   209 0.73 -
SOLCI004234600       -            611 EOG0936049L          -            569   5.6e-23   82.9   2.9   2   4   4.8e-20   6.9e-18   66.1   0.4    38   272   242   500   237   507 0.87 -
SOLCI004234600       -            611 EOG0936049L          -            569   5.6e-23   82.9   2.9   3   4    0.0063       0.9    9.6   0.1    46    95   495   548   489   553 0.70 -
SOLCI004234600       -            611 EOG0936049L          -            569   5.6e-23   82.9   2.9   4   4    0.0052      0.75    9.9   0.0    39   109   523   598   519   605 0.65 -
SOLCI002532300       -            470 EOG0936049L          -            569   6.7e-23   82.6   1.7   1   3   1.9e-17   2.7e-15   57.5   0.5    41   221   128   325   104   327 0.82 -
SOLCI002532300       -            470 EOG0936049L          -            569   6.7e-23   82.6   1.7   2   3   3.1e-08   4.4e-06   27.1   0.0    35    98   293   360   287   381 0.87 -
SOLCI002532300       -            470 EOG0936049L          -            569   6.7e-23   82.6   1.7   3   3     0.031       4.4    7.3   0.0    49   116   377   451   365   459 0.72 -
SOLCI000591300       -            558 EOG0936049L          -            569   7.4e-23   82.5   0.5   1   6   2.5e-05    0.0036   17.5   0.0    40    96   183   244   163   249 0.87 -
SOLCI000591300       -            558 EOG0936049L          -            569   7.4e-23   82.5   0.5   2   6   4.1e-08   5.8e-06   26.7   0.0    38    97   217   280   215   284 0.92 -
SOLCI000591300       -            558 EOG0936049L          -            569   7.4e-23   82.5   0.5   3   6   2.5e-07   3.6e-05   24.1   0.1    43   113   257   335   256   354 0.75 -
SOLCI000591300       -            558 EOG0936049L          -            569   7.4e-23   82.5   0.5   4   6      0.57        81    3.1   0.0   307   375   318   385   315   397 0.75 -
SOLCI000591300       -            558 EOG0936049L          -            569   7.4e-23   82.5   0.5   5   6     4e-07   5.7e-05   23.5   0.0    33    97   387   454   362   460 0.79 -
SOLCI000591300       -            558 EOG0936049L          -            569   7.4e-23   82.5   0.5   6   6    0.0009      0.13   12.4   0.0    51   113   439   509   437   519 0.84 -
SOLCI003320200       -            775 EOG0936049L          -            569   1.5e-22   81.5   0.7   1   5   0.00015     0.021   15.0   0.0    38   111   156   237   149   255 0.77 -
SOLCI003320200       -            775 EOG0936049L          -            569   1.5e-22   81.5   0.7   2   5   1.8e-05    0.0026   18.0   0.0    36   122   259   357   232   362 0.75 -
SOLCI003320200       -            775 EOG0936049L          -            569   1.5e-22   81.5   0.7   3   5   2.2e-07   3.1e-05   24.3   0.0    36   121   364   461   359   470 0.81 -
SOLCI003320200       -            775 EOG0936049L          -            569   1.5e-22   81.5   0.7   4   5   8.7e-06    0.0012   19.0   0.1     5   124   445   582   445   739 0.79 -
SOLCI003320200       -            775 EOG0936049L          -            569   1.5e-22   81.5   0.7   5   5       9.6   1.4e+03   -0.9   0.0    56    98   676   722   660   761 0.65 -
SOLCI006142500       -            460 EOG0936049L          -            569   2.6e-22   80.7   2.9   1   3     0.035         5    7.1   0.0   144   217    29   106    13   112 0.69 -
SOLCI006142500       -            460 EOG0936049L          -            569   2.6e-22   80.7   2.9   2   3   3.9e-15   5.6e-13   49.9   0.2    36   213   114   312    87   320 0.82 -
SOLCI006142500       -            460 EOG0936049L          -            569   2.6e-22   80.7   2.9   3   3   7.6e-07   0.00011   22.5   0.1    35   113   323   405   320   415 0.89 -
SOLCI004643200       -            761 EOG0936049L          -            569     3e-22   80.5  11.0   1   5       0.5        71    3.3   0.0    43    98   161   218   133   225 0.85 -
SOLCI004643200       -            761 EOG0936049L          -            569     3e-22   80.5  11.0   2   5     0.074        11    6.0   0.1    41    99   270   332   260   365 0.68 -
SOLCI004643200       -            761 EOG0936049L          -            569     3e-22   80.5  11.0   3   5     0.015       2.2    8.3   0.3   279   375   300   405   293   411 0.71 -
SOLCI004643200       -            761 EOG0936049L          -            569     3e-22   80.5  11.0   4   5     7e-14   9.9e-12   45.8   1.2    37   216   412   612   406   617 0.83 -
SOLCI004643200       -            761 EOG0936049L          -            569     3e-22   80.5  11.0   5   5   2.1e-06    0.0003   21.0   0.1   309   404   621   719   616   740 0.63 -
SOLCI002498500       -            605 EOG0936049L          -            569   3.2e-22   80.4   7.7   1   6     3e-07   4.2e-05   23.9   1.2   296   419   154   285   140   286 0.78 -
SOLCI002498500       -            605 EOG0936049L          -            569   3.2e-22   80.4   7.7   2   6      0.11        16    5.5   0.0    67    97   277   307   264   322 0.79 -
SOLCI002498500       -            605 EOG0936049L          -            569   3.2e-22   80.4   7.7   3   6   4.3e-08   6.2e-06   26.6   0.2   289   406   287   410   284   426 0.76 -
SOLCI002498500       -            605 EOG0936049L          -            569   3.2e-22   80.4   7.7   4   6     0.072        10    6.1   0.0    39   101   385   451   381   460 0.80 -
SOLCI002498500       -            605 EOG0936049L          -            569   3.2e-22   80.4   7.7   5   6   0.00098      0.14   12.3   0.0    40    95   456   515   449   521 0.83 -
SOLCI002498500       -            605 EOG0936049L          -            569   3.2e-22   80.4   7.7   6   6   2.9e-07   4.1e-05   23.9   0.0    39   121   490   584   487   602 0.81 -
SOLCI006204600       -            575 EOG0936049L          -            569   3.4e-22   80.3   8.3   1   6   0.00016     0.023   14.9   0.0    35    96   124   189    77   193 0.79 -
SOLCI006204600       -            575 EOG0936049L          -            569   3.4e-22   80.3   8.3   2   6   1.5e-06   0.00021   21.6   0.0    36   114   160   247   158   253 0.84 -
SOLCI006204600       -            575 EOG0936049L          -            569   3.4e-22   80.3   8.3   3   6   3.8e-05    0.0054   16.9   0.0   308   392   195   281   191   294 0.81 -
SOLCI006204600       -            575 EOG0936049L          -            569   3.4e-22   80.3   8.3   4   6   7.3e-05      0.01   16.0   0.1   312   402   269   362   261   368 0.80 -
SOLCI006204600       -            575 EOG0936049L          -            569   3.4e-22   80.3   8.3   5   6   2.2e-06   0.00031   21.0   0.0    35   121   336   430   332   436 0.84 -
SOLCI006204600       -            575 EOG0936049L          -            569   3.4e-22   80.3   8.3   6   6   5.8e-09   8.3e-07   29.5   0.1   272   429   368   531   363   553 0.78 -
SOLCI003344400       -            690 EOG0936049L          -            569   3.8e-22   80.1   4.2   1   6       1.1   1.6e+02    2.2   0.0   191   222   193   224   182   232 0.86 -
SOLCI003344400       -            690 EOG0936049L          -            569   3.8e-22   80.1   4.2   2   6   5.6e-09     8e-07   29.6   0.1   281   380   230   336   223   341 0.81 -
SOLCI003344400       -            690 EOG0936049L          -            569   3.8e-22   80.1   4.2   3   6     0.031       4.3    7.3   0.0   342   386   330   377   326   387 0.60 -
SOLCI003344400       -            690 EOG0936049L          -            569   3.8e-22   80.1   4.2   4   6      0.13        18    5.3   0.0    57   110   390   447   378   465 0.76 -
SOLCI003344400       -            690 EOG0936049L          -            569   3.8e-22   80.1   4.2   5   6   6.3e-10     9e-08   32.7   0.2   273   404   470   606   465   612 0.84 -
SOLCI003344400       -            690 EOG0936049L          -            569   3.8e-22   80.1   4.2   6   6   0.00095      0.14   12.3   0.0    44    96   552   608   548   637 0.52 -
SOLCI006405400       -            576 EOG0936049L          -            569   6.2e-22   79.4   3.2   1   4     0.006      0.86    9.6   0.0    41    96   194   253   156   260 0.80 -
SOLCI006405400       -            576 EOG0936049L          -            569   6.2e-22   79.4   3.2   2   4   1.7e-06   0.00025   21.3   0.0   285   370   265   354   255   366 0.81 -
SOLCI006405400       -            576 EOG0936049L          -            569   6.2e-22   79.4   3.2   3   4   1.3e-06   0.00019   21.7   0.0    36    99   329   396   326   404 0.86 -
SOLCI006405400       -            576 EOG0936049L          -            569   6.2e-22   79.4   3.2   4   4   2.2e-10   3.1e-08   34.2   0.1   286   443   406   570   399   574 0.78 -
SOLCI007117300       -            561 EOG0936049L          -            569   9.2e-22   78.9   4.2   1   5     0.035       4.9    7.1   0.1    39    93   130   187   101   204 0.77 -
SOLCI007117300       -            561 EOG0936049L          -            569   9.2e-22   78.9   4.2   2   5     0.005      0.72    9.9   0.0    49   109   174   242   161   262 0.60 -
SOLCI007117300       -            561 EOG0936049L          -            569   9.2e-22   78.9   4.2   3   5     1e-06   0.00015   22.1   0.0    38   115   233   318   228   330 0.73 -
SOLCI007117300       -            561 EOG0936049L          -            569   9.2e-22   78.9   4.2   4   5   1.9e-06   0.00027   21.2   0.0   305   386   332   415   316   423 0.81 -
SOLCI007117300       -            561 EOG0936049L          -            569   9.2e-22   78.9   4.2   5   5     5e-06   0.00071   19.8   0.1    38   121   408   503   403   518 0.76 -
SOLCI005511700       -            678 EOG0936049L          -            569   2.4e-21   77.5   6.3   1   4     0.027       3.8    7.5   0.0    40    94   128   183   118   190 0.82 -
SOLCI005511700       -            678 EOG0936049L          -            569   2.4e-21   77.5   6.3   2   4   1.6e-06   0.00023   21.4   0.0    39   127   159   255   155   264 0.82 -
SOLCI005511700       -            678 EOG0936049L          -            569   2.4e-21   77.5   6.3   3   4   4.3e-15   6.1e-13   49.8   2.6    39   353   264   597   259   620 0.86 -
SOLCI005511700       -            678 EOG0936049L          -            569   2.4e-21   77.5   6.3   4   4      0.24        34    4.4   0.0    66   100   623   657   612   674 0.83 -
SOLCI000296400       -            540 EOG0936049L          -            569   2.8e-20   74.0   4.2   1   4   1.8e-05    0.0025   18.0   0.1    29   106   116   198    93   207 0.76 -
SOLCI000296400       -            540 EOG0936049L          -            569   2.8e-20   74.0   4.2   2   4   2.8e-07   3.9e-05   24.0   0.0   282   368   232   322   218   338 0.86 -
SOLCI000296400       -            540 EOG0936049L          -            569   2.8e-20   74.0   4.2   3   4   4.3e-08   6.1e-06   26.6   0.1   283   372   338   434   334   439 0.84 -
SOLCI000296400       -            540 EOG0936049L          -            569   2.8e-20   74.0   4.2   4   4      0.35        50    3.8   0.0   248   281   433   466   431   476 0.76 -
SOLCI000806300       -            588 EOG0936049L          -            569   5.3e-20   73.1   5.6   1   5         5   7.2e+02    0.0   0.0    43    81    81   119    75   130 0.85 -
SOLCI000806300       -            588 EOG0936049L          -            569   5.3e-20   73.1   5.6   2   5   5.8e-05    0.0083   16.3   0.3   281   387   128   241   119   248 0.80 -
SOLCI000806300       -            588 EOG0936049L          -            569   5.3e-20   73.1   5.6   3   5   4.3e-07   6.1e-05   23.3   0.0    31   113   226   314   224   330 0.84 -
SOLCI000806300       -            588 EOG0936049L          -            569   5.3e-20   73.1   5.6   4   5   5.8e-09   8.2e-07   29.5   0.1    39   111   337   417   334   442 0.83 -
SOLCI000806300       -            588 EOG0936049L          -            569   5.3e-20   73.1   5.6   5   5     0.079        11    6.0   0.0   348   401   477   533   466   558 0.66 -
SOLCI001309600       -            980 EOG0936049L          -            569     9e-20   72.3  10.4   1   9      0.36        52    3.8   0.0    40    79   135   178   127   199 0.75 -
SOLCI001309600       -            980 EOG0936049L          -            569     9e-20   72.3  10.4   2   9     0.033       4.6    7.2   0.2   322   398   214   292   203   301 0.74 -
SOLCI001309600       -            980 EOG0936049L          -            569     9e-20   72.3  10.4   3   9   0.00024     0.034   14.3   0.4    36   114   271   357   243   367 0.75 -
SOLCI001309600       -            980 EOG0936049L          -            569     9e-20   72.3  10.4   4   9   3.1e-05    0.0045   17.2   0.0    36   116   306   394   301   409 0.85 -
SOLCI001309600       -            980 EOG0936049L          -            569     9e-20   72.3  10.4   5   9     0.035       4.9    7.1   0.0   337   396   368   430   351   448 0.80 -
SOLCI001309600       -            980 EOG0936049L          -            569     9e-20   72.3  10.4   6   9       1.8   2.5e+02    1.5   0.0    70   365   484   536   467   546 0.55 -
SOLCI001309600       -            980 EOG0936049L          -            569     9e-20   72.3  10.4   7   9   1.7e-06   0.00024   21.4   0.1   284   387   521   631   504   632 0.78 -
SOLCI001309600       -            980 EOG0936049L          -            569     9e-20   72.3  10.4   8   9     0.002      0.29   11.2   0.0   282   389   624   738   620   749 0.75 -
SOLCI001309600       -            980 EOG0936049L          -            569     9e-20   72.3  10.4   9   9    0.0024      0.35   10.9   0.0    67   113   842   892   809   945 0.53 -
SOLCI004945500       -            663 EOG0936049L          -            569   2.9e-19   70.6  10.9   1   6     0.028         4    7.5   0.1    39    97   150   212   142   217 0.89 -
SOLCI004945500       -            663 EOG0936049L          -            569   2.9e-19   70.6  10.9   2   6    0.0088       1.3    9.1   0.0    32   128   213   312   210   314 0.84 -
SOLCI004945500       -            663 EOG0936049L          -            569   2.9e-19   70.6  10.9   3   6   3.3e-06   0.00047   20.4   0.2   294   375   367   452   364   466 0.80 -
SOLCI004945500       -            663 EOG0936049L          -            569   2.9e-19   70.6  10.9   4   6   0.00097      0.14   12.3   0.2    44   121   465   554   453   563 0.58 -
SOLCI004945500       -            663 EOG0936049L          -            569   2.9e-19   70.6  10.9   5   6   7.1e-06     0.001   19.3   0.1    40   110   531   609   513   629 0.78 -
SOLCI004945500       -            663 EOG0936049L          -            569   2.9e-19   70.6  10.9   6   6   8.2e-05     0.012   15.8   0.0    36   110   562   644   558   654 0.77 -
SOLCI004372400       -            657 EOG0936049L          -            569     3e-19   70.6   2.0   1   5    0.0027      0.39   10.8   0.1    41    96   210   269   204   272 0.90 -
SOLCI004372400       -            657 EOG0936049L          -            569     3e-19   70.6   2.0   2   5    0.0017      0.24   11.5   0.1   285   444   281   445   274   447 0.81 -
SOLCI004372400       -            657 EOG0936049L          -            569     3e-19   70.6   2.0   3   5   9.5e-07   0.00014   22.2   0.0    33    98   444   513   419   515 0.83 -
SOLCI004372400       -            657 EOG0936049L          -            569     3e-19   70.6   2.0   4   5   2.1e-07     3e-05   24.4   0.0   340   432   512   609   509   623 0.79 -
SOLCI004372400       -            657 EOG0936049L          -            569     3e-19   70.6   2.0   5   5      0.55        78    3.2   0.0   341   381   583   626   575   639 0.71 -
SOLCI004689400       -            966 EOG0936049L          -            569   3.8e-19   70.2  13.9   1   6      0.28        40    4.1   0.0   328   372   273   317   269   321 0.89 -
SOLCI004689400       -            966 EOG0936049L          -            569   3.8e-19   70.2  13.9   2   6      0.16        22    5.0   0.0   305   370   321   385   318   391 0.88 -
SOLCI004689400       -            966 EOG0936049L          -            569   3.8e-19   70.2  13.9   3   6   8.7e-10   1.2e-07   32.2   0.3   283   411   423   555   411   558 0.81 -
SOLCI004689400       -            966 EOG0936049L          -            569   3.8e-19   70.2  13.9   4   6      0.13        19    5.2   0.1    78   308   604   656   556   682 0.50 -
SOLCI004689400       -            966 EOG0936049L          -            569   3.8e-19   70.2  13.9   5   6    0.0087       1.2    9.1   0.3   272   386   620   741   610   742 0.77 -
SOLCI004689400       -            966 EOG0936049L          -            569   3.8e-19   70.2  13.9   6   6   3.2e-06   0.00045   20.5   3.1    43   218   704   899   695   913 0.52 -
SOLCI000411300       -            588 EOG0936049L          -            569   4.4e-19   70.0   3.6   1   2   9.4e-10   1.3e-07   32.1   0.0   282   401   108   235   101   254 0.84 -
SOLCI000411300       -            588 EOG0936049L          -            569   4.4e-19   70.0   3.6   2   2   1.5e-11   2.1e-09   38.1   0.2    66   219   245   415   231   435 0.78 -
SOLCI005303000       -            711 EOG0936049L          -            569   1.2e-18   68.6   6.7   1   4   0.00099      0.14   12.2   0.1    40   108   246   322   229   322 0.83 -
SOLCI005303000       -            711 EOG0936049L          -            569   1.2e-18   68.6   6.7   2   4   1.1e-10   1.6e-08   35.2   1.0   190   373   312   515   310   519 0.77 -
SOLCI005303000       -            711 EOG0936049L          -            569   1.2e-18   68.6   6.7   3   4   1.9e-05    0.0027   17.9   0.0    35   109   521   603   518   607 0.82 -
SOLCI005303000       -            711 EOG0936049L          -            569   1.2e-18   68.6   6.7   4   4       4.8   6.8e+02    0.1   0.0    21    91   610   685   599   689 0.57 -
SOLCI003908300       -            617 EOG0936049L          -            569   1.3e-18   68.5   3.7   1   3   1.2e-05    0.0017   18.6   1.7   116   276   110   283    78   330 0.77 -
SOLCI003908300       -            617 EOG0936049L          -            569   1.3e-18   68.5   3.7   2   3   6.6e-08   9.4e-06   26.0   0.0    36   131   334   446   325   449 0.81 -
SOLCI003908300       -            617 EOG0936049L          -            569   1.3e-18   68.5   3.7   3   3   2.1e-06    0.0003   21.1   0.0   275   418   435   586   427   590 0.81 -
SOLCI004565600       -            980 EOG0936049L          -            569   2.5e-18   67.6  10.2   1   5       1.5   2.1e+02    1.7   0.0    57   115   170   236   123   252 0.58 -
SOLCI004565600       -            980 EOG0936049L          -            569   2.5e-18   67.6  10.2   2   5    0.0003     0.043   13.9   0.1    39   204   222   405   203   444 0.73 -
SOLCI004565600       -            980 EOG0936049L          -            569   2.5e-18   67.6  10.2   3   5   6.8e-10   9.6e-08   32.6   2.6    79   372   444   755   414   755 0.73 -
SOLCI004565600       -            980 EOG0936049L          -            569   2.5e-18   67.6  10.2   4   5   6.3e-06   0.00089   19.5   0.3   279   386   693   807   689   838 0.67 -
SOLCI004565600       -            980 EOG0936049L          -            569   2.5e-18   67.6  10.2   5   5         3   4.3e+02    0.7   0.0    70    95   869   894   812   936 0.70 -
SOLCI004840200       -            511 EOG0936049L          -            569   3.5e-18   67.1   6.2   1   5   0.00038     0.054   13.6   0.0    37   126     9   106     2   116 0.71 -
SOLCI004840200       -            511 EOG0936049L          -            569   3.5e-18   67.1   6.2   2   5    0.0016      0.23   11.5   0.1   320   406   125   212   116   248 0.74 -
SOLCI004840200       -            511 EOG0936049L          -            569   3.5e-18   67.1   6.2   3   5      0.14        20    5.1   0.1   349   402   222   278   210   286 0.40 -
SOLCI004840200       -            511 EOG0936049L          -            569   3.5e-18   67.1   6.2   4   5     9e-07   0.00013   22.3   0.1   283   386   327   437   323   438 0.85 -
SOLCI004840200       -            511 EOG0936049L          -            569   3.5e-18   67.1   6.2   5   5     9e-06    0.0013   19.0   0.0    36   128   393   497   390   504 0.79 -
SOLCI002323100       -            664 EOG0936049L          -            569   5.5e-18   66.4  15.5   1   6    0.0007       0.1   12.7   0.1    37   224    86   300    59   303 0.74 -
SOLCI002323100       -            664 EOG0936049L          -            569   5.5e-18   66.4  15.5   2   6    0.0014      0.19   11.8   0.0    42   100   272   334   266   338 0.76 -
SOLCI002323100       -            664 EOG0936049L          -            569   5.5e-18   66.4  15.5   3   6     0.001      0.14   12.2   0.1    36   111   336   419   333   441 0.77 -
SOLCI002323100       -            664 EOG0936049L          -            569   5.5e-18   66.4  15.5   4   6       1.1   1.6e+02    2.2   0.1    54    98   424   472   406   485 0.70 -
SOLCI002323100       -            664 EOG0936049L          -            569   5.5e-18   66.4  15.5   5   6   2.8e-06    0.0004   20.7   0.6     3    99   485   587   483   589 0.89 -
SOLCI002323100       -            664 EOG0936049L          -            569   5.5e-18   66.4  15.5   6   6   5.8e-05    0.0083   16.3   0.1    34    96   588   654   585   664 0.84 -
SOLCI006449600       -            852 EOG0936049L          -            569   1.1e-17   65.4  16.2   1   7     0.074        11    6.0   0.1   284   372    49   141    27   147 0.71 -
SOLCI006449600       -            852 EOG0936049L          -            569   1.1e-17   65.4  16.2   2   7    0.0022      0.31   11.1   0.0    21    96   100   178    95   182 0.83 -
SOLCI006449600       -            852 EOG0936049L          -            569   1.1e-17   65.4  16.2   3   7    0.0023      0.33   11.0   0.0    37    99   150   216   143   228 0.83 -
SOLCI006449600       -            852 EOG0936049L          -            569   1.1e-17   65.4  16.2   4   7    0.0041      0.59   10.2   0.4    41    96   224   283   206   296 0.79 -
SOLCI006449600       -            852 EOG0936049L          -            569   1.1e-17   65.4  16.2   5   7     5e-07   7.1e-05   23.1   0.3    22   221   408   627   401   631 0.78 -
SOLCI006449600       -            852 EOG0936049L          -            569   1.1e-17   65.4  16.2   6   7    0.0032      0.45   10.6   0.1    36    95   631   694   619   700 0.84 -
SOLCI006449600       -            852 EOG0936049L          -            569   1.1e-17   65.4  16.2   7   7     2e-05    0.0028   17.8   0.0    39   191   669   837   665   848 0.78 -
SOLCI000672200       -            552 EOG0936049L          -            569   1.2e-17   65.3   0.7   1   5       7.7   1.1e+03   -0.6   0.0   191   221   106   136    98   156 0.68 -
SOLCI000672200       -            552 EOG0936049L          -            569   1.2e-17   65.3   0.7   2   5    0.0026      0.38   10.8   0.0    38   110   181   263   176   272 0.79 -
SOLCI000672200       -            552 EOG0936049L          -            569   1.2e-17   65.3   0.7   3   5   1.4e-07     2e-05   25.0   0.1    35    95   286   350   283   355 0.88 -
SOLCI000672200       -            552 EOG0936049L          -            569   1.2e-17   65.3   0.7   4   5   2.1e-08     3e-06   27.6   0.1    39   116   325   410   324   421 0.86 -
SOLCI000672200       -            552 EOG0936049L          -            569   1.2e-17   65.3   0.7   5   5     0.015       2.1    8.4   0.0    25    96   417   492   412   508 0.82 -
SOLCI003978800       -            716 EOG0936049L          -            569   1.3e-17   65.2   8.5   1   3    0.0011      0.15   12.1   0.3    17   100   133   224   129   238 0.73 -
SOLCI003978800       -            716 EOG0936049L          -            569   1.3e-17   65.2   8.5   2   3     1e-13   1.5e-11   45.2   2.2    35   281   260   531   227   538 0.76 -
SOLCI003978800       -            716 EOG0936049L          -            569   1.3e-17   65.2   8.5   3   3   7.7e-06    0.0011   19.2   0.1     5   235   448   692   448   695 0.76 -
SOLCI005497300       -            647 EOG0936049L          -            569   1.5e-17   65.0   0.2   1   3      0.97   1.4e+02    2.4   0.0   375   406   116   147    97   154 0.86 -
SOLCI005497300       -            647 EOG0936049L          -            569   1.5e-17   65.0   0.2   2   3   1.5e-08   2.1e-06   28.2   0.0   283   405   157   287   149   297 0.85 -
SOLCI005497300       -            647 EOG0936049L          -            569   1.5e-17   65.0   0.2   3   3   9.2e-11   1.3e-08   35.5   0.1    38   221   261   465   259   481 0.84 -
SOLCI006352600       -            419 EOG0936049L          -            569   1.9e-17   64.6   0.6   1   5      0.28        39    4.2   0.0   338   372     8    42     3    47 0.80 -
SOLCI006352600       -            419 EOG0936049L          -            569   1.9e-17   64.6   0.6   2   5    0.0055      0.78    9.8   0.0    42   132    21   123    13   136 0.77 -
SOLCI006352600       -            419 EOG0936049L          -            569   1.9e-17   64.6   0.6   3   5     5e-07   7.2e-05   23.1   0.0    36    97   155   220   138   224 0.89 -
SOLCI006352600       -            419 EOG0936049L          -            569   1.9e-17   64.6   0.6   4   5       1.9   2.7e+02    1.4   0.0   348   372   263   287   248   293 0.84 -
SOLCI006352600       -            419 EOG0936049L          -            569   1.9e-17   64.6   0.6   5   5   7.4e-08   1.1e-05   25.9   0.1   286   404   267   392   259   417 0.79 -
SOLCI003331200       -            579 EOG0936049L          -            569   2.1e-17   64.5   2.8   1   5    0.0014      0.21   11.7   0.0    51   121   138   220   124   224 0.55 -
SOLCI003331200       -            579 EOG0936049L          -            569   2.1e-17   64.5   2.8   2   5   0.00066     0.094   12.8   0.0    40    96   197   257   191   276 0.86 -
SOLCI003331200       -            579 EOG0936049L          -            569   2.1e-17   64.5   2.8   3   5   7.6e-05     0.011   15.9   0.0    36   116   228   319   224   334 0.73 -
SOLCI003331200       -            579 EOG0936049L          -            569   2.1e-17   64.5   2.8   4   5     0.016       2.2    8.3   0.0   339   402   330   396   324   405 0.82 -
SOLCI003331200       -            579 EOG0936049L          -            569   2.1e-17   64.5   2.8   5   5   1.3e-07   1.8e-05   25.1   0.1    69   186   408   538   399   572 0.82 -
SOLCI007296100       -            819 EOG0936049L          -            569   2.2e-17   64.4   0.8   1   4   3.7e-08   5.3e-06   26.8   0.0    39   223   223   433   188   444 0.77 -
SOLCI007296100       -            819 EOG0936049L          -            569   2.2e-17   64.4   0.8   2   4       2.8     4e+02    0.8   0.0   349   402   440   496   433   503 0.60 -
SOLCI007296100       -            819 EOG0936049L          -            569   2.2e-17   64.4   0.8   3   4     5e-06   0.00071   19.8   0.0    31   110   606   693   591   706 0.81 -
SOLCI007296100       -            819 EOG0936049L          -            569   2.2e-17   64.4   0.8   4   4    0.0012      0.17   12.0   0.1   190   244   716   773   694   790 0.54 -
SOLCI004441000       -            833 EOG0936049L          -            569   3.8e-17   63.7   3.9   1   4   6.1e-06   0.00086   19.5   0.1   287   405   277   402   271   406 0.80 -
SOLCI004441000       -            833 EOG0936049L          -            569   3.8e-17   63.7   3.9   2   4   7.4e-06    0.0011   19.3   0.2    39   398   413   536   410   634 0.43 -
SOLCI004441000       -            833 EOG0936049L          -            569   3.8e-17   63.7   3.9   3   4    0.0025      0.36   10.9   0.1   327   394   638   708   610   720 0.69 -
SOLCI004441000       -            833 EOG0936049L          -            569   3.8e-17   63.7   3.9   4   4     0.014       1.9    8.5   0.0    33    99   720   790   711   795 0.83 -
SOLCI000383600       -            739 EOG0936049L          -            569   5.2e-17   63.2   2.1   1   4   0.00033     0.047   13.8   0.0   299   359   212   271   162   277 0.90 -
SOLCI000383600       -            739 EOG0936049L          -            569   5.2e-17   63.2   2.1   2   4       0.4        57    3.6   0.0    71    98   296   323   278   354 0.76 -
SOLCI000383600       -            739 EOG0936049L          -            569   5.2e-17   63.2   2.1   3   4   7.9e-07   0.00011   22.5   0.1   120   228   405   517   383   520 0.81 -
SOLCI000383600       -            739 EOG0936049L          -            569   5.2e-17   63.2   2.1   4   4   5.4e-06   0.00077   19.7   0.0    40   110   518   597   512   619 0.81 -
SOLCI002673900       -            530 EOG0936049L          -            569   5.9e-17   63.0   1.6   1   3   1.8e-05    0.0026   18.0   0.1    40   122   205   295   199   303 0.83 -
SOLCI002673900       -            530 EOG0936049L          -            569   5.9e-17   63.0   1.6   2   3   2.8e-10     4e-08   33.8   0.1    38   113   308   391   302   399 0.88 -
SOLCI002673900       -            530 EOG0936049L          -            569   5.9e-17   63.0   1.6   3   3     0.016       2.2    8.3   0.0    56   105   431   484   408   491 0.79 -
SOLCI006091900       -            457 EOG0936049L          -            569   6.9e-17   62.8   6.5   1   4       1.6   2.2e+02    1.7   0.0   327   368    86   127    73   131 0.88 -
SOLCI006091900       -            457 EOG0936049L          -            569   6.9e-17   62.8   6.5   2   4   1.2e-07   1.8e-05   25.1   0.2   332   408   127   206   107   219 0.84 -
SOLCI006091900       -            457 EOG0936049L          -            569   6.9e-17   62.8   6.5   3   4   3.1e-06   0.00044   20.5   0.1    33   111   243   329   221   346 0.75 -
SOLCI006091900       -            457 EOG0936049L          -            569   6.9e-17   62.8   6.5   4   4   4.9e-05     0.007   16.5   0.6   224   337   318   449   314   454 0.45 -
SOLCI003833500       -            148 EOG0936049L          -            569   7.5e-17   62.7   0.0   1   1   1.1e-18   1.5e-16   61.7   0.0   358   474    26   145    12   147 0.86 -
SOLCI006090100       -            680 EOG0936049L          -            569   9.4e-17   62.3   1.0   1   6   1.4e-05    0.0021   18.3   0.0    41   112   159   238   153   252 0.80 -
SOLCI006090100       -            680 EOG0936049L          -            569   9.4e-17   62.3   1.0   2   6      0.03       4.2    7.4   0.0    37   110   300   381   271   395 0.77 -
SOLCI006090100       -            680 EOG0936049L          -            569   9.4e-17   62.3   1.0   3   6       6.2   8.8e+02   -0.3   0.0    70    97   372   399   362   404 0.89 -
SOLCI006090100       -            680 EOG0936049L          -            569   9.4e-17   62.3   1.0   4   6    0.0011      0.16   12.1   0.0    54    96   426   468   414   474 0.87 -
SOLCI006090100       -            680 EOG0936049L          -            569   9.4e-17   62.3   1.0   5   6   0.00031     0.045   13.9   0.0    38   112   477   560   470   573 0.72 -
SOLCI006090100       -            680 EOG0936049L          -            569   9.4e-17   62.3   1.0   6   6       1.4   1.9e+02    1.9   0.0    36    97   581   646   574   658 0.72 -
SOLCI002464800       -            234 EOG0936049L          -            569     1e-16   62.2   0.1   1   1   1.1e-18   1.5e-16   61.7   0.1    74   230    64   231    33   234 0.85 -
SOLCI004536100       -            550 EOG0936049L          -            569   1.5e-16   61.7   2.3   1   4   1.6e-05    0.0022   18.2   0.1    42   122   213   304   209   305 0.77 -
SOLCI004536100       -            550 EOG0936049L          -            569   1.5e-16   61.7   2.3   2   4    0.0021       0.3   11.2   0.1    34    95   274   339   272   342 0.87 -
SOLCI004536100       -            550 EOG0936049L          -            569   1.5e-16   61.7   2.3   3   4   1.9e-09   2.7e-07   31.1   0.7   337   442   338   447   330   448 0.91 -
SOLCI004536100       -            550 EOG0936049L          -            569   1.5e-16   61.7   2.3   4   4   0.00026     0.036   14.2   0.0    36    97   416   482   412   497 0.83 -
SOLCI004861100       -            370 EOG0936049L          -            569   1.6e-16   61.6   2.4   1   3   7.1e-06     0.001   19.3   0.3   276   373    54   156     6   160 0.77 -
SOLCI004861100       -            370 EOG0936049L          -            569   1.6e-16   61.6   2.4   2   3   4.5e-07   6.4e-05   23.3   0.0    38   157   130   258   125   260 0.84 -
SOLCI004861100       -            370 EOG0936049L          -            569   1.6e-16   61.6   2.4   3   3   5.6e-09   7.9e-07   29.6   0.1    33   112   257   344   242   360 0.82 -
SOLCI002689000       -            518 EOG0936049L          -            569   2.1e-16   61.2   6.1   1   2   1.6e-14   2.3e-12   47.9   1.3    17   232    54   295    45   305 0.84 -
SOLCI002689000       -            518 EOG0936049L          -            569   2.1e-16   61.2   6.1   2   2   0.00039     0.056   13.6   0.2    41   134   325   436   301   472 0.68 -
SOLCI000943300       -            731 EOG0936049L          -            569   2.3e-16   61.1   5.0   1   5     0.051       7.2    6.6   0.0   316   375    89   149    78   162 0.81 -
SOLCI000943300       -            731 EOG0936049L          -            569   2.3e-16   61.1   5.0   2   5   0.00017     0.024   14.8   0.3    43   122   161   252   154   255 0.78 -
SOLCI000943300       -            731 EOG0936049L          -            569   2.3e-16   61.1   5.0   3   5   2.6e-06   0.00037   20.8   0.2    41   121   229   321   223   322 0.77 -
SOLCI000943300       -            731 EOG0936049L          -            569   2.3e-16   61.1   5.0   4   5      0.19        27    4.7   0.0    31    99   360   432   340   437 0.77 -
SOLCI000943300       -            731 EOG0936049L          -            569   2.3e-16   61.1   5.0   5   5    0.0067      0.96    9.5   0.0   293   405   460   575   443   592 0.58 -
SOLCI004995400       -            104 EOG0936049L          -            569   2.7e-16   60.8   0.1   1   1   2.1e-18     3e-16   60.7   0.1    90   182     1   102     1   104 0.91 -
SOLCI006204500       -            581 EOG0936049L          -            569     3e-16   60.7   5.6   1   4     0.018       2.6    8.0   0.0    33    95   123   189    98   194 0.83 -
SOLCI006204500       -            581 EOG0936049L          -            569     3e-16   60.7   5.6   2   4   1.6e-11   2.3e-09   37.9   0.5   190   398   196   427   187   433 0.78 -
SOLCI006204500       -            581 EOG0936049L          -            569     3e-16   60.7   5.6   3   4     0.005      0.71    9.9   0.1   188   229   439   483   406   497 0.59 -
SOLCI006204500       -            581 EOG0936049L          -            569     3e-16   60.7   5.6   4   4   0.00022     0.032   14.4   0.5   273   372   432   538   428   575 0.80 -
SOLCI002282700       -            848 EOG0936049L          -            569   5.9e-16   59.7   9.8   1   7      0.64        92    3.0   0.0   322   366   176   220   167   230 0.74 -
SOLCI002282700       -            848 EOG0936049L          -            569   5.9e-16   59.7   9.8   2   7     0.019       2.7    8.0   0.0    36    98   234   299   228   300 0.84 -
SOLCI002282700       -            848 EOG0936049L          -            569   5.9e-16   59.7   9.8   3   7   1.5e-05    0.0022   18.2   0.2    38   121   270   365   265   432 0.66 -
SOLCI002282700       -            848 EOG0936049L          -            569   5.9e-16   59.7   9.8   4   7    0.0038      0.55   10.3   0.1    55   126   445   524   417   557 0.76 -
SOLCI002282700       -            848 EOG0936049L          -            569   5.9e-16   59.7   9.8   5   7      0.14        20    5.1   0.0   285   368   498   585   487   605 0.47 -
SOLCI002282700       -            848 EOG0936049L          -            569   5.9e-16   59.7   9.8   6   7    0.0001     0.015   15.5   0.1    48   112   609   681   599   698 0.79 -
SOLCI002282700       -            848 EOG0936049L          -            569   5.9e-16   59.7   9.8   7   7   0.00072       0.1   12.7   0.0    39   110   670   749   665   778 0.57 -
SOLCI005834900       -            168 EOG0936049L          -            569   6.5e-16   59.6   0.0   1   1   6.1e-18   8.7e-16   59.1   0.0   307   462    10   166     6   168 0.85 -
SOLCI007044800       -           1137 EOG0936049L          -            569   7.9e-16   59.3   3.1   1   3   1.6e-07   2.3e-05   24.7   0.0   313   400   552   641   544   654 0.85 -
SOLCI007044800       -           1137 EOG0936049L          -            569   7.9e-16   59.3   3.1   2   3     1e-05    0.0015   18.8   0.0    36   112   655   735   651   765 0.85 -
SOLCI007044800       -           1137 EOG0936049L          -            569   7.9e-16   59.3   3.1   3   3   0.00013     0.018   15.2   0.3   282   397   728   850   725   884 0.82 -
SOLCI006344900       -            107 EOG0936049L          -            569   8.3e-16   59.2   0.2   1   1   6.4e-18   9.1e-16   59.1   0.2   119   217     4   102     1   106 0.93 -
SOLCI002658000       -            667 EOG0936049L          -            569   9.1e-16   59.1   6.1   1   5       1.1   1.6e+02    2.2   0.0    65    99   146   180    89   184 0.76 -
SOLCI002658000       -            667 EOG0936049L          -            569   9.1e-16   59.1   6.1   2   5   4.2e-07   5.9e-05   23.4   0.1   281   405   185   316   181   325 0.80 -
SOLCI002658000       -            667 EOG0936049L          -            569   9.1e-16   59.1   6.1   3   5   3.6e-07   5.1e-05   23.6   0.3   282   399   326   450   309   456 0.85 -
SOLCI002658000       -            667 EOG0936049L          -            569   9.1e-16   59.1   6.1   4   5    0.0018      0.26   11.4   0.0   340   417   423   505   419   565 0.69 -
SOLCI002658000       -            667 EOG0936049L          -            569   9.1e-16   59.1   6.1   5   5      0.71     1e+02    2.8   0.1   342   439   561   662   546   666 0.70 -
SOLCI004445500       -            492 EOG0936049L          -            569   2.2e-15   57.8   2.8   1   5     0.096        14    5.7   0.0    42   119   107   196    99   203 0.72 -
SOLCI004445500       -            492 EOG0936049L          -            569   2.2e-15   57.8   2.8   2   5     0.036       5.1    7.1   0.1    55   109   190   251   181   254 0.79 -
SOLCI004445500       -            492 EOG0936049L          -            569   2.2e-15   57.8   2.8   3   5   2.9e-08   4.1e-06   27.2   0.0    39   122   243   338   239   343 0.81 -
SOLCI004445500       -            492 EOG0936049L          -            569   2.2e-15   57.8   2.8   4   5     0.029       4.2    7.4   0.1   299   353   330   388   327   390 0.59 -
SOLCI004445500       -            492 EOG0936049L          -            569   2.2e-15   57.8   2.8   5   5   0.00012     0.017   15.3   0.0    39   109   383   464   379   476 0.77 -
SOLCI000557300       -            511 EOG0936049L          -            569   2.5e-15   57.7   2.5   1   5     0.024       3.4    7.7   0.1   305   371   123   189   107   207 0.80 -
SOLCI000557300       -            511 EOG0936049L          -            569   2.5e-15   57.7   2.5   2   5   0.00049      0.07   13.2   0.0    67   122   199   263   190   267 0.49 -
SOLCI000557300       -            511 EOG0936049L          -            569   2.5e-15   57.7   2.5   3   5   9.3e-07   0.00013   22.2   0.0     5    95   246   334   243   337 0.81 -
SOLCI000557300       -            511 EOG0936049L          -            569   2.5e-15   57.7   2.5   4   5   2.2e-05    0.0032   17.7   0.0   307   393   304   393   301   411 0.80 -
SOLCI000557300       -            511 EOG0936049L          -            569   2.5e-15   57.7   2.5   5   5       1.3   1.8e+02    2.0   0.0    69   109   413   457   392   477 0.68 -
SOLCI003800800       -            105 EOG0936049L          -            569     4e-15   56.9   0.1   1   1   3.2e-17   4.6e-15   56.8   0.1   122   218     7   103     3   105 0.95 -
SOLCI006791900       -            379 EOG0936049L          -            569   4.7e-15   56.7   0.1   1   3   1.5e-08   2.1e-06   28.2   0.0    40   114    94   177    64   179 0.86 -
SOLCI006791900       -            379 EOG0936049L          -            569   4.7e-15   56.7   0.1   2   3   2.9e-08   4.2e-06   27.2   0.0    49   165   174   307   173   317 0.81 -
SOLCI006791900       -            379 EOG0936049L          -            569   4.7e-15   56.7   0.1   3   3    0.0084       1.2    9.2   0.0    36   100   266   334   253   358 0.74 -
SOLCI004734200       -            707 EOG0936049L          -            569   5.7e-15   56.5   1.1   1   4   0.00031     0.044   13.9   0.2   284   399   298   421   283   429 0.63 -
SOLCI004734200       -            707 EOG0936049L          -            569   5.7e-15   56.5   1.1   2   4   0.00016     0.023   14.9   0.1   278   363   363   452   360   466 0.65 -
SOLCI004734200       -            707 EOG0936049L          -            569   5.7e-15   56.5   1.1   3   4   2.9e-07   4.1e-05   23.9   0.0   283   365   438   525   434   537 0.82 -
SOLCI004734200       -            707 EOG0936049L          -            569   5.7e-15   56.5   1.1   4   4    0.0025      0.35   10.9   0.0    34   100   538   608   525   640 0.78 -
SOLCI002303500       -            577 EOG0936049L          -            569     8e-15   56.0   2.3   1   4    0.0006     0.086   12.9   0.0    42    96   146   204   109   206 0.80 -
SOLCI002303500       -            577 EOG0936049L          -            569     8e-15   56.0   2.3   2   4     0.024       3.5    7.6   0.1    47   114   221   299   210   310 0.63 -
SOLCI002303500       -            577 EOG0936049L          -            569     8e-15   56.0   2.3   3   4   4.2e-07     6e-05   23.4   0.0   290   405   291   413   285   420 0.81 -
SOLCI002303500       -            577 EOG0936049L          -            569     8e-15   56.0   2.3   4   4    0.0056      0.79    9.8   0.1    41    99   425   487   417   508 0.78 -
SOLCI006868500       -            142 EOG0936049L          -            569   8.8e-15   55.8   0.1   1   2     1e-14   1.5e-12   48.5   0.1   306   384    12    95     6   107 0.88 -
SOLCI006868500       -            142 EOG0936049L          -            569   8.8e-15   55.8   0.1   2   2     0.094        13    5.7   0.0   418   451   108   141   102   142 0.90 -
SOLCI000010500       -            742 EOG0936049L          -            569   1.3e-14   55.3   0.1   1   2    0.0001     0.015   15.5   0.0     9   100   197   292   190   306 0.87 -
SOLCI000010500       -            742 EOG0936049L          -            569   1.3e-14   55.3   0.1   2   2   2.1e-11     3e-09   37.6   0.0    40   221   425   634   418   656 0.73 -
SOLCI005396300       -            601 EOG0936049L          -            569   1.9e-14   54.7   1.6   1   3       1.7   2.4e+02    1.6   0.0    49   100   167   222   119   242 0.59 -
SOLCI005396300       -            601 EOG0936049L          -            569   1.9e-14   54.7   1.6   2   3   3.7e-07   5.2e-05   23.6   0.1    21   127   277   397   260   402 0.81 -
SOLCI005396300       -            601 EOG0936049L          -            569   1.9e-14   54.7   1.6   3   3   4.7e-08   6.7e-06   26.5   0.1   280   372   400   496   395   512 0.84 -
SOLCI004925700       -            213 EOG0936049L          -            569     2e-14   54.7   1.8   1   3   7.1e-08     1e-05   25.9   0.3   297   390     3   105     1   122 0.59 -
SOLCI004925700       -            213 EOG0936049L          -            569     2e-14   54.7   1.8   2   3   6.4e-05     0.009   16.2   0.0    36    98    91   157    88   160 0.84 -
SOLCI004925700       -            213 EOG0936049L          -            569     2e-14   54.7   1.8   3   3   1.3e-06   0.00019   21.7   0.0    36   111   126   209   125   212 0.84 -
SOLCI000174600       -            235 EOG0936049L          -            569     2e-14   54.7   0.1   1   3   5.4e-10   7.7e-08   32.9   0.0    97   204     5   137     1   141 0.70 -
SOLCI000174600       -            235 EOG0936049L          -            569     2e-14   54.7   0.1   2   3     0.023       3.3    7.7   0.0   140   177   141   178   137   182 0.87 -
SOLCI000174600       -            235 EOG0936049L          -            569     2e-14   54.7   0.1   3   3    0.0092       1.3    9.0   0.0   386   439   178   232   176   235 0.80 -
SOLCI006697300       -            543 EOG0936049L          -            569   3.3e-14   53.9   6.8   1   4    0.0083       1.2    9.2   0.0    41    97   161   221   146   236 0.87 -
SOLCI006697300       -            543 EOG0936049L          -            569   3.3e-14   53.9   6.8   2   4       0.1        15    5.6   0.0   150   186   251   287   222   295 0.65 -
SOLCI006697300       -            543 EOG0936049L          -            569   3.3e-14   53.9   6.8   3   4   1.4e-09     2e-07   31.5   1.3   279   444   295   468   288   480 0.88 -
SOLCI006697300       -            543 EOG0936049L          -            569   3.3e-14   53.9   6.8   4   4     0.008       1.1    9.2   0.1   306   372   467   533   465   538 0.86 -
SOLCI003834200       -            149 EOG0936049L          -            569   3.4e-14   53.9   0.1   1   2   9.7e-13   1.4e-10   42.0   0.2   232   325     3   110     1   111 0.59 -
SOLCI003834200       -            149 EOG0936049L          -            569   3.4e-14   53.9   0.1   2   2    0.0059      0.85    9.7   0.0   404   438   111   145   108   148 0.91 -
SOLCI004685900       -            464 EOG0936049L          -            569   4.4e-14   53.5   2.8   1   6       7.7   1.1e+03   -0.6   0.0   180   231    47   101    32   109 0.73 -
SOLCI004685900       -            464 EOG0936049L          -            569   4.4e-14   53.5   2.8   2   6   2.7e-06   0.00038   20.7   0.0   279   374   127   227   120   240 0.84 -
SOLCI004685900       -            464 EOG0936049L          -            569   4.4e-14   53.5   2.8   3   6   0.00034     0.048   13.8   0.0    52   109   214   279   213   284 0.85 -
SOLCI004685900       -            464 EOG0936049L          -            569   4.4e-14   53.5   2.8   4   6    0.0004     0.056   13.6   0.0    46    96   243   297   233   301 0.81 -
SOLCI004685900       -            464 EOG0936049L          -            569   4.4e-14   53.5   2.8   5   6    0.0002     0.028   14.6   0.0    40    98   272   334   270   347 0.80 -
SOLCI004685900       -            464 EOG0936049L          -            569   4.4e-14   53.5   2.8   6   6     0.027       3.8    7.5   0.1    53   116   346   417   339   441 0.68 -
SOLCI005911000       -            652 EOG0936049L          -            569     7e-14   52.9   3.0   1   4     0.022       3.2    7.8   0.1    27   100   158   239   139   253 0.68 -
SOLCI005911000       -            652 EOG0936049L          -            569     7e-14   52.9   3.0   2   4     0.013       1.8    8.6   0.1    42   337   284   343   241   359 0.59 -
SOLCI005911000       -            652 EOG0936049L          -            569     7e-14   52.9   3.0   3   4   0.00031     0.044   13.9   0.0    41    99   360   422   357   425 0.86 -
SOLCI005911000       -            652 EOG0936049L          -            569     7e-14   52.9   3.0   4   4   1.9e-06   0.00027   21.2   0.0   306   413   422   530   408   566 0.81 -
SOLCI004600900       -            642 EOG0936049L          -            569   9.7e-14   52.4  10.8   1   6   0.00034     0.049   13.8   0.1    27   137    75   204    65   208 0.67 -
SOLCI004600900       -            642 EOG0936049L          -            569   9.7e-14   52.4  10.8   2   6   1.2e-06   0.00017   21.9   0.2   280   386   192   306   189   308 0.80 -
SOLCI004600900       -            642 EOG0936049L          -            569   9.7e-14   52.4  10.8   3   6   1.9e-05    0.0027   17.9   0.0    37   101   298   366   291   370 0.89 -
SOLCI004600900       -            642 EOG0936049L          -            569   9.7e-14   52.4  10.8   4   6   8.6e-05     0.012   15.7   0.5    42   111   338   415   329   434 0.75 -
SOLCI004600900       -            642 EOG0936049L          -            569   9.7e-14   52.4  10.8   5   6     0.029       4.1    7.4   0.3    61    99   396   434   365   471 0.53 -
SOLCI004600900       -            642 EOG0936049L          -            569   9.7e-14   52.4  10.8   6   6      0.07       9.9    6.1   0.2   279   311   402   434   391   493 0.65 -
SOLCI006298800       -            134 EOG0936049L          -            569   1.3e-13   52.0   0.0   1   1   2.7e-15   3.9e-13   50.4   0.0   178   282     3   109     1   134 0.89 -
SOLCI001725400       -            484 EOG0936049L          -            569   1.3e-13   51.9   7.0   1   3    0.0092       1.3    9.0   0.0   305   372   127   193    82   199 0.90 -
SOLCI001725400       -            484 EOG0936049L          -            569   1.3e-13   51.9   7.0   2   3   5.3e-07   7.6e-05   23.0   0.0    67   100   201   234   198   248 0.82 -
SOLCI001725400       -            484 EOG0936049L          -            569   1.3e-13   51.9   7.0   3   3   7.3e-06     0.001   19.3   1.8    43   232   243   453   236   473 0.71 -
SOLCI001339000       -            105 EOG0936049L          -            569     2e-13   51.4   0.1   1   1   1.6e-15   2.3e-13   51.2   0.1   119   218     4   101     1   104 0.93 -
SOLCI000805900       -             98 EOG0936049L          -            569   2.6e-13   51.0   0.0   1   1     2e-15   2.8e-13   50.8   0.0    74   155     8    98     2    98 0.90 -
SOLCI004337500       -            362 EOG0936049L          -            569   3.3e-13   50.7   0.1   1   3   8.8e-07   0.00013   22.3   0.0    39   124    13   106     7   113 0.84 -
SOLCI004337500       -            362 EOG0936049L          -            569   3.3e-13   50.7   0.1   2   3    0.0025      0.35   10.9   0.0    45    97   194   250   185   257 0.83 -
SOLCI004337500       -            362 EOG0936049L          -            569   3.3e-13   50.7   0.1   3   3      0.04       5.7    6.9   0.0    39   111   258   338   255   343 0.84 -
SOLCI006053600       -            404 EOG0936049L          -            569   1.5e-12   48.5   0.9   1   4      0.11        16    5.5   0.0    51    98    85   130    73   139 0.79 -
SOLCI006053600       -            404 EOG0936049L          -            569   1.5e-12   48.5   0.9   2   4   1.2e-05    0.0017   18.5   0.0    38    97   136   200   132   204 0.88 -
SOLCI006053600       -            404 EOG0936049L          -            569   1.5e-12   48.5   0.9   3   4   0.00019     0.027   14.6   0.1    36    99   205   272   201   276 0.90 -
SOLCI006053600       -            404 EOG0936049L          -            569   1.5e-12   48.5   0.9   4   4   8.2e-05     0.012   15.8   0.1    52   122   256   334   248   355 0.82 -
SOLCI000848000       -            479 EOG0936049L          -            569   1.5e-12   48.5   0.6   1   4       2.5   3.6e+02    1.0   0.0   255   367    29   141    19   148 0.74 -
SOLCI000848000       -            479 EOG0936049L          -            569   1.5e-12   48.5   0.6   2   4   1.6e-09   2.3e-07   31.4   0.3    52   221   135   326   119   328 0.77 -
SOLCI000848000       -            479 EOG0936049L          -            569   1.5e-12   48.5   0.6   3   4   8.7e-06    0.0012   19.0   0.2   280   406   226   360   214   381 0.77 -
SOLCI000848000       -            479 EOG0936049L          -            569   1.5e-12   48.5   0.6   4   4     0.013       1.9    8.5   0.0    41   112   377   456   367   469 0.78 -
SOLCI003864000       -            857 EOG0936049L          -            569   1.9e-12   48.1   0.8   1   4       2.4   3.4e+02    1.1   0.0    56    95   216   254   202   266 0.76 -
SOLCI003864000       -            857 EOG0936049L          -            569   1.9e-12   48.1   0.8   2   4     0.036       5.2    7.1   0.1   367   440   319   397   228   402 0.64 -
SOLCI003864000       -            857 EOG0936049L          -            569   1.9e-12   48.1   0.8   3   4   0.00012     0.017   15.2   0.0   279   335   403   464   399   474 0.84 -
SOLCI003864000       -            857 EOG0936049L          -            569   1.9e-12   48.1   0.8   4   4     7e-06     0.001   19.3   0.0   306   387   549   632   522   647 0.60 -
SOLCI004957900       -            922 EOG0936049L          -            569   1.9e-12   48.1   0.2   1   4       2.1     3e+02    1.2   0.0   330   373   410   453   405   470 0.75 -
SOLCI004957900       -            922 EOG0936049L          -            569   1.9e-12   48.1   0.2   2   4      0.42        60    3.6   0.0    59    98   448   491   423   494 0.64 -
SOLCI004957900       -            922 EOG0936049L          -            569   1.9e-12   48.1   0.2   3   4   3.4e-08   4.9e-06   27.0   0.0    35   125   494   596   490   598 0.81 -
SOLCI004957900       -            922 EOG0936049L          -            569   1.9e-12   48.1   0.2   4   4   0.00032     0.045   13.9   0.0   299   392   585   685   579   725 0.69 -
SOLCI000814100       -            405 EOG0936049L          -            569   1.9e-12   48.1   0.1   1   2     1e-10   1.5e-08   35.3   0.0   282   423   104   255    95   274 0.85 -
SOLCI000814100       -            405 EOG0936049L          -            569   1.9e-12   48.1   0.1   2   2    0.0037      0.53   10.3   0.0    36   115   276   363   271   372 0.79 -
SOLCI007109300       -            736 EOG0936049L          -            569   5.2e-12   46.7   4.0   1   5       1.3   1.8e+02    2.0   0.0    39    95   203   263   174   272 0.82 -
SOLCI007109300       -            736 EOG0936049L          -            569   5.2e-12   46.7   4.0   2   5       3.8   5.4e+02    0.4   0.0    41    99   276   338   270   354 0.74 -
SOLCI007109300       -            736 EOG0936049L          -            569   5.2e-12   46.7   4.0   3   5   2.5e-07   3.5e-05   24.1   0.2    47   115   352   423   341   434 0.86 -
SOLCI007109300       -            736 EOG0936049L          -            569   5.2e-12   46.7   4.0   4   5     2e-05    0.0028   17.8   0.0     5   101   417   510   415   556 0.79 -
SOLCI007109300       -            736 EOG0936049L          -            569   5.2e-12   46.7   4.0   5   5       8.4   1.2e+03   -0.7   0.0    68    97   652   681   619   701 0.78 -
SOLCI007024500       -            574 EOG0936049L          -            569     6e-12   46.5   0.8   1   3   1.9e-05    0.0027   17.9   0.1    39   109   215   292   184   297 0.82 -
SOLCI007024500       -            574 EOG0936049L          -            569     6e-12   46.5   0.8   2   3     0.022       3.1    7.8   0.0   337   397   309   372   297   378 0.76 -
SOLCI007024500       -            574 EOG0936049L          -            569     6e-12   46.5   0.8   3   3   5.6e-06    0.0008   19.7   0.0   318   446   361   492   347   505 0.62 -
SOLCI006707600       -            417 EOG0936049L          -            569   6.1e-12   46.5   0.1   1   2   1.8e-09   2.6e-07   31.2   0.0   282   422   110   260   100   269 0.87 -
SOLCI006707600       -            417 EOG0936049L          -            569   6.1e-12   46.5   0.1   2   2   0.00048     0.069   13.3   0.0   329   441   266   382   261   411 0.76 -
SOLCI007385800       -            583 EOG0936049L          -            569   6.3e-12   46.4   0.9   1   4       1.1   1.5e+02    2.2   0.0    36   105   152   225   146   227 0.78 -
SOLCI007385800       -            583 EOG0936049L          -            569   6.3e-12   46.4   0.9   2   4     0.001      0.14   12.2   0.1   283   401   227   352   223   359 0.81 -
SOLCI007385800       -            583 EOG0936049L          -            569   6.3e-12   46.4   0.9   3   4   6.4e-07     9e-05   22.8   0.0    39   104   361   430   356   440 0.87 -
SOLCI007385800       -            583 EOG0936049L          -            569   6.3e-12   46.4   0.9   4   4       0.3        43    4.0   0.0    27    98   452   529   446   551 0.77 -
SOLCI002785000       -            629 EOG0936049L          -            569   7.2e-12   46.2   3.5   1   4       3.5     5e+02    0.5   0.0   329   367   117   155   105   181 0.86 -
SOLCI002785000       -            629 EOG0936049L          -            569   7.2e-12   46.2   3.5   2   4   0.00012     0.018   15.2   0.0   120   221   218   323   190   325 0.90 -
SOLCI002785000       -            629 EOG0936049L          -            569   7.2e-12   46.2   3.5   3   4   3.7e-06   0.00052   20.3   0.0    34    95   325   390   322   395 0.89 -
SOLCI002785000       -            629 EOG0936049L          -            569   7.2e-12   46.2   3.5   4   4      0.28        40    4.1   0.2   319   397   477   557   462   602 0.73 -
SOLCI007422500       -            622 EOG0936049L          -            569   8.1e-12   46.0   1.5   1   5   0.00021      0.03   14.4   0.0   285   376   127   223   117   245 0.74 -
SOLCI007422500       -            622 EOG0936049L          -            569   8.1e-12   46.0   1.5   2   5     2e-06   0.00029   21.1   0.1   297   406   175   290   171   313 0.77 -
SOLCI007422500       -            622 EOG0936049L          -            569   8.1e-12   46.0   1.5   3   5   0.00065     0.092   12.8   0.1    36   111   261   344   256   359 0.84 -
SOLCI007422500       -            622 EOG0936049L          -            569   8.1e-12   46.0   1.5   4   5    0.0003     0.042   14.0   0.1   270   365   325   421   311   429 0.86 -
SOLCI007422500       -            622 EOG0936049L          -            569   8.1e-12   46.0   1.5   5   5    0.0072         1    9.4   0.0    44    99   409   468   401   513 0.81 -
SOLCI006707800       -             84 EOG0936049L          -            569   8.9e-12   45.9   0.0   1   1   6.3e-14     9e-12   45.9   0.0   310   384    10    83     2    84 0.89 -
SOLCI001109100       -            294 EOG0936049L          -            569   1.1e-11   45.6   0.2   1   2   2.3e-08   3.2e-06   27.6   0.0    60   105    33    78    22   115 0.82 -
SOLCI001109100       -            294 EOG0936049L          -            569   1.1e-11   45.6   0.2   2   2   6.1e-05    0.0087   16.2   0.0    73   110   146   183   112   190 0.90 -
SOLCI001204300       -            532 EOG0936049L          -            569   1.5e-11   45.1   2.3   1   4       1.4   1.9e+02    1.9   0.0    40    95   123   182   110   186 0.82 -
SOLCI001204300       -            532 EOG0936049L          -            569   1.5e-11   45.1   2.3   2   4   0.00029     0.042   14.0   0.0    19   115   173   280   162   288 0.80 -
SOLCI001204300       -            532 EOG0936049L          -            569   1.5e-11   45.1   2.3   3   4    0.0005     0.072   13.2   0.1   298   397   292   398   284   408 0.72 -
SOLCI001204300       -            532 EOG0936049L          -            569   1.5e-11   45.1   2.3   4   4   0.00024     0.035   14.3   0.0    39   122   417   508   404   524 0.81 -
SOLCI004681700       -            601 EOG0936049L          -            569   1.8e-11   44.9   3.0   1   4    0.0056      0.79    9.8   0.1    46   101   156   215   144   244 0.75 -
SOLCI004681700       -            601 EOG0936049L          -            569   1.8e-11   44.9   3.0   2   4   3.4e-10   4.9e-08   33.6   1.3   192   407   183   423   181   456 0.79 -
SOLCI004681700       -            601 EOG0936049L          -            569   1.8e-11   44.9   3.0   3   4         1   1.5e+02    2.3   0.0    55   135   412   510   406   517 0.63 -
SOLCI004681700       -            601 EOG0936049L          -            569   1.8e-11   44.9   3.0   4   4      0.24        34    4.4   0.0    53    99   516   561   494   572 0.75 -
SOLCI000829700       -            896 EOG0936049L          -            569   2.1e-11   44.7   0.5   1   4   0.00065     0.092   12.9   0.0   279   402   192   322   170   328 0.79 -
SOLCI000829700       -            896 EOG0936049L          -            569   2.1e-11   44.7   0.5   2   4       2.3   3.2e+02    1.1   0.0    36    88   403   459   398   468 0.72 -
SOLCI000829700       -            896 EOG0936049L          -            569   2.1e-11   44.7   0.5   3   4   0.00023     0.033   14.3   0.0    41   122   618   710   610   717 0.73 -
SOLCI000829700       -            896 EOG0936049L          -            569   2.1e-11   44.7   0.5   4   4    0.0081       1.2    9.2   0.0    39    96   823   883   802   891 0.84 -
SOLCI004294500       -            577 EOG0936049L          -            569   2.2e-11   44.6   0.8   1   5   0.00092      0.13   12.3   0.1    36   114   104   190    92   206 0.82 -
SOLCI004294500       -            577 EOG0936049L          -            569   2.2e-11   44.6   0.8   2   5   0.00012     0.017   15.2   0.0    44   112   217   293   186   311 0.64 -
SOLCI004294500       -            577 EOG0936049L          -            569   2.2e-11   44.6   0.8   3   5     0.056         8    6.4   0.0    66   113   313   365   294   379 0.74 -
SOLCI004294500       -            577 EOG0936049L          -            569   2.2e-11   44.6   0.8   4   5      0.32        45    4.0   0.1     5   124   395   519   391   528 0.54 -
SOLCI004294500       -            577 EOG0936049L          -            569   2.2e-11   44.6   0.8   5   5       1.2   1.7e+02    2.1   0.0    43   104   496   561   489   565 0.66 -
SOLCI005915100       -            293 EOG0936049L          -            569   2.9e-11   44.2   1.7   1   3      0.02       2.9    7.9   0.1   193   293     8   110     3   115 0.53 -
SOLCI005915100       -            293 EOG0936049L          -            569   2.9e-11   44.2   1.7   2   3    0.0014       0.2   11.7   0.1    40    98   116   178   109   185 0.84 -
SOLCI005915100       -            293 EOG0936049L          -            569   2.9e-11   44.2   1.7   3   3     1e-06   0.00015   22.1   0.0    33    94   214   279   185   285 0.65 -
SOLCI006474500       -            499 EOG0936049L          -            569   4.1e-11   43.7   0.7   1   3   8.3e-07   0.00012   22.4   0.0   306   406   129   232   103   248 0.81 -
SOLCI006474500       -            499 EOG0936049L          -            569   4.1e-11   43.7   0.7   2   3      0.02       2.9    7.9   0.0   342   440   235   338   226   345 0.73 -
SOLCI006474500       -            499 EOG0936049L          -            569   4.1e-11   43.7   0.7   3   3     0.003      0.43   10.6   0.1   287   365   390   469   374   480 0.78 -
SOLCI006773800       -            504 EOG0936049L          -            569   5.1e-11   43.4   2.2   1   5         3   4.3e+02    0.7   0.0    68    97   182   211   124   213 0.68 -
SOLCI006773800       -            504 EOG0936049L          -            569   5.1e-11   43.4   2.2   2   5   0.00069     0.098   12.8   0.0    35    98   177   246   149   251 0.84 -
SOLCI006773800       -            504 EOG0936049L          -            569   5.1e-11   43.4   2.2   3   5   9.3e-07   0.00013   22.2   0.0     6   109   193   292   188   299 0.76 -
SOLCI006773800       -            504 EOG0936049L          -            569   5.1e-11   43.4   2.2   4   5   4.4e-05    0.0063   16.7   0.1    53   122   302   383   298   388 0.77 -
SOLCI006773800       -            504 EOG0936049L          -            569   5.1e-11   43.4   2.2   5   5       5.5   7.8e+02   -0.1   0.0     3    38   434   470   431   488 0.78 -
SOLCI006509200       -            146 EOG0936049L          -            569   7.9e-11   42.8   0.0   1   2   1.4e-06    0.0002   21.6   0.0   343   403    19    79     6    80 0.87 -
SOLCI006509200       -            146 EOG0936049L          -            569   7.9e-11   42.8   0.0   2   2     3e-06   0.00043   20.6   0.0   425   486    79   143    74   145 0.83 -
SOLCI005873300       -            492 EOG0936049L          -            569     9e-11   42.6   0.2   1   4   2.9e-06   0.00041   20.6   0.0   307   406   126   228    95   243 0.82 -
SOLCI005873300       -            492 EOG0936049L          -            569     9e-11   42.6   0.2   2   4   8.9e-05     0.013   15.7   0.0   308   440   198   334   196   338 0.82 -
SOLCI005873300       -            492 EOG0936049L          -            569     9e-11   42.6   0.2   3   4       2.4   3.5e+02    1.1   0.0    39    81   343   389   337   392 0.73 -
SOLCI005873300       -            492 EOG0936049L          -            569     9e-11   42.6   0.2   4   4      0.06       8.5    6.4   0.0   277   365   376   465   367   478 0.76 -
SOLCI005151200       -            711 EOG0936049L          -            569   1.1e-10   42.3   0.4   1   4    0.0018      0.26   11.4   0.0   306   368   221   282   189   301 0.84 -
SOLCI005151200       -            711 EOG0936049L          -            569   1.1e-10   42.3   0.4   2   4   5.6e-05     0.008   16.4   0.0   296   439   241   392   226   395 0.80 -
SOLCI005151200       -            711 EOG0936049L          -            569   1.1e-10   42.3   0.4   3   4   1.8e-06   0.00025   21.3   0.1   283   419   368   514   360   517 0.72 -
SOLCI005151200       -            711 EOG0936049L          -            569   1.1e-10   42.3   0.4   4   4   0.00029     0.041   14.0   0.1   298   392   418   520   414   547 0.63 -
SOLCI000710400       -            478 EOG0936049L          -            569   1.2e-10   42.2   4.5   1   5     0.039       5.6    7.0   0.0   311   372   165   224   128   228 0.59 -
SOLCI000710400       -            478 EOG0936049L          -            569   1.2e-10   42.2   4.5   2   5    0.0031      0.44   10.6   0.1   336   373   224   260   218   265 0.86 -
SOLCI000710400       -            478 EOG0936049L          -            569   1.2e-10   42.2   4.5   3   5      0.18        25    4.8   0.0   280   311   268   299   262   306 0.90 -
SOLCI000710400       -            478 EOG0936049L          -            569   1.2e-10   42.2   4.5   4   5   0.00058     0.082   13.0   0.1    36    95   302   365   299   369 0.86 -
SOLCI000710400       -            478 EOG0936049L          -            569   1.2e-10   42.2   4.5   5   5       0.1        15    5.6   0.1    40    97   375   436   365   443 0.72 -
SOLCI003885900       -            709 EOG0936049L          -            569   1.3e-10   42.1   2.6   1   2   4.7e-10   6.7e-08   33.1   2.2    34   372   247   626   219   631 0.78 -
SOLCI003885900       -            709 EOG0936049L          -            569   1.3e-10   42.1   2.6   2   2    0.0088       1.3    9.1   0.0    41   122   569   662   559   683 0.72 -
SOLCI004724300       -            691 EOG0936049L          -            569   1.4e-10   42.0   2.6   1   4   0.00019     0.027   14.6   0.2   286   367   294   378   281   383 0.77 -
SOLCI004724300       -            691 EOG0936049L          -            569   1.4e-10   42.0   2.6   2   4   0.00084      0.12   12.5   0.0    55   121   375   452   370   454 0.79 -
SOLCI004724300       -            691 EOG0936049L          -            569   1.4e-10   42.0   2.6   3   4   0.00035      0.05   13.7   0.0    40   116   429   513   425   527 0.78 -
SOLCI004724300       -            691 EOG0936049L          -            569   1.4e-10   42.0   2.6   4   4      0.51        72    3.3   0.0    39    98   568   631   562   636 0.85 -
SOLCI007129300       -            488 EOG0936049L          -            569   1.4e-10   42.0   0.8   1   3   2.2e-09   3.1e-07   30.9   0.1     5   123   153   277   149   290 0.76 -
SOLCI007129300       -            488 EOG0936049L          -            569   1.4e-10   42.0   0.8   2   3       1.3   1.8e+02    2.0   0.1   339   406   312   382   263   403 0.64 -
SOLCI007129300       -            488 EOG0936049L          -            569   1.4e-10   42.0   0.8   3   3     0.065       9.3    6.2   0.1   303   372   382   450   369   454 0.72 -
SOLCI003691000       -            488 EOG0936049L          -            569   1.6e-10   41.8   4.3   1   4       7.3     1e+03   -0.5   0.0   327   372   119   164   104   173 0.83 -
SOLCI003691000       -            488 EOG0936049L          -            569   1.6e-10   41.8   4.3   2   4   0.00023     0.032   14.4   0.2   295   405   153   271   140   289 0.64 -
SOLCI003691000       -            488 EOG0936049L          -            569   1.6e-10   41.8   4.3   3   4   1.6e-05    0.0023   18.2   0.1   262   387   265   394   257   403 0.73 -
SOLCI003691000       -            488 EOG0936049L          -            569   1.6e-10   41.8   4.3   4   4   0.00023     0.032   14.4   0.1   304   398   379   475   374   485 0.84 -
SOLCI007106000       -            467 EOG0936049L          -            569   2.4e-10   41.2   1.4   1   4    0.0027      0.38   10.8   0.1    39   100   102   167    92   199 0.85 -
SOLCI007106000       -            467 EOG0936049L          -            569   2.4e-10   41.2   1.4   2   4    0.0063       0.9    9.6   0.0    36   113   208   293   178   310 0.73 -
SOLCI007106000       -            467 EOG0936049L          -            569   2.4e-10   41.2   1.4   3   4   0.00084      0.12   12.5   0.0    60   122   306   373   278   377 0.78 -
SOLCI007106000       -            467 EOG0936049L          -            569   2.4e-10   41.2   1.4   4   4      0.13        19    5.2   0.0    53    99   397   447   373   453 0.72 -
SOLCI002568200       -            491 EOG0936049L          -            569   2.5e-10   41.1   0.7   1   4      0.52        74    3.3   0.0    66    96   269   299   236   318 0.82 -
SOLCI002568200       -            491 EOG0936049L          -            569   2.5e-10   41.1   0.7   2   4    0.0055      0.79    9.8   0.0   332   369   328   364   308   374 0.76 -
SOLCI002568200       -            491 EOG0936049L          -            569   2.5e-10   41.1   0.7   3   4   4.6e-08   6.6e-06   26.5   0.1    43   114   347   426   344   439 0.79 -
SOLCI002568200       -            491 EOG0936049L          -            569   2.5e-10   41.1   0.7   4   4      0.25        36    4.3   0.1   335   373   432   473   422   480 0.79 -
SOLCI004257000       -            198 EOG0936049L          -            569   3.9e-10   40.5   0.3   1   3   7.9e-05     0.011   15.9   0.0    60    97    31    68    19    71 0.87 -
SOLCI004257000       -            198 EOG0936049L          -            569   3.9e-10   40.5   0.3   2   3   7.7e-05     0.011   15.9   0.0    74   109    93   128    85   133 0.88 -
SOLCI004257000       -            198 EOG0936049L          -            569   3.9e-10   40.5   0.3   3   3      0.11        15    5.5   0.1   258   273   137   152   128   159 0.80 -
SOLCI000650600       -            493 EOG0936049L          -            569   4.2e-10   40.4   4.0   1   5         6   8.5e+02   -0.2   0.0    37    79   165   207   154   226 0.86 -
SOLCI000650600       -            493 EOG0936049L          -            569   4.2e-10   40.4   4.0   2   5   6.4e-06   0.00091   19.5   0.0    34    99   243   312   213   315 0.88 -
SOLCI000650600       -            493 EOG0936049L          -            569   4.2e-10   40.4   4.0   3   5    0.0031      0.44   10.6   0.1    65   111   313   359   309   383 0.62 -
SOLCI000650600       -            493 EOG0936049L          -            569   4.2e-10   40.4   4.0   4   5     0.067       9.6    6.2   0.0   287   372   358   448   351   452 0.73 -
SOLCI000650600       -            493 EOG0936049L          -            569   4.2e-10   40.4   4.0   5   5     0.073        10    6.1   0.0    10    94   401   483   394   490 0.47 -
SOLCI004260400       -            461 EOG0936049L          -            569   5.5e-10   40.0   0.0   1   2     2e-11   2.8e-09   37.7   0.0    38   218    94   295    77   311 0.85 -
SOLCI004260400       -            461 EOG0936049L          -            569   5.5e-10   40.0   0.0   2   2       6.2   8.8e+02   -0.3   0.0   275   309   373   407   349   453 0.80 -
SOLCI005451600       -            478 EOG0936049L          -            569   5.6e-10   40.0   7.8   1   3    0.0026      0.37   10.9   0.1   282   371   126   224   121   228 0.82 -
SOLCI005451600       -            478 EOG0936049L          -            569   5.6e-10   40.0   7.8   2   3   1.6e-07   2.3e-05   24.7   0.1    32   108   229   313   221   335 0.83 -
SOLCI005451600       -            478 EOG0936049L          -            569   5.6e-10   40.0   7.8   3   3     0.036       5.1    7.1   1.3   262   338   343   438   326   459 0.67 -
SOLCI006295600       -            654 EOG0936049L          -            569     7e-10   39.7   7.1   1   2   1.1e-08   1.5e-06   28.6   4.4    42   281   241   508   217   512 0.80 -
SOLCI006295600       -            654 EOG0936049L          -            569     7e-10   39.7   7.1   2   2    0.0023      0.32   11.0   0.0   330   439   505   617   502   627 0.74 -
SOLCI000278900       -            237 EOG0936049L          -            569   7.4e-10   39.6   2.5   1   2    0.0035      0.51   10.4   0.1   332   403    13    89     1    99 0.65 -
SOLCI000278900       -            237 EOG0936049L          -            569   7.4e-10   39.6   2.5   2   2   4.6e-09   6.5e-07   29.9   0.7    35   160    97   234    82   237 0.80 -
SOLCI000506900       -            753 EOG0936049L          -            569   7.4e-10   39.6   1.4   1   2   3.1e-05    0.0044   17.2   0.1   328   442   292   425   266   454 0.83 -
SOLCI000506900       -            753 EOG0936049L          -            569   7.4e-10   39.6   1.4   2   2   9.4e-06    0.0013   18.9   0.2     5   159   474   614   470   630 0.76 -
SOLCI006277600       -            556 EOG0936049L          -            569   1.1e-09   39.0   6.4   1   6       0.3        43    4.0   0.0   328   377    99   148    95   176 0.89 -
SOLCI006277600       -            556 EOG0936049L          -            569   1.1e-09   39.0   6.4   2   6         7   9.9e+02   -0.5   0.1   128   173   175   220   161   258 0.77 -
SOLCI006277600       -            556 EOG0936049L          -            569   1.1e-09   39.0   6.4   3   6      0.56        80    3.1   0.1    41   125   211   307   199   312 0.67 -
SOLCI006277600       -            556 EOG0936049L          -            569   1.1e-09   39.0   6.4   4   6    0.0041      0.58   10.2   0.1    43    99   283   343   274   351 0.81 -
SOLCI006277600       -            556 EOG0936049L          -            569   1.1e-09   39.0   6.4   5   6   8.4e-05     0.012   15.8   0.2   280   370   347   441   344   451 0.86 -
SOLCI006277600       -            556 EOG0936049L          -            569   1.1e-09   39.0   6.4   6   6     0.023       3.3    7.7   0.0    68   100   454   484   421   504 0.69 -
SOLCI005606200       -            794 EOG0936049L          -            569   1.3e-09   38.7   3.5   1   4    0.0025      0.36   10.9   0.0    36   109   235   312   209   317 0.81 -
SOLCI005606200       -            794 EOG0936049L          -            569   1.3e-09   38.7   3.5   2   4     0.011       1.5    8.8   0.0    43    96   312   369   304   383 0.82 -
SOLCI005606200       -            794 EOG0936049L          -            569   1.3e-09   38.7   3.5   3   4    0.0014       0.2   11.8   0.0    42    96   346   404   337   411 0.81 -
SOLCI005606200       -            794 EOG0936049L          -            569   1.3e-09   38.7   3.5   4   4   0.00016     0.023   14.9   0.2   290   372   386   472   378   480 0.82 -
SOLCI007300500       -            403 EOG0936049L          -            569   1.5e-09   38.5   0.0   1   2     2e-06   0.00029   21.1   0.1   315   396   224   307   165   317 0.68 -
SOLCI007300500       -            403 EOG0936049L          -            569   1.5e-09   38.5   0.0   2   2   2.1e-05     0.003   17.8   0.0   319   405   298   386   287   398 0.79 -
SOLCI001923700       -            387 EOG0936049L          -            569   1.5e-09   38.5   0.1   1   3      0.68        97    2.9   0.0    31    79    35    83    11   106 0.81 -
SOLCI001923700       -            387 EOG0936049L          -            569   1.5e-09   38.5   0.1   2   3   0.00085      0.12   12.5   0.0    67    99   183   215   148   216 0.72 -
SOLCI001923700       -            387 EOG0936049L          -            569   1.5e-09   38.5   0.1   3   3   3.3e-06   0.00046   20.4   0.0   341   438   214   315   212   359 0.76 -
SOLCI001092000       -            257 EOG0936049L          -            569   1.6e-09   38.5   0.0   1   2   0.00013     0.018   15.2   0.0    66   185    48   177    41   183 0.72 -
SOLCI001092000       -            257 EOG0936049L          -            569   1.6e-09   38.5   0.0   2   2     2e-06   0.00029   21.1   0.0   116   189   178   251   170   254 0.89 -
SOLCI000216500       -            102 EOG0936049L          -            569   1.9e-09   38.2   0.0   1   1   1.6e-11   2.2e-09   38.0   0.0   365   434    29    98    20   101 0.95 -
SOLCI001388900       -            521 EOG0936049L          -            569   2.3e-09   37.9   0.9   1   3   1.2e-06   0.00018   21.8   0.0    30   236   114   338    89   350 0.76 -
SOLCI001388900       -            521 EOG0936049L          -            569   2.3e-09   37.9   0.9   2   3   0.00066     0.094   12.8   0.1    35   103   358   429   351   438 0.85 -
SOLCI001388900       -            521 EOG0936049L          -            569   2.3e-09   37.9   0.9   3   3       6.2   8.8e+02   -0.3   0.1    43    85   438   483   421   499 0.62 -
SOLCI004567900       -            976 EOG0936049L          -            569   2.6e-09   37.8   1.6   1   3    0.0024      0.34   11.0   0.0   279   374   136   237   125   250 0.72 -
SOLCI004567900       -            976 EOG0936049L          -            569   2.6e-09   37.8   1.6   2   3     0.027       3.8    7.5   0.0    36    66   243   273   239   282 0.64 -
SOLCI004567900       -            976 EOG0936049L          -            569   2.6e-09   37.8   1.6   3   3   2.5e-05    0.0036   17.5   0.1    36   224   278   461   273   467 0.80 -
SOLCI006342700       -            489 EOG0936049L          -            569   2.7e-09   37.7   2.4   1   5       1.1   1.5e+02    2.2   0.0   328   387    97   157    94   185 0.73 -
SOLCI006342700       -            489 EOG0936049L          -            569   2.7e-09   37.7   2.4   2   5    0.0011      0.15   12.1   0.3    38    96   183   245   160   255 0.81 -
SOLCI006342700       -            489 EOG0936049L          -            569   2.7e-09   37.7   2.4   3   5     0.022       3.1    7.8   0.0    33    92   213   276   211   287 0.83 -
SOLCI006342700       -            489 EOG0936049L          -            569   2.7e-09   37.7   2.4   4   5    0.0043      0.61   10.1   0.1    37    98   288   352   274   356 0.84 -
SOLCI006342700       -            489 EOG0936049L          -            569   2.7e-09   37.7   2.4   5   5    0.0066      0.94    9.5   0.0    39    91   359   415   353   428 0.83 -
SOLCI002643900       -            467 EOG0936049L          -            569   3.8e-09   37.2   0.7   1   3     0.003      0.43   10.7   0.0   293   384   176   275   163   278 0.69 -
SOLCI002643900       -            467 EOG0936049L          -            569   3.8e-09   37.2   0.7   2   3   0.00081      0.12   12.5   0.1   281   360   270   353   263   369 0.54 -
SOLCI002643900       -            467 EOG0936049L          -            569   3.8e-09   37.2   0.7   3   3   0.00055     0.078   13.1   0.0   299   393   358   459   352   463 0.79 -
SOLCI005294100       -            124 EOG0936049L          -            569   4.1e-09   37.1   0.0   1   2     2e-09   2.9e-07   31.0   0.0   118   180    22    84    13    92 0.91 -
SOLCI005294100       -            124 EOG0936049L          -            569   4.1e-09   37.1   0.0   2   2      0.25        35    4.3   0.0   132   160    93   121    89   123 0.89 -
SOLCI004749700       -            720 EOG0936049L          -            569   4.2e-09   37.1   5.2   1   4     2e-06   0.00029   21.1   0.6    38   216   222   421   215   426 0.78 -
SOLCI004749700       -            720 EOG0936049L          -            569   4.2e-09   37.1   5.2   2   4     0.072        10    6.1   0.0    51    94   480   526   449   532 0.83 -
SOLCI004749700       -            720 EOG0936049L          -            569   4.2e-09   37.1   5.2   3   4         7     1e+03   -0.5   0.0    43    89   541   591   527   610 0.66 -
SOLCI004749700       -            720 EOG0936049L          -            569   4.2e-09   37.1   5.2   4   4     0.091        13    5.8   0.0    71   101   644   674   600   695 0.68 -
SOLCI004820900       -            522 EOG0936049L          -            569   6.3e-09   36.5   1.6   1   4       2.4   3.4e+02    1.1   0.0   336   372   128   164   118   172 0.81 -
SOLCI004820900       -            522 EOG0936049L          -            569   6.3e-09   36.5   1.6   2   4    0.0061      0.86    9.6   0.0    41   110   176   252   162   269 0.82 -
SOLCI004820900       -            522 EOG0936049L          -            569   6.3e-09   36.5   1.6   3   4   2.5e-06   0.00036   20.8   0.1   281   398   277   402   269   412 0.85 -
SOLCI004820900       -            522 EOG0936049L          -            569   6.3e-09   36.5   1.6   4   4       4.3   6.1e+02    0.2   0.0    59   101   441   488   421   507 0.66 -
SOLCI002881200       -            569 EOG0936049L          -            569   9.4e-09   35.9   0.8   1   3     0.022       3.1    7.8   0.0    17    95   215   296   207   301 0.86 -
SOLCI002881200       -            569 EOG0936049L          -            569   9.4e-09   35.9   0.8   2   3     0.089        13    5.8   0.2    36   110   303   388   297   410 0.74 -
SOLCI002881200       -            569 EOG0936049L          -            569   9.4e-09   35.9   0.8   3   3   9.6e-06    0.0014   18.9   0.0    36   114   411   497   407   508 0.83 -
SOLCI002887100       -            535 EOG0936049L          -            569   9.5e-09   35.9   1.5   1   5      0.29        41    4.1   0.0   325   444   113   234   109   252 0.79 -
SOLCI002887100       -            535 EOG0936049L          -            569   9.5e-09   35.9   1.5   2   5      0.87   1.2e+02    2.5   0.0   374   425   233   285   147   301 0.60 -
SOLCI002887100       -            535 EOG0936049L          -            569   9.5e-09   35.9   1.5   3   5      0.54        77    3.2   0.0    41    99   311   372   273   378 0.70 -
SOLCI002887100       -            535 EOG0936049L          -            569   9.5e-09   35.9   1.5   4   5   0.00053     0.076   13.1   0.0   284   335   380   436   372   450 0.85 -
SOLCI002887100       -            535 EOG0936049L          -            569   9.5e-09   35.9   1.5   5   5    0.0084       1.2    9.2   0.0    43    80   459   500   453   507 0.69 -
SOLCI007179400       -            482 EOG0936049L          -            569   1.2e-08   35.5   6.2   1   3   0.00015     0.021   14.9   0.1    42   100   150   211   143   213 0.90 -
SOLCI007179400       -            482 EOG0936049L          -            569   1.2e-08   35.5   6.2   2   3   5.3e-05    0.0075   16.5   0.6    35    96   212   277   210   292 0.87 -
SOLCI007179400       -            482 EOG0936049L          -            569   1.2e-08   35.5   6.2   3   3     0.069       9.8    6.2   0.0    38    94   355   414   343   442 0.86 -
SOLCI006787700       -            602 EOG0936049L          -            569   1.3e-08   35.4   1.6   1   3     0.008       1.1    9.2   0.0    68   115   258   309   221   318 0.74 -
SOLCI006787700       -            602 EOG0936049L          -            569   1.3e-08   35.4   1.6   2   3    0.0031      0.44   10.6   0.0   325   371   308   353   289   364 0.77 -
SOLCI006787700       -            602 EOG0936049L          -            569   1.3e-08   35.4   1.6   3   3   0.00081      0.12   12.5   0.3    70   217   365   529   359   533 0.78 -
SOLCI004586700       -            198 EOG0936049L          -            569   1.4e-08   35.3   0.2   1   2   6.2e-10   8.8e-08   32.7   0.1    25   112    14   112     9   128 0.82 -
SOLCI004586700       -            198 EOG0936049L          -            569   1.4e-08   35.3   0.2   2   2       2.9   4.1e+02    0.8   0.0    66   100   132   166   110   183 0.52 -
SOLCI004938800       -             69 EOG0936049L          -            569   2.3e-08   34.7   0.3   1   1   1.8e-10   2.5e-08   34.5   0.3   123   179     6    63     2    66 0.89 -
SOLCI000060300       -            370 EOG0936049L          -            569   2.3e-08   34.6   2.6   1   3   1.2e-07   1.7e-05   25.2   0.7   286   396    56   173    43   181 0.78 -
SOLCI000060300       -            370 EOG0936049L          -            569   2.3e-08   34.6   2.6   2   3      0.35        50    3.8   0.0   336   377   180   221   172   233 0.82 -
SOLCI000060300       -            370 EOG0936049L          -            569   2.3e-08   34.6   2.6   3   3      0.17        24    4.9   0.1   150   192   227   269   216   283 0.74 -
SOLCI005378000       -            625 EOG0936049L          -            569   3.2e-08   34.2   0.8   1   4    0.0025      0.36   10.9   0.0   334   416   213   297   180   325 0.74 -
SOLCI005378000       -            625 EOG0936049L          -            569   3.2e-08   34.2   0.8   2   4   0.00014      0.02   15.0   0.0    48   214   236   420   232   455 0.73 -
SOLCI005378000       -            625 EOG0936049L          -            569   3.2e-08   34.2   0.8   3   4       2.1     3e+02    1.2   0.0   352   430   435   482   417   499 0.48 -
SOLCI005378000       -            625 EOG0936049L          -            569   3.2e-08   34.2   0.8   4   4    0.0014       0.2   11.8   0.1    41    97   503   564   497   599 0.78 -
SOLCI004389500       -            415 EOG0936049L          -            569   4.9e-08   33.6   0.2   1   3      0.42        60    3.6   0.0   330   373   155   198   128   202 0.78 -
SOLCI004389500       -            415 EOG0936049L          -            569   4.9e-08   33.6   0.2   2   3   4.9e-05    0.0069   16.6   0.0    35    99   204   272   201   276 0.88 -
SOLCI004389500       -            415 EOG0936049L          -            569   4.9e-08   33.6   0.2   3   3    0.0061      0.86    9.6   0.0    41   101   280   344   275   381 0.79 -
SOLCI000216700       -             64 EOG0936049L          -            569     5e-08   33.5   0.1   1   1   3.9e-10   5.6e-08   33.4   0.1    58   110     7    60     1    63 0.75 -
SOLCI001094700       -            405 EOG0936049L          -            569   5.4e-08   33.4   0.0   1   4       1.5   2.1e+02    1.8   0.0   343   383    19    59    13    77 0.86 -
SOLCI001094700       -            405 EOG0936049L          -            569   5.4e-08   33.4   0.0   2   4       1.1   1.6e+02    2.2   0.0    58    96   114   154    90   158 0.75 -
SOLCI001094700       -            405 EOG0936049L          -            569   5.4e-08   33.4   0.0   3   4   4.7e-06   0.00067   19.9   0.0    35   113   159   245   152   263 0.82 -
SOLCI001094700       -            405 EOG0936049L          -            569   5.4e-08   33.4   0.0   4   4      0.46        66    3.4   0.0    41    98   304   365   293   382 0.71 -
SOLCI000003400       -            652 EOG0936049L          -            569   6.4e-08   33.2   0.1   1   2      0.13        18    5.3   0.0    39    68   153   182   116   248 0.73 -
SOLCI000003400       -            652 EOG0936049L          -            569   6.4e-08   33.2   0.1   2   2   6.8e-07   9.7e-05   22.7   0.0    35   150   391   523   367   550 0.79 -
SOLCI007385600       -            503 EOG0936049L          -            569   7.2e-08   33.0   4.2   1   6      0.25        36    4.3   0.0   329   372    27    71    22    83 0.80 -
SOLCI007385600       -            503 EOG0936049L          -            569   7.2e-08   33.0   4.2   2   6       2.4   3.5e+02    1.0   0.0    40    93    84   140    66   147 0.71 -
SOLCI007385600       -            503 EOG0936049L          -            569   7.2e-08   33.0   4.2   3   6     0.067       9.6    6.2   0.1   312   407   152   254   136   276 0.73 -
SOLCI007385600       -            503 EOG0936049L          -            569   7.2e-08   33.0   4.2   4   6     0.033       4.6    7.2   0.0   324   378   310   363   287   375 0.86 -
SOLCI007385600       -            503 EOG0936049L          -            569   7.2e-08   33.0   4.2   5   6      0.24        34    4.4   0.0   329   375   386   432   368   436 0.86 -
SOLCI007385600       -            503 EOG0936049L          -            569   7.2e-08   33.0   4.2   6   6      0.14        20    5.1   0.0    70   115   440   489   436   499 0.77 -
SOLCI004309800       -            545 EOG0936049L          -            569   8.2e-08   32.8   0.0   1   2   1.8e-06   0.00025   21.3   0.0    44   245   157   381   142   391 0.76 -
SOLCI004309800       -            545 EOG0936049L          -            569   8.2e-08   32.8   0.0   2   2     0.019       2.7    8.0   0.0    39    89   396   450   388   469 0.81 -
SOLCI004751900       -             65 EOG0936049L          -            569   8.3e-08   32.8   0.1   1   1   6.3e-10   8.9e-08   32.7   0.1    38    93     4    59     1    64 0.59 -
SOLCI006701200       -             62 EOG0936049L          -            569     1e-07   32.5   0.1   1   1   7.4e-08   1.1e-05   25.9   0.1    72   111    22    61    21    62 0.87 -
SOLCI001122100       -            548 EOG0936049L          -            569   1.4e-07   32.0   0.5   1   4       1.2   1.6e+02    2.1   0.0   332   373   122   163   110   197 0.80 -
SOLCI001122100       -            548 EOG0936049L          -            569   1.4e-07   32.0   0.5   2   4    0.0062      0.88    9.6   0.0    62   110   273   325   216   338 0.74 -
SOLCI001122100       -            548 EOG0936049L          -            569   1.4e-07   32.0   0.5   3   4     0.026       3.6    7.6   0.0   304   354   343   392   325   414 0.81 -
SOLCI001122100       -            548 EOG0936049L          -            569   1.4e-07   32.0   0.5   4   4     0.054       7.8    6.5   0.1    42    97   421   480   398   484 0.82 -
SOLCI005237900       -            150 EOG0936049L          -            569   1.4e-07   32.0   0.0   1   1   1.2e-09   1.7e-07   31.8   0.0    81   162    53   143    22   147 0.85 -
SOLCI001503200       -            492 EOG0936049L          -            569   1.7e-07   31.8   1.5   1   4     0.052       7.5    6.5   0.1   347   439    93   187    72   191 0.47 -
SOLCI001503200       -            492 EOG0936049L          -            569   1.7e-07   31.8   1.5   2   4      0.06       8.6    6.3   0.0    40    96   163   223   156   235 0.82 -
SOLCI001503200       -            492 EOG0936049L          -            569   1.7e-07   31.8   1.5   3   4      0.19        26    4.7   0.0    39    92   233   290   212   329 0.59 -
SOLCI001503200       -            492 EOG0936049L          -            569   1.7e-07   31.8   1.5   4   4   0.00034     0.048   13.8   0.0    38    93   337   396   329   403 0.87 -
SOLCI000470000       -            479 EOG0936049L          -            569   1.8e-07   31.7   0.3   1   1   9.3e-09   1.3e-06   28.8   0.2    67   221   209   380   191   403 0.75 -
SOLCI007218300       -            402 EOG0936049L          -            569   1.9e-07   31.6   1.4   1   2   0.00011     0.015   15.4   0.1   282   370   112   205   105   215 0.83 -
SOLCI007218300       -            402 EOG0936049L          -            569   1.9e-07   31.6   1.4   2   2   6.7e-07   9.5e-05   22.7   0.2    67   241   180   371   174   392 0.77 -
SOLCI003619400       -            591 EOG0936049L          -            569   2.1e-07   31.5   0.7   1   3    0.0016      0.23   11.5   0.0    35   114   137   224   130   240 0.75 -
SOLCI003619400       -            591 EOG0936049L          -            569   2.1e-07   31.5   0.7   2   3      0.03       4.3    7.4   0.0    39    96   246   307   237   314 0.83 -
SOLCI003619400       -            591 EOG0936049L          -            569   2.1e-07   31.5   0.7   3   3    0.0081       1.2    9.2   0.0   278   330   499   551   402   570 0.82 -
SOLCI002760700       -             99 EOG0936049L          -            569     3e-07   30.9   0.0   1   1   2.5e-09   3.5e-07   30.7   0.0   219   290    26    97    10    98 0.90 -
SOLCI002090700       -            134 EOG0936049L          -            569   4.3e-07   30.4   0.0   1   2     0.027       3.9    7.5   0.0   147   194     5    52     2    59 0.70 -
SOLCI002090700       -            134 EOG0936049L          -            569   4.3e-07   30.4   0.0   2   2     2e-06   0.00028   21.1   0.0   359   407    86   134    80   134 0.95 -
SOLCI003063200       -            529 EOG0936049L          -            569   5.8e-07   30.0   1.2   1   3    0.0003     0.043   13.9   0.0   295   410   192   318   187   336 0.68 -
SOLCI003063200       -            529 EOG0936049L          -            569   5.8e-07   30.0   1.2   2   3    0.0078       1.1    9.3   0.1    37   116   352   440   331   455 0.65 -
SOLCI003063200       -            529 EOG0936049L          -            569   5.8e-07   30.0   1.2   3   3      0.24        34    4.4   0.0    53    96   439   486   430   491 0.82 -
SOLCI005629100       -            493 EOG0936049L          -            569   1.4e-06   28.7   1.8   1   3      0.29        41    4.1   0.1    38    96     2    60     1    65 0.93 -
SOLCI005629100       -            493 EOG0936049L          -            569   1.4e-06   28.7   1.8   2   3    0.0042       0.6   10.2   0.1    47   135    77   181    69   282 0.45 -
SOLCI005629100       -            493 EOG0936049L          -            569   1.4e-06   28.7   1.8   3   3    0.0075       1.1    9.3   0.0     3   100   282   376   280   406 0.75 -
SOLCI004732000       -            116 EOG0936049L          -            569     2e-06   28.3   0.0   1   2     9e-07   0.00013   22.3   0.0    51   116     3    76     1    86 0.80 -
SOLCI004732000       -            116 EOG0936049L          -            569     2e-06   28.3   0.0   2   2     0.076        11    6.0   0.0   327   367    76   115    74   116 0.83 -
SOLCI000565500       -            488 EOG0936049L          -            569   2.2e-06   28.1   0.7   1   4      0.15        22    5.0   0.0   328   384   149   206   140   208 0.84 -
SOLCI000565500       -            488 EOG0936049L          -            569   2.2e-06   28.1   0.7   2   4     0.035         5    7.1   0.0   301   374   191   263   187   269 0.85 -
SOLCI000565500       -            488 EOG0936049L          -            569   2.2e-06   28.1   0.7   3   4    0.0028      0.39   10.8   0.0    45   121   279   363   271   369 0.82 -
SOLCI000565500       -            488 EOG0936049L          -            569   2.2e-06   28.1   0.7   4   4      0.48        68    3.4   0.0    72   123   399   454   392   470 0.86 -
SOLCI006342600       -            498 EOG0936049L          -            569     3e-06   27.6   1.2   1   5     0.011       1.6    8.8   0.0   328   423   100   196    77   216 0.83 -
SOLCI006342600       -            498 EOG0936049L          -            569     3e-06   27.6   1.2   2   5      0.15        22    5.0   0.1    39    94   187   246   162   262 0.81 -
SOLCI006342600       -            498 EOG0936049L          -            569     3e-06   27.6   1.2   3   5      0.74   1.1e+02    2.7   0.1    35    94   218   281   203   292 0.78 -
SOLCI006342600       -            498 EOG0936049L          -            569     3e-06   27.6   1.2   4   5     0.034       4.9    7.2   0.0    37    99   291   356   279   358 0.79 -
SOLCI006342600       -            498 EOG0936049L          -            569     3e-06   27.6   1.2   5   5      0.36        51    3.8   0.0    40    85   363   412   356   436 0.61 -
SOLCI001997700       -            525 EOG0936049L          -            569   3.2e-06   27.6   0.3   1   2   0.00038     0.055   13.6   0.0    40   115   278   356   245   368 0.80 -
SOLCI001997700       -            525 EOG0936049L          -            569   3.2e-06   27.6   0.3   2   2     0.002      0.29   11.2   0.1   306   405   371   472   365   479 0.79 -
SOLCI001590700       -            588 EOG0936049L          -            569   3.5e-06   27.4   0.0   1   2   0.00041     0.059   13.5   0.0    39    97   423   485   419   489 0.88 -
SOLCI001590700       -            588 EOG0936049L          -            569   3.5e-06   27.4   0.0   2   2    0.0033      0.47   10.5   0.0    42   110   496   568   487   574 0.82 -
SOLCI004603700       -            512 EOG0936049L          -            569   4.8e-06   27.0   5.9   1   2       8.7   1.2e+03   -0.8   0.1   324   359   142   176   117   235 0.66 -
SOLCI004603700       -            512 EOG0936049L          -            569   4.8e-06   27.0   5.9   2   2   7.7e-08   1.1e-05   25.8   2.1    41   220   275   475   266   496 0.79 -
SOLCI007077600       -            506 EOG0936049L          -            569   6.2e-06   26.6   0.4   1   3   0.00023     0.032   14.4   0.0    38   102   194   264   188   293 0.79 -
SOLCI007077600       -            506 EOG0936049L          -            569   6.2e-06   26.6   0.4   2   3     0.028       3.9    7.5   0.0    39    94   300   359   292   366 0.80 -
SOLCI007077600       -            506 EOG0936049L          -            569   6.2e-06   26.6   0.4   3   3       4.3   6.2e+02    0.2   0.0    40    90   371   425   362   434 0.56 -
SOLCI007104300       -            106 EOG0936049L          -            569   7.6e-06   26.3   0.1   1   1   5.7e-08   8.2e-06   26.2   0.1    44    97     1    54     1    71 0.92 -
SOLCI003542100       -            437 EOG0936049L          -            569   8.2e-06   26.2   0.1   1   2   0.00028     0.039   14.1   0.0   310   406   108   205    86   214 0.69 -
SOLCI003542100       -            437 EOG0936049L          -            569   8.2e-06   26.2   0.1   2   2    0.0043      0.61   10.1   0.0   131   185   260   314   246   395 0.84 -
SOLCI001299000       -            544 EOG0936049L          -            569   1.5e-05   25.4   2.3   1   3      0.22        32    4.5   0.0    22   108   170   262   151   284 0.73 -
SOLCI001299000       -            544 EOG0936049L          -            569   1.5e-05   25.4   2.3   2   3   2.1e-05     0.003   17.8   0.1   341   443   283   389   264   402 0.83 -
SOLCI001299000       -            544 EOG0936049L          -            569   1.5e-05   25.4   2.3   3   3       5.8   8.2e+02   -0.2   0.0    43    96   434   491   400   506 0.70 -
SOLCI002562700       -            480 EOG0936049L          -            569   1.7e-05   25.2   3.5   1   3     0.071        10    6.1   0.3   338   382   166   213   142   220 0.79 -
SOLCI002562700       -            480 EOG0936049L          -            569   1.7e-05   25.2   3.5   2   3   1.8e-05    0.0026   18.0   0.2   285   415   214   353   209   359 0.80 -
SOLCI002562700       -            480 EOG0936049L          -            569   1.7e-05   25.2   3.5   3   3       1.6   2.2e+02    1.7   0.0   349   444   353   451   344   461 0.76 -
SOLCI000270700       -            850 EOG0936049L          -            569   2.2e-05   24.8   3.9   1   3   0.00019     0.028   14.6   0.5    43   124   474   563   467   592 0.82 -
SOLCI000270700       -            850 EOG0936049L          -            569   2.2e-05   24.8   3.9   2   3     0.018       2.5    8.1   0.1   254   329   566   653   561   709 0.66 -
SOLCI000270700       -            850 EOG0936049L          -            569   2.2e-05   24.8   3.9   3   3       2.8     4e+02    0.8   0.0    46    87   792   833   742   847 0.72 -
SOLCI005683600       -            472 EOG0936049L          -            569   2.3e-05   24.7   0.0   1   3       1.8   2.5e+02    1.5   0.0   282   307   162   187   154   198 0.81 -
SOLCI005683600       -            472 EOG0936049L          -            569   2.3e-05   24.7   0.0   2   3   4.2e-05    0.0059   16.8   0.0    11   129   197   330   188   341 0.74 -
SOLCI005683600       -            472 EOG0936049L          -            569   2.3e-05   24.7   0.0   3   3       2.8     4e+02    0.9   0.0    43    98   376   435   331   458 0.66 -
SOLCI004441600       -            343 EOG0936049L          -            569   3.3e-05   24.2   0.1   1   2   2.2e-05    0.0031   17.7   0.0   298   372   156   231   153   237 0.85 -
SOLCI004441600       -            343 EOG0936049L          -            569   3.3e-05   24.2   0.1   2   2    0.0094       1.3    9.0   0.0    53   370   221   299   214   312 0.51 -
SOLCI007033000       -            473 EOG0936049L          -            569   3.8e-05   24.0   1.2   1   3    0.0047      0.67   10.0   0.4    37    97   172   236   156   252 0.80 -
SOLCI007033000       -            473 EOG0936049L          -            569   3.8e-05   24.0   1.2   2   3      0.04       5.8    6.9   0.0    25    96   267   342   257   350 0.73 -
SOLCI007033000       -            473 EOG0936049L          -            569   3.8e-05   24.0   1.2   3   3     0.033       4.7    7.2   0.0    43   113   320   398   319   407 0.79 -
SOLCI006570200       -            426 EOG0936049L          -            569   3.9e-05   24.0   0.2   1   2    0.0025      0.35   10.9   0.0   316   399   153   241   133   252 0.65 -
SOLCI006570200       -            426 EOG0936049L          -            569   3.9e-05   24.0   0.2   2   2    0.0025      0.35   10.9   0.0    66   123   263   328   244   358 0.62 -
SOLCI000350900       -            651 EOG0936049L          -            569   5.3e-05   23.5   0.3   1   2    0.0025      0.36   10.9   0.0    65   213   111   266    89   270 0.65 -
SOLCI000350900       -            651 EOG0936049L          -            569   5.3e-05   23.5   0.3   2   2    0.0029      0.41   10.7   0.1    39   100   246   311   212   386 0.72 -
SOLCI005832900       -            510 EOG0936049L          -            569   7.2e-05   23.1   0.1   1   2      0.21        30    4.6   0.1    41   105   185   255   178   281 0.75 -
SOLCI005832900       -            510 EOG0936049L          -            569   7.2e-05   23.1   0.1   2   2   5.3e-05    0.0076   16.4   0.0    43   113   328   406   304   416 0.79 -
SOLCI003293500       -            500 EOG0936049L          -            569   8.9e-05   22.8   0.2   1   3       1.2   1.8e+02    2.0   0.0    70   121   179   234   160   237 0.64 -
SOLCI003293500       -            500 EOG0936049L          -            569   8.9e-05   22.8   0.2   2   3   0.00024     0.034   14.3   0.0   329   431   226   332   206   344 0.73 -
SOLCI003293500       -            500 EOG0936049L          -            569   8.9e-05   22.8   0.2   3   3      0.25        36    4.3   0.0    39   101   350   416   343   426 0.85 -
SOLCI002660400       -            653 EOG0936049L          -            569   0.00011   22.5   2.0   1   5    0.0015      0.21   11.7   0.0    42   115   142   224   111   235 0.65 -
SOLCI002660400       -            653 EOG0936049L          -            569   0.00011   22.5   2.0   2   5   0.00058     0.083   13.0   0.0    41   110   177   254   144   284 0.77 -
SOLCI002660400       -            653 EOG0936049L          -            569   0.00011   22.5   2.0   3   5       0.3        43    4.1   0.1    46   115   217   290   209   308 0.75 -
SOLCI002660400       -            653 EOG0936049L          -            569   0.00011   22.5   2.0   4   5       6.7   9.5e+02   -0.4   0.1   469   502   294   330   285   336 0.76 -
SOLCI002660400       -            653 EOG0936049L          -            569   0.00011   22.5   2.0   5   5     0.082        12    5.9   0.0    34    96   515   581   444   605 0.70 -
SOLCI000868800       -            495 EOG0936049L          -            569   0.00011   22.4   0.8   1   3   4.3e-05    0.0062   16.7   0.0    39    99   169   233   161   245 0.89 -
SOLCI000868800       -            495 EOG0936049L          -            569   0.00011   22.4   0.8   2   3     0.025       3.5    7.6   0.1    38   107   203   281   202   368 0.83 -
SOLCI000868800       -            495 EOG0936049L          -            569   0.00011   22.4   0.8   3   3         5   7.1e+02    0.0   0.0    65    97   339   371   299   395 0.71 -
SOLCI001092100       -            101 EOG0936049L          -            569   0.00013   22.3   0.0   1   1     1e-06   0.00015   22.1   0.0   339   434     3    97     1    99 0.89 -
SOLCI000391400       -            379 EOG0936049L          -            569   0.00018   21.8   0.3   1   3       1.3   1.8e+02    2.0   0.1   318   354   152   188   145   207 0.82 -
SOLCI000391400       -            379 EOG0936049L          -            569   0.00018   21.8   0.3   2   3     0.026       3.7    7.6   0.0    10    63   196   249   188   254 0.82 -
SOLCI000391400       -            379 EOG0936049L          -            569   0.00018   21.8   0.3   3   3    0.0004     0.056   13.6   0.0   283   407   226   357   223   372 0.80 -
SOLCI002278200       -            639 EOG0936049L          -            569    0.0002   21.6   1.7   1   5       2.5   3.6e+02    1.0   0.0   320   361    74   116    51   200 0.61 -
SOLCI002278200       -            639 EOG0936049L          -            569    0.0002   21.6   1.7   2   5       3.6   5.1e+02    0.5   0.0   367   410   167   210   149   225 0.70 -
SOLCI002278200       -            639 EOG0936049L          -            569    0.0002   21.6   1.7   3   5    0.0045      0.65   10.1   0.0   202   282   224   307   215   314 0.86 -
SOLCI002278200       -            639 EOG0936049L          -            569    0.0002   21.6   1.7   4   5      0.01       1.5    8.9   0.0    43    95   289   344   288   351 0.86 -
SOLCI002278200       -            639 EOG0936049L          -            569    0.0002   21.6   1.7   5   5      0.12        17    5.4   0.1    40    98   320   383   312   387 0.70 -
SOLCI002575800       -            399 EOG0936049L          -            569   0.00024   21.4   1.1   1   3       1.3   1.8e+02    2.0   0.0   330   371   105   146   103   202 0.73 -
SOLCI002575800       -            399 EOG0936049L          -            569   0.00024   21.4   1.1   2   3     0.068       9.6    6.2   0.1    49    95   214   264   204   270 0.71 -
SOLCI002575800       -            399 EOG0936049L          -            569   0.00024   21.4   1.1   3   3   0.00017     0.024   14.8   0.1   283   403   240   368   235   385 0.74 -
SOLCI005419900       -            642 EOG0936049L          -            569   0.00025   21.4   0.3   1   4       1.1   1.6e+02    2.2   0.0   263   397    42   179     6   191 0.82 -
SOLCI005419900       -            642 EOG0936049L          -            569   0.00025   21.4   0.3   2   4       5.4   7.7e+02   -0.1   0.0   349   396   377   428   355   433 0.62 -
SOLCI005419900       -            642 EOG0936049L          -            569   0.00025   21.4   0.3   3   4   0.00028      0.04   14.0   0.0   262   372   429   541   418   547 0.76 -
SOLCI005419900       -            642 EOG0936049L          -            569   0.00025   21.4   0.3   4   4       4.6   6.6e+02    0.1   0.0   297   373   532   608   503   612 0.75 -
SOLCI005783200       -            285 EOG0936049L          -            569   0.00025   21.3   0.1   1   2      0.79   1.1e+02    2.7   0.0   252   305   154   201   123   207 0.59 -
SOLCI005783200       -            285 EOG0936049L          -            569   0.00025   21.3   0.1   2   2   9.5e-06    0.0014   18.9   0.0    33   113   172   260   156   275 0.81 -
SOLCI004519700       -            400 EOG0936049L          -            569   0.00031   21.0   0.4   1   2    0.0015      0.22   11.6   0.0    36   100   149   217   126   227 0.84 -
SOLCI004519700       -            400 EOG0936049L          -            569   0.00031   21.0   0.4   2   2      0.96   1.4e+02    2.4   0.0    26    58   352   384   338   392 0.83 -
SOLCI000161600       -            521 EOG0936049L          -            569   0.00035   20.8   0.1   1   3    0.0019      0.27   11.3   0.0   326   406   192   274   178   297 0.88 -
SOLCI000161600       -            521 EOG0936049L          -            569   0.00035   20.8   0.1   2   3      0.25        35    4.3   0.0   189   245   321   380   302   393 0.64 -
SOLCI000161600       -            521 EOG0936049L          -            569   0.00035   20.8   0.1   3   3       2.1     3e+02    1.2   0.0    47    97   405   459   390   471 0.58 -
SOLCI002088500       -            776 EOG0936049L          -            569   0.00039   20.7   0.4   1   5         9   1.3e+03   -0.8   0.0    37   108   121   205   111   218 0.64 -
SOLCI002088500       -            776 EOG0936049L          -            569   0.00039   20.7   0.4   2   5      0.44        63    3.5   0.0   117   178   241   302   234   319 0.59 -
SOLCI002088500       -            776 EOG0936049L          -            569   0.00039   20.7   0.4   3   5       1.1   1.6e+02    2.2   0.0    71   105   325   359   302   371 0.79 -
SOLCI002088500       -            776 EOG0936049L          -            569   0.00039   20.7   0.4   4   5     0.076        11    6.0   0.1   222   308   479   578   456   582 0.64 -
SOLCI002088500       -            776 EOG0936049L          -            569   0.00039   20.7   0.4   5   5       2.9   4.2e+02    0.8   0.0    68   110   622   668   583   696 0.67 -
SOLCI003795800       -             88 EOG0936049L          -            569   0.00086   19.5   0.0   1   1   6.7e-06   0.00095   19.4   0.0    74   123     3    56     1    65 0.86 -
SOLCI002540800       -            491 EOG0936049L          -            569    0.0015   18.8   0.5   1   2       4.4   6.3e+02    0.2   0.0    49    99   107   159    71   163 0.78 -
SOLCI002540800       -            491 EOG0936049L          -            569    0.0015   18.8   0.5   2   2   0.00046     0.065   13.3   0.1    39   106   165   238   159   259 0.82 -
SOLCI006509300       -            113 EOG0936049L          -            569    0.0038   17.4   0.5   1   2   0.00036     0.051   13.7   0.1   121   161    18    58     4    67 0.85 -
SOLCI006509300       -            113 EOG0936049L          -            569    0.0038   17.4   0.5   2   2         1   1.4e+02    2.3   0.0    38   281    86   108    70   112 0.62 -
SOLCI003496400       -            264 EOG0936049L          -            569    0.0043   17.2   0.0   1   1   4.2e-05     0.006   16.8   0.0    36    96    19    83     1   125 0.54 -
SOLCI004319000       -            329 EOG0936049L          -            569    0.0095   16.1   0.2   1   3      0.65        93    2.9   0.1   344   400   101   160    87   167 0.74 -
SOLCI004319000       -            329 EOG0936049L          -            569    0.0095   16.1   0.2   2   3     0.053       7.5    6.5   0.0    34    93   170   233   140   240 0.49 -
SOLCI004319000       -            329 EOG0936049L          -            569    0.0095   16.1   0.2   3   3      0.36        51    3.8   0.0    65    99   275   309   243   312 0.72 -
SOLCI002018900       -            617 EOG0936049L          -            569     0.012   15.8   0.2   1   1   0.00025     0.036   14.2   0.0   325   412   473   563   456   594 0.80 -
SOLCI006728300       -            871 EOG0936049L          -            569     0.012   15.8   2.1   1   3    0.0041      0.59   10.2   0.0   327   379   269   321   246   352 0.90 -
SOLCI006728300       -            871 EOG0936049L          -            569     0.012   15.8   2.1   2   3      0.84   1.2e+02    2.6   0.0    46   100   381   439   376   448 0.84 -
SOLCI006728300       -            871 EOG0936049L          -            569     0.012   15.8   2.1   3   3       6.4   9.1e+02   -0.3   0.0     5    96   452   540   447   575 0.69 -
SOLCI003834300       -             92 EOG0936049L          -            569     0.018   15.2   0.0   1   1   0.00015     0.021   15.0   0.0    24    96     4    82     1    88 0.84 -
SOLCI000407500       -            406 EOG0936049L          -            569     0.022   14.9   0.2   1   1   0.00054     0.077   13.1   0.1   280   339   108   168   100   198 0.92 -
SOLCI001322300       -            109 EOG0936049L          -            569     0.024   14.8   0.0   1   1    0.0002     0.028   14.6   0.0    42   112    19    97     7   106 0.83 -
SOLCI005501500       -             65 EOG0936049L          -            569     0.037   14.2   0.1   1   2   0.00042      0.06   13.5   0.1   307   334     7    34     1    46 0.84 -
SOLCI005501500       -             65 EOG0936049L          -            569     0.037   14.2   0.1   2   2       2.4   3.4e+02    1.1   0.0   387   415    30    55    28    65 0.78 -
SOLCI006037400       -             64 EOG0936049L          -            569      0.06   13.5   0.0   1   1   0.00045     0.064   13.4   0.0    39    80    24    60     8    63 0.65 -
SOLCI000797300       -            259 EOG0936049L          -            569      0.07   13.2   0.0   1   1   0.00069     0.098   12.8   0.0   330   375   121   166   102   222 0.94 -
SOLCI006074400       -            101 EOG0936049L          -            569     0.071   13.2   0.0   1   1    0.0005     0.071   13.2   0.0   157   190    27    60     3    90 0.63 -
SOLCI001872400       -            654 EOG0936049L          -            569     0.086   13.0   0.0   1   3      0.32        46    4.0   0.0    74    97   366   389   352   394 0.89 -
SOLCI001872400       -            654 EOG0936049L          -            569     0.086   13.0   0.0   2   3       2.3   3.2e+02    1.1   0.0    65   113   427   479   397   492 0.69 -
SOLCI001872400       -            654 EOG0936049L          -            569     0.086   13.0   0.0   3   3      0.84   1.2e+02    2.6   0.0    70    96   503   529   494   567 0.72 -
SOLCI000216600       -             99 EOG0936049L          -            569     0.095   12.8   0.0   1   1   0.00069     0.098   12.8   0.0   258   309    38    85    11    91 0.82 -
SOLCI002915400       -            197 EOG0936049L          -            569      0.13   12.3   0.1   1   1    0.0012      0.17   11.9   0.1   423   495   100   165    86   181 0.77 -
SOLCI005683500       -            985 EOG0936049L          -            569      0.15   12.2   0.1   1   3       5.4   7.7e+02   -0.1   0.0   361   420    80   137    75   151 0.82 -
SOLCI005683500       -            985 EOG0936049L          -            569      0.15   12.2   0.1   2   3       1.5   2.1e+02    1.8   0.0   349   422   200   275   186   279 0.80 -
SOLCI005683500       -            985 EOG0936049L          -            569      0.15   12.2   0.1   3   3      0.21        30    4.6   0.0    28    76   392   440   376   494 0.83 -
SOLCI004821100       -            375 EOG0936049L          -            569      0.27   11.3   0.2   1   1    0.0038      0.54   10.3   0.1   281   373   264   361   259   372 0.79 -
#
# Program:         hmmsearch
# Version:         3.1b2 (February 2015)
# Pipeline mode:   SEARCH
# Query file:      /home/pgsb/tetiana.nosenko/lineages/embryophyta_odb9//hmms/EOG0936049L.hmm
# Target file:     /nfs/pgsb/data/S_chilense/Schilense_genome/Solanum_chilense_v3.3_protein.fa
# Option settings: hmmsearch -o ./tmp/temp_Schil_BUSCO_prot_1362887668 --domtblout /home/ibis/tetiana.nosenko/Documents/S_chilense/11_S_chilense_genome/Schilense_genome_sequence/BUSCO_assessment/run_Schil_BUSCO_prot/hmmer_output/EOG0936049L.out.1 --cpu 1 /home/pgsb/tetiana.nosenko/lineages/embryophyta_odb9//hmms/EOG0936049L.hmm /nfs/pgsb/data/S_chilense/Schilense_genome/Solanum_chilense_v3.3_protein.fa 
# Current dir:     /home/ibis/tetiana.nosenko/Documents/S_chilense/11_S_chilense_genome/Schilense_genome_sequence/BUSCO_assessment
# Date:            Wed Mar  8 09:19:36 2017
# [ok]
```
