## Supplementary material for "The *de novo* reference genome and transcriptome assemblies of the wild tomato species *Solanum chilense*": EOG0936052S.out.1

```
#                                                                            --- full sequence --- -------------- this domain -------------   hmm coord   ali coord   env coord
# target name        accession   tlen query name           accession   qlen   E-value  score  bias   #  of  c-Evalue  i-Evalue  score  bias  from    to  from    to  from    to  acc description of target
#------------------- ---------- ----- -------------------- ---------- ----- --------- ------ ----- --- --- --------- --------- ------ ----- ----- ----- ----- ----- ----- ----- ---- ---------------------
SOLCI002308400       -            715 EOG0936052S          -            500  1.2e-239  797.8  10.9   1   1  8.6e-240  1.2e-235  784.6  10.9     1   500    70   652    70   652 0.92 -
SOLCI001811900       -            619 EOG0936052S          -            500   3.7e-63  215.6   0.0   1   1   6.7e-67   9.1e-63  214.3   0.0     2   485    61   573    60   585 0.79 -
SOLCI003774000       -            274 EOG0936052S          -            500    0.0026   18.1   0.4   1   2     0.019   2.6e+02    1.7   0.0    18    97    58   137    50   141 0.88 -
SOLCI003774000       -            274 EOG0936052S          -            500    0.0026   18.1   0.4   2   2   3.9e-05      0.53   10.6   0.1   259   299   178   218   171   259 0.87 -
SOLCI002190200       -            274 EOG0936052S          -            500     0.013   15.9   0.4   1   3     0.023   3.1e+02    1.4   0.0    18    96    58   136    50   142 0.85 -
SOLCI002190200       -            274 EOG0936052S          -            500     0.013   15.9   0.4   2   3   0.00015         2    8.6   0.0   259   297   178   216   175   223 0.88 -
SOLCI002190200       -            274 EOG0936052S          -            500     0.013   15.9   0.4   3   3     0.016   2.1e+02    1.9   0.0   325   345   226   246   219   253 0.86 -
SOLCI003338800       -            274 EOG0936052S          -            500      0.29   11.4   0.3   1   3      0.11   1.5e+03   -0.8   0.0    21    95    61   135    50   139 0.71 -
SOLCI003338800       -            274 EOG0936052S          -            500      0.29   11.4   0.3   2   3   0.00065       8.7    6.5   0.0   259   298   178   217   171   231 0.86 -
SOLCI003338800       -            274 EOG0936052S          -            500      0.29   11.4   0.3   3   3     0.018   2.4e+02    1.8   0.0   326   345   227   246   222   253 0.86 -
#
# Program:         hmmsearch
# Version:         3.1b2 (February 2015)
# Pipeline mode:   SEARCH
# Query file:      /home/pgsb/tetiana.nosenko/lineages/embryophyta_odb9//hmms/EOG0936052S.hmm
# Target file:     /nfs/pgsb/data/S_chilense/Schilense_genome/Solanum_chilense_v3.3_protein.fa
# Option settings: hmmsearch -o ./tmp/temp_Schil_BUSCO_prot_1362887668 --domtblout /home/ibis/tetiana.nosenko/Documents/S_chilense/11_S_chilense_genome/Schilense_genome_sequence/BUSCO_assessment/run_Schil_BUSCO_prot/hmmer_output/EOG0936052S.out.1 --cpu 1 /home/pgsb/tetiana.nosenko/lineages/embryophyta_odb9//hmms/EOG0936052S.hmm /nfs/pgsb/data/S_chilense/Schilense_genome/Solanum_chilense_v3.3_protein.fa 
# Current dir:     /home/ibis/tetiana.nosenko/Documents/S_chilense/11_S_chilense_genome/Schilense_genome_sequence/BUSCO_assessment
# Date:            Wed Mar  8 09:19:55 2017
# [ok]
```
