## Supplementary material for "The *de novo* reference genome and transcriptome assemblies of the wild tomato species *Solanum chilense*": EOG0936053E.out.1

```
#                                                                            --- full sequence --- -------------- this domain -------------   hmm coord   ali coord   env coord
# target name        accession   tlen query name           accession   qlen   E-value  score  bias   #  of  c-Evalue  i-Evalue  score  bias  from    to  from    to  from    to  acc description of target
#------------------- ---------- ----- -------------------- ---------- ----- --------- ------ ----- --- --- --------- --------- ------ ----- ----- ----- ----- ----- ----- ----- ---- ---------------------
SOLCI002558000       -            603 EOG0936053E          -            487  8.1e-231  769.0  19.1   1   3    4e-214  3.4e-210  700.9   9.1     1   406     1   457     1   477 0.90 -
SOLCI002558000       -            603 EOG0936053E          -            487  8.1e-231  769.0  19.1   2   3   1.8e-22   1.5e-18   68.9   0.3   401   474   476   559   470   565 0.86 -
SOLCI002558000       -            603 EOG0936053E          -            487  8.1e-231  769.0  19.1   3   3      0.09   7.6e+02    0.6   0.1   474   487   589   602   565   602 0.84 -
SOLCI005033500       -           1538 EOG0936053E          -            487   2.4e-49  170.4   0.1   1   2   1.1e-13   9.6e-10   39.9   0.1     1    89     1    92     1   115 0.87 -
SOLCI005033500       -           1538 EOG0936053E          -            487   2.4e-49  170.4   0.1   2   2     2e-40   1.7e-36  128.1   0.0    99   425   868  1198   860  1249 0.81 -
SOLCI000293300       -            600 EOG0936053E          -            487   1.2e-42  148.4   1.5   1   2   3.5e-46     3e-42  147.1   0.6     2   266     2   278     1   312 0.82 -
SOLCI000293300       -            600 EOG0936053E          -            487   1.2e-42  148.4   1.5   2   2      0.22   1.9e+03   -0.7   0.0   428   459   414   444   392   457 0.70 -
SOLCI000612700       -            411 EOG0936053E          -            487   1.3e-23   85.6   0.1   1   2   1.2e-26   1.1e-22   82.6   0.1    46   233    60   264    15   272 0.76 -
SOLCI000612700       -            411 EOG0936053E          -            487   1.3e-23   85.6   0.1   2   2      0.12     1e+03    0.2   0.0   324   346   296   318   287   331 0.84 -
SOLCI004832200       -            751 EOG0936053E          -            487   6.8e-11   43.6   0.0   1   1   1.5e-14   1.3e-10   42.7   0.0    23   246    22   269     1   277 0.67 -
SOLCI005717000       -            253 EOG0936053E          -            487      0.32   11.8   3.4   1   1   4.6e-05      0.39   11.5   3.4   242   334   148   244   124   252 0.76 -
SOLCI004588000       -            215 EOG0936053E          -            487       2.3    8.9   2.4   1   1   0.00039       3.2    8.4   2.4   250   293   159   202   149   209 0.87 -
SOLCI004417800       -            442 EOG0936053E          -            487       4.5    8.0   8.3   1   2   0.00088       7.4    7.2   2.8   250   291   192   233   150   244 0.82 -
SOLCI004417800       -            442 EOG0936053E          -            487       4.5    8.0   8.3   2   2     0.011        94    3.6   0.3   258   290   299   329   292   335 0.78 -
#
# Program:         hmmsearch
# Version:         3.1b2 (February 2015)
# Pipeline mode:   SEARCH
# Query file:      /home/pgsb/tetiana.nosenko/lineages/embryophyta_odb9//hmms/EOG0936053E.hmm
# Target file:     /nfs/pgsb/data/S_chilense/Schilense_genome/Solanum_chilense_v3.3_protein.fa
# Option settings: hmmsearch -o ./tmp/temp_Schil_BUSCO_prot_1362887668 --domtblout /home/ibis/tetiana.nosenko/Documents/S_chilense/11_S_chilense_genome/Schilense_genome_sequence/BUSCO_assessment/run_Schil_BUSCO_prot/hmmer_output/EOG0936053E.out.1 --cpu 1 /home/pgsb/tetiana.nosenko/lineages/embryophyta_odb9//hmms/EOG0936053E.hmm /nfs/pgsb/data/S_chilense/Schilense_genome/Solanum_chilense_v3.3_protein.fa 
# Current dir:     /home/ibis/tetiana.nosenko/Documents/S_chilense/11_S_chilense_genome/Schilense_genome_sequence/BUSCO_assessment
# Date:            Wed Mar  8 09:19:55 2017
# [ok]
```
