## Supplementary material for "The *de novo* reference genome and transcriptome assemblies of the wild tomato species *Solanum chilense*": EOG0936053F.out.1

```
#                                                                            --- full sequence --- -------------- this domain -------------   hmm coord   ali coord   env coord
# target name        accession   tlen query name           accession   qlen   E-value  score  bias   #  of  c-Evalue  i-Evalue  score  bias  from    to  from    to  from    to  acc description of target
#------------------- ---------- ----- -------------------- ---------- ----- --------- ------ ----- --- --- --------- --------- ------ ----- ----- ----- ----- ----- ----- ----- ---- ---------------------
SOLCI007073800       -            642 EOG0936053F          -            531  1.3e-291  969.6   4.1   1   2  3.1e-237  4.2e-233  776.6   0.2     1   422    13   463    13   471 0.95 -
SOLCI007073800       -            642 EOG0936053F          -            531  1.3e-291  969.6   4.1   2   2   3.9e-60   5.2e-56  192.2   0.6   414   531   509   641   494   641 0.92 -
SOLCI004329100       -            467 EOG0936053F          -            531     0.019   15.4   0.0   1   1   2.2e-06     0.029   14.8   0.0   294   405   250   366   232   370 0.79 -
SOLCI007429100       -            500 EOG0936053F          -            531     0.023   15.2   0.0   1   2         1   1.3e+04   -3.9   0.0   190   226   265   301   236   304 0.78 -
SOLCI007429100       -            500 EOG0936053F          -            531     0.023   15.2   0.0   2   2   3.7e-06      0.05   14.1   0.0   132   183   391   444   380   457 0.88 -
SOLCI003606400       -            238 EOG0936053F          -            531      0.41   11.0   0.0   1   1   3.8e-05      0.51   10.7   0.0   296   400   102   211    90   220 0.79 -
SOLCI006549400       -            179 EOG0936053F          -            531      0.89    9.9   0.0   1   1   8.6e-05       1.2    9.5   0.0   215   271     7    63     2    77 0.90 -
#
# Program:         hmmsearch
# Version:         3.1b2 (February 2015)
# Pipeline mode:   SEARCH
# Query file:      /home/pgsb/tetiana.nosenko/lineages/embryophyta_odb9//hmms/EOG0936053F.hmm
# Target file:     /nfs/pgsb/data/S_chilense/Schilense_genome/Solanum_chilense_v3.3_protein.fa
# Option settings: hmmsearch -o ./tmp/temp_Schil_BUSCO_prot_1362887668 --domtblout /home/ibis/tetiana.nosenko/Documents/S_chilense/11_S_chilense_genome/Schilense_genome_sequence/BUSCO_assessment/run_Schil_BUSCO_prot/hmmer_output/EOG0936053F.out.1 --cpu 1 /home/pgsb/tetiana.nosenko/lineages/embryophyta_odb9//hmms/EOG0936053F.hmm /nfs/pgsb/data/S_chilense/Schilense_genome/Solanum_chilense_v3.3_protein.fa 
# Current dir:     /home/ibis/tetiana.nosenko/Documents/S_chilense/11_S_chilense_genome/Schilense_genome_sequence/BUSCO_assessment
# Date:            Wed Mar  8 09:19:55 2017
# [ok]
```
