## Supplementary material for "The *de novo* reference genome and transcriptome assemblies of the wild tomato species *Solanum chilense*": EOG0936054G.out.1

```
#                                                                            --- full sequence --- -------------- this domain -------------   hmm coord   ali coord   env coord
# target name        accession   tlen query name           accession   qlen   E-value  score  bias   #  of  c-Evalue  i-Evalue  score  bias  from    to  from    to  from    to  acc description of target
#------------------- ---------- ----- -------------------- ---------- ----- --------- ------ ----- --- --- --------- --------- ------ ----- ----- ----- ----- ----- ----- ----- ---- ---------------------
SOLCI002658000       -            667 EOG0936054G          -            534  4.7e-290  964.6   8.0   1   1  4.4e-292  6.1e-290  964.2   8.0     2   533    89   661    88   662 0.95 -
SOLCI003829900       -           1169 EOG0936054G          -            534  1.8e-104  352.2   3.8   1   7       3.5     5e+02    0.8   0.1   190   247   160   220   137   225 0.80 -
SOLCI003829900       -           1169 EOG0936054G          -            534  1.8e-104  352.2   3.8   2   7     3e-16   4.3e-14   53.9   0.2   200   364   208   374   165   377 0.83 -
SOLCI003829900       -           1169 EOG0936054G          -            534  1.8e-104  352.2   3.8   3   7   6.1e-14   8.5e-12   46.3   0.1    41   154   360   476   358   478 0.90 -
SOLCI003829900       -           1169 EOG0936054G          -            534  1.8e-104  352.2   3.8   4   7   1.1e-17   1.5e-15   58.7   0.0   243   371   461   591   461   594 0.93 -
SOLCI003829900       -           1169 EOG0936054G          -            534  1.8e-104  352.2   3.8   5   7   5.1e-22   7.2e-20   72.9   0.1    79   264   576   761   575   767 0.94 -
SOLCI003829900       -           1169 EOG0936054G          -            534  1.8e-104  352.2   3.8   6   7   2.5e-19   3.5e-17   64.1   0.0    77   341   679   948   678   958 0.87 -
SOLCI003829900       -           1169 EOG0936054G          -            534  1.8e-104  352.2   3.8   7   7   3.9e-27   5.4e-25   89.8   0.0   105   313   954  1165   948  1167 0.88 -
SOLCI006753400       -            911 EOG0936054G          -            534  3.3e-101  341.4   3.5   1   5   2.3e-40   3.2e-38  133.5   0.6   113   473   113   483   107   484 0.92 -
SOLCI006753400       -            911 EOG0936054G          -            534  3.3e-101  341.4   3.5   2   5   4.5e-23   6.4e-21   76.4   0.0   125   345   336   558   335   562 0.89 -
SOLCI006753400       -            911 EOG0936054G          -            534  3.3e-101  341.4   3.5   3   5   1.2e-11   1.8e-09   38.6   0.0    58   202   475   621   474   629 0.93 -
SOLCI006753400       -            911 EOG0936054G          -            534  3.3e-101  341.4   3.5   4   5     2e-15   2.8e-13   51.2   0.1   275   371   628   724   624   726 0.96 -
SOLCI006753400       -            911 EOG0936054G          -            534  3.3e-101  341.4   3.5   5   5   8.3e-22   1.2e-19   72.2   0.0   214   394   705   891   704   903 0.89 -
SOLCI003803600       -           1035 EOG0936054G          -            534   2.4e-98  331.9   5.8   1   4   1.1e-23   1.6e-21   78.4   0.0   104   343    58   297    51   301 0.93 -
SOLCI003803600       -           1035 EOG0936054G          -            534   2.4e-98  331.9   5.8   2   4     1e-35   1.4e-33  118.2   0.6    99   363   325   592   317   597 0.94 -
SOLCI003803600       -           1035 EOG0936054G          -            534   2.4e-98  331.9   5.8   3   4   2.9e-15   4.1e-13   50.6   0.0    54   197   592   736   588   744 0.81 -
SOLCI003803600       -           1035 EOG0936054G          -            534   2.4e-98  331.9   5.8   4   4   4.7e-25   6.7e-23   82.9   0.1   122   324   767   972   755   992 0.92 -
SOLCI006476700       -           1035 EOG0936054G          -            534   5.9e-94  317.4   0.0   1   4   1.3e-23   1.8e-21   78.2   0.1    92   363   125   398    98   407 0.84 -
SOLCI006476700       -           1035 EOG0936054G          -            534   5.9e-94  317.4   0.0   2   4   2.4e-16   3.4e-14   54.2   0.1   238   370   376   510   369   514 0.87 -
SOLCI006476700       -           1035 EOG0936054G          -            534   5.9e-94  317.4   0.0   3   4   8.4e-14   1.2e-11   45.8   0.0    54   199   503   650   499   652 0.94 -
SOLCI006476700       -           1035 EOG0936054G          -            534   5.9e-94  317.4   0.0   4   4   3.9e-45   5.5e-43  149.2   0.0    54   340   643   934   640   979 0.94 -
SOLCI007328400       -           1121 EOG0936054G          -            534   2.3e-93  315.5   0.9   1   5   1.9e-11   2.6e-09   38.1   0.0   238   341   146   249   130   251 0.92 -
SOLCI007328400       -           1121 EOG0936054G          -            534   2.3e-93  315.5   0.9   2   5   7.1e-16     1e-13   52.7   0.0   236   351   247   364   245   371 0.89 -
SOLCI007328400       -           1121 EOG0936054G          -            534   2.3e-93  315.5   0.9   3   5   7.1e-18     1e-15   59.3   0.0    56   204   448   598   442   604 0.94 -
SOLCI007328400       -           1121 EOG0936054G          -            534   2.3e-93  315.5   0.9   4   5   3.3e-21   4.6e-19   70.3   0.0    85   311   585   815   584   815 0.92 -
SOLCI007328400       -           1121 EOG0936054G          -            534   2.3e-93  315.5   0.9   5   5   1.2e-17   1.7e-15   58.5   0.0    57   307   835  1091   819  1106 0.83 -
SOLCI003635200       -            819 EOG0936054G          -            534     5e-90  304.5   2.9   1   3   1.1e-44   1.6e-42  147.7   0.0    76   373   184   485   180   490 0.96 -
SOLCI003635200       -            819 EOG0936054G          -            534     5e-90  304.5   2.9   2   3   3.2e-38   4.5e-36  126.4   0.4   105   339   494   731   493   731 0.92 -
SOLCI003635200       -            819 EOG0936054G          -            534     5e-90  304.5   2.9   3   3   1.3e-11   1.8e-09   38.6   0.0   218   300   713   797   709   803 0.87 -
SOLCI004587800       -            588 EOG0936054G          -            534   1.8e-88  299.3   8.2   1   4   1.3e-10   1.8e-08   35.3   0.4   150   316    46   216     4   219 0.81 -
SOLCI004587800       -            588 EOG0936054G          -            534   1.8e-88  299.3   8.2   2   4   9.8e-33   1.4e-30  108.3   0.1    85   339   156   414   149   414 0.90 -
SOLCI004587800       -            588 EOG0936054G          -            534   1.8e-88  299.3   8.2   3   4   8.2e-38   1.2e-35  125.1   0.0    77   340   219   485   217   489 0.94 -
SOLCI004587800       -            588 EOG0936054G          -            534   1.8e-88  299.3   8.2   4   4   2.8e-17   3.9e-15   57.3   0.1    54   200   403   551   402   570 0.91 -
SOLCI002522700       -           1014 EOG0936054G          -            534   9.7e-87  293.6   6.5   1   5   1.4e-12   1.9e-10   41.8   0.1   225   344   161   283   155   288 0.88 -
SOLCI002522700       -           1014 EOG0936054G          -            534   9.7e-87  293.6   6.5   2   5   4.3e-20   6.1e-18   66.6   0.0   232   342   319   432   311   435 0.89 -
SOLCI002522700       -           1014 EOG0936054G          -            534   9.7e-87  293.6   6.5   3   5   3.8e-23   5.4e-21   76.6   0.0   122   333   419   633   418   634 0.91 -
SOLCI002522700       -           1014 EOG0936054G          -            534   9.7e-87  293.6   6.5   4   5   3.2e-21   4.6e-19   70.3   0.3   225   372   628   776   626   777 0.95 -
SOLCI002522700       -           1014 EOG0936054G          -            534   9.7e-87  293.6   6.5   5   5   2.9e-15   4.1e-13   50.6   0.0   121   331   767   978   765   985 0.91 -
SOLCI001596600       -           1475 EOG0936054G          -            534   1.4e-86  293.1   8.1   1   4   5.8e-09   8.1e-07   29.8   0.1   202   340   187   328   172   329 0.87 -
SOLCI001596600       -           1475 EOG0936054G          -            534   1.4e-86  293.1   8.1   2   4   3.1e-40   4.4e-38  133.0   0.2    88   479   318   714   316   724 0.92 -
SOLCI001596600       -           1475 EOG0936054G          -            534   1.4e-86  293.1   8.1   3   4   4.1e-11   5.7e-09   37.0   0.3    53   247   730   929   719   933 0.87 -
SOLCI001596600       -           1475 EOG0936054G          -            534   1.4e-86  293.1   8.1   4   4   4.2e-29   5.9e-27   96.3   0.0    76   340   932  1199   929  1205 0.91 -
SOLCI007287600       -            842 EOG0936054G          -            534   7.1e-82  277.6   0.8   1   4   4.9e-10   6.9e-08   33.4   0.0   100   185   228   313   205   315 0.89 -
SOLCI007287600       -            842 EOG0936054G          -            534   7.1e-82  277.6   0.8   2   4   1.7e-26   2.4e-24   87.7   0.0   207   339   302   436   300   437 0.95 -
SOLCI007287600       -            842 EOG0936054G          -            534   7.1e-82  277.6   0.8   3   4   1.1e-19   1.5e-17   65.2   0.0   119   249   423   554   421   563 0.94 -
SOLCI007287600       -            842 EOG0936054G          -            534   7.1e-82  277.6   0.8   4   4   4.7e-31   6.6e-29  102.7   0.0    52   301   563   818   561   823 0.92 -
SOLCI001336900       -            834 EOG0936054G          -            534   1.1e-81  277.0  13.2   1   5   1.2e-07   1.6e-05   25.5   0.0   251   335   132   219   124   224 0.85 -
SOLCI001336900       -            834 EOG0936054G          -            534   1.1e-81  277.0  13.2   2   5   5.5e-25   7.7e-23   82.7   0.0   119   284   210   380   205   383 0.89 -
SOLCI001336900       -            834 EOG0936054G          -            534   1.1e-81  277.0  13.2   3   5   3.2e-22   4.5e-20   73.6   0.1   213   360   377   526   376   532 0.93 -
SOLCI001336900       -            834 EOG0936054G          -            534   1.1e-81  277.0  13.2   4   5   1.8e-22   2.5e-20   74.4   0.3    80   253   453   627   452   634 0.92 -
SOLCI001336900       -            834 EOG0936054G          -            534   1.1e-81  277.0  13.2   5   5   3.8e-18   5.4e-16   60.1   0.6    54   335   529   816   526   825 0.84 -
SOLCI003344400       -            690 EOG0936054G          -            534     2e-76  259.6   0.6   1   5   3.6e-06    0.0005   20.6   0.1   229   336   111   220    62   223 0.87 -
SOLCI003344400       -            690 EOG0936054G          -            534     2e-76  259.6   0.6   2   5   6.3e-12   8.9e-10   39.6   0.0   247   340   164   260   149   261 0.91 -
SOLCI003344400       -            690 EOG0936054G          -            534     2e-76  259.6   0.6   3   5   6.7e-29   9.4e-27   95.6   0.0   135   335   227   431   227   433 0.89 -
SOLCI003344400       -            690 EOG0936054G          -            534     2e-76  259.6   0.6   4   5   4.2e-15   5.9e-13   50.1   0.0   119   248   387   517   378   519 0.91 -
SOLCI003344400       -            690 EOG0936054G          -            534     2e-76  259.6   0.6   5   5   3.2e-24   4.5e-22   80.2   0.0    53   199   493   638   490   663 0.88 -
SOLCI004191200       -            937 EOG0936054G          -            534   3.2e-74  252.3   8.2   1   5   3.8e-05    0.0054   17.2   0.0   257   340   187   274   164   275 0.88 -
SOLCI004191200       -            937 EOG0936054G          -            534   3.2e-74  252.3   8.2   2   5   2.2e-25   3.1e-23   84.0   0.3    54   307   226   485   225   493 0.91 -
SOLCI004191200       -            937 EOG0936054G          -            534   3.2e-74  252.3   8.2   3   5   2.7e-14   3.8e-12   47.4   0.5   144   356   493   708   488   714 0.89 -
SOLCI004191200       -            937 EOG0936054G          -            534   3.2e-74  252.3   8.2   4   5   1.3e-23   1.9e-21   78.2   0.0   223   376   713   867   702   868 0.96 -
SOLCI004191200       -            937 EOG0936054G          -            534   3.2e-74  252.3   8.2   5   5   2.4e-12   3.4e-10   41.0   0.0   124   201   857   934   854   936 0.89 -
SOLCI006449600       -            852 EOG0936054G          -            534   1.3e-73  250.3   8.4   1   4     1e-23   1.4e-21   78.5   0.1   165   393     2   238     1   241 0.90 -
SOLCI006449600       -            852 EOG0936054G          -            534   1.3e-73  250.3   8.4   2   4   7.8e-11   1.1e-08   36.0   0.3   121   286   204   372   201   376 0.90 -
SOLCI006449600       -            852 EOG0936054G          -            534   1.3e-73  250.3   8.4   3   4   9.1e-32   1.3e-29  105.1   1.2   100   372   421   695   417   697 0.89 -
SOLCI006449600       -            852 EOG0936054G          -            534   1.3e-73  250.3   8.4   4   4   1.9e-11   2.7e-09   38.0   0.0   100   237   700   837   699   839 0.93 -
SOLCI003872100       -            916 EOG0936054G          -            534   4.5e-73  248.5   0.1   1   3     9e-39   1.3e-36  128.2   0.1    45   351   191   503   184   503 0.93 -
SOLCI003872100       -            916 EOG0936054G          -            534   4.5e-73  248.5   0.1   2   3   1.1e-29   1.5e-27   98.3   0.0    78   318   472   715   469   726 0.93 -
SOLCI003872100       -            916 EOG0936054G          -            534   4.5e-73  248.5   0.1   3   3   1.7e-07   2.5e-05   25.0   0.0    83   244   741   903   727   908 0.76 -
SOLCI002312000       -            829 EOG0936054G          -            534   9.5e-73  247.4   0.2   1   5   3.9e-12   5.4e-10   40.3   0.0   119   317    79   268    50   279 0.86 -
SOLCI002312000       -            829 EOG0936054G          -            534   9.5e-73  247.4   0.2   2   5   7.3e-06     0.001   19.6   0.0   132   184   290   341   269   344 0.86 -
SOLCI002312000       -            829 EOG0936054G          -            534   9.5e-73  247.4   0.2   3   5   4.1e-27   5.8e-25   89.7   0.0    79   257   342   527   338   533 0.90 -
SOLCI002312000       -            829 EOG0936054G          -            534   9.5e-73  247.4   0.2   4   5   1.5e-13   2.2e-11   44.9   0.0   139   293   538   695   532   703 0.83 -
SOLCI002312000       -            829 EOG0936054G          -            534   9.5e-73  247.4   0.2   5   5     4e-13   5.7e-11   43.6   0.0   223   325   707   812   704   818 0.92 -
SOLCI001441700       -            839 EOG0936054G          -            534   2.3e-72  246.2   0.2   1   3   1.9e-16   2.7e-14   54.5   0.0    55   200   210   356   159   359 0.79 -
SOLCI001441700       -            839 EOG0936054G          -            534   2.3e-72  246.2   0.2   2   3   8.2e-34   1.1e-31  111.9   0.0    48   341   307   606   304   608 0.93 -
SOLCI001441700       -            839 EOG0936054G          -            534   2.3e-72  246.2   0.2   3   3   2.7e-28   3.9e-26   93.6   0.0   129   351   601   826   600   835 0.83 -
SOLCI000152500       -            717 EOG0936054G          -            534   2.5e-72  246.0   5.9   1   5    0.0012      0.17   12.3   0.1   412   471   143   202   117   209 0.82 -
SOLCI000152500       -            717 EOG0936054G          -            534   2.5e-72  246.0   5.9   2   5   6.4e-21     9e-19   69.3   0.8   106   351   142   392   136   400 0.89 -
SOLCI000152500       -            717 EOG0936054G          -            534   2.5e-72  246.0   5.9   3   5   4.8e-22   6.8e-20   73.0   0.1   107   349   214   460   209   462 0.89 -
SOLCI000152500       -            717 EOG0936054G          -            534   2.5e-72  246.0   5.9   4   5   2.3e-15   3.3e-13   50.9   0.0    57   199   407   551   395   556 0.94 -
SOLCI000152500       -            717 EOG0936054G          -            534   2.5e-72  246.0   5.9   5   5   1.1e-21   1.5e-19   71.8   0.0    57   251   442   642   438   648 0.93 -
SOLCI000699800       -            720 EOG0936054G          -            534   6.1e-72  244.8   0.3   1   5   2.4e-11   3.4e-09   37.7   0.0   207   370   106   272    88   276 0.90 -
SOLCI000699800       -            720 EOG0936054G          -            534   6.1e-72  244.8   0.3   2   5   1.3e-19   1.9e-17   65.0   0.0   145   369   148   372   145   376 0.92 -
SOLCI000699800       -            720 EOG0936054G          -            534   6.1e-72  244.8   0.3   3   5   5.7e-14     8e-12   46.4   0.1   266   363   375   472   372   473 0.96 -
SOLCI000699800       -            720 EOG0936054G          -            534   6.1e-72  244.8   0.3   4   5   2.5e-19   3.6e-17   64.0   0.0    78   248   429   600   428   603 0.95 -
SOLCI000699800       -            720 EOG0936054G          -            534   6.1e-72  244.8   0.3   5   5   1.3e-17   1.9e-15   58.3   0.0    51   186   574   711   563   718 0.90 -
SOLCI002498300       -            514 EOG0936054G          -            534   1.7e-71  243.3   1.5   1   3   1.3e-05    0.0018   18.8   0.0   141   249    24   130     5   132 0.76 -
SOLCI002498300       -            514 EOG0936054G          -            534   1.7e-71  243.3   1.5   2   3   1.4e-34     2e-32  114.4   0.0    57   322    74   345    70   346 0.92 -
SOLCI002498300       -            514 EOG0936054G          -            534   1.7e-71  243.3   1.5   3   3   2.2e-37     3e-35  123.7   0.2    79   353   204   481   203   491 0.92 -
SOLCI007314000       -            759 EOG0936054G          -            534   2.6e-71  242.7   0.6   1   3     2e-27   2.8e-25   90.8   0.0   132   336   184   391   144   392 0.91 -
SOLCI007314000       -            759 EOG0936054G          -            534   2.6e-71  242.7   0.6   2   3   3.1e-37   4.3e-35  123.2   0.3    53   316   382   651   379   652 0.93 -
SOLCI007314000       -            759 EOG0936054G          -            534   2.6e-71  242.7   0.6   3   3   8.7e-13   1.2e-10   42.5   0.0    79   202   621   743   619   758 0.88 -
SOLCI005896200       -            700 EOG0936054G          -            534   4.1e-71  242.1   0.1   1   4   1.5e-06   0.00022   21.9   0.0   252   359   170   276   149   277 0.82 -
SOLCI005896200       -            700 EOG0936054G          -            534   4.1e-71  242.1   0.1   2   4   2.2e-16   3.1e-14   54.3   0.0    78   189   272   382   269   385 0.96 -
SOLCI005896200       -            700 EOG0936054G          -            534   4.1e-71  242.1   0.1   3   4   5.3e-42   7.4e-40  138.9   0.0   125   365   354   597   353   603 0.95 -
SOLCI005896200       -            700 EOG0936054G          -            534   4.1e-71  242.1   0.1   4   4   4.5e-14   6.3e-12   46.7   0.0   231   340   566   677   559   682 0.94 -
SOLCI004221400       -            762 EOG0936054G          -            534   5.2e-70  238.4   0.4   1   4   0.00013     0.019   15.4   0.0   185   325    38   181    30   183 0.75 -
SOLCI004221400       -            762 EOG0936054G          -            534   5.2e-70  238.4   0.4   2   4   2.9e-16   4.1e-14   53.9   0.1   176   367    90   293    78   296 0.82 -
SOLCI004221400       -            762 EOG0936054G          -            534   5.2e-70  238.4   0.4   3   4     3e-41   4.2e-39  136.4   0.0    56   330   291   571   284   572 0.95 -
SOLCI004221400       -            762 EOG0936054G          -            534   5.2e-70  238.4   0.4   4   4   5.5e-16   7.8e-14   53.0   0.0   276   461   552   743   551   751 0.86 -
SOLCI001725900       -            891 EOG0936054G          -            534   2.3e-69  236.3   4.1   1   5   0.00046     0.065   13.7   0.0   406   471   180   245   157   251 0.86 -
SOLCI001725900       -            891 EOG0936054G          -            534   2.3e-69  236.3   4.1   2   5   1.4e-25     2e-23   84.7   0.1    56   324   202   477   196   481 0.89 -
SOLCI001725900       -            891 EOG0936054G          -            534   2.3e-69  236.3   4.1   3   5   3.1e-13   4.4e-11   43.9   0.0   213   347   469   605   468   613 0.87 -
SOLCI001725900       -            891 EOG0936054G          -            534   2.3e-69  236.3   4.1   4   5   2.9e-10   4.1e-08   34.1   0.0    69   156   601   691   586   696 0.88 -
SOLCI001725900       -            891 EOG0936054G          -            534   2.3e-69  236.3   4.1   5   5   1.2e-22   1.6e-20   75.1   0.0   114   316   684   888   683   890 0.89 -
SOLCI000892300       -            913 EOG0936054G          -            534   3.2e-69  235.8   0.5   1   4   2.6e-32   3.6e-30  106.9   0.2    57   368   161   478   152   481 0.91 -
SOLCI000892300       -            913 EOG0936054G          -            534   3.2e-69  235.8   0.5   2   4   3.8e-19   5.4e-17   63.5   0.0    54   199   473   620   470   621 0.93 -
SOLCI000892300       -            913 EOG0936054G          -            534   3.2e-69  235.8   0.5   3   4     7e-12   9.9e-10   39.5   0.0    77   190   604   716   602   732 0.93 -
SOLCI000892300       -            913 EOG0936054G          -            534   3.2e-69  235.8   0.5   4   4   3.2e-09   4.6e-07   30.7   0.0    44   211   732   896   714   911 0.84 -
SOLCI001309600       -            980 EOG0936054G          -            534   8.4e-69  234.4   1.2   1   5   0.00028      0.04   14.4   0.0    97   197    91   191    69   200 0.67 -
SOLCI001309600       -            980 EOG0936054G          -            534   8.4e-69  234.4   1.2   2   5   6.6e-24   9.2e-22   79.2   0.1   137   370   202   438   190   447 0.93 -
SOLCI001309600       -            980 EOG0936054G          -            534   8.4e-69  234.4   1.2   3   5   3.6e-15   5.1e-13   50.3   0.0   202   365   474   643   464   645 0.85 -
SOLCI001309600       -            980 EOG0936054G          -            534   8.4e-69  234.4   1.2   4   5     8e-16   1.1e-13   52.5   0.0    58   210   575   731   574   742 0.89 -
SOLCI001309600       -            980 EOG0936054G          -            534   8.4e-69  234.4   1.2   5   5   3.3e-16   4.7e-14   53.7   0.0    54   200   792   940   790   947 0.91 -
SOLCI004565600       -            980 EOG0936054G          -            534   1.5e-68  233.6   0.5   1   6     5e-15   7.1e-13   49.8   0.0   104   316   187   399   144   405 0.92 -
SOLCI004565600       -            980 EOG0936054G          -            534   1.5e-68  233.6   0.5   2   6     8e-23   1.1e-20   75.6   0.0   133   370   283   529   278   534 0.87 -
SOLCI004565600       -            980 EOG0936054G          -            534   1.5e-68  233.6   0.5   3   6   1.2e-09   1.7e-07   32.1   0.0   270   338   534   602   529   613 0.92 -
SOLCI004565600       -            980 EOG0936054G          -            534   1.5e-68  233.6   0.5   4   6   7.6e-11   1.1e-08   36.1   0.0   270   340   620   690   608   701 0.93 -
SOLCI004565600       -            980 EOG0936054G          -            534   1.5e-68  233.6   0.5   5   6   5.8e-16   8.2e-14   52.9   0.0   228   337   716   827   707   833 0.92 -
SOLCI004565600       -            980 EOG0936054G          -            534   1.5e-68  233.6   0.5   6   6     0.027       3.8    7.8   0.1    86   195   851   961   836   977 0.76 -
SOLCI001270900       -           1047 EOG0936054G          -            534   3.1e-68  232.6   1.6   1   5   3.3e-10   4.7e-08   33.9   0.0   122   363    14   254     4   260 0.85 -
SOLCI001270900       -           1047 EOG0936054G          -            534   3.1e-68  232.6   1.6   2   5   3.9e-13   5.5e-11   43.6   0.0    65   247   122   311   109   316 0.89 -
SOLCI001270900       -           1047 EOG0936054G          -            534   3.1e-68  232.6   1.6   3   5   1.2e-08   1.7e-06   28.8   0.0   266   351   262   347   252   347 0.94 -
SOLCI001270900       -           1047 EOG0936054G          -            534   3.1e-68  232.6   1.6   4   5   4.2e-28   5.9e-26   93.0   0.2    51   335   286   570   275   577 0.85 -
SOLCI001270900       -           1047 EOG0936054G          -            534   3.1e-68  232.6   1.6   5   5   4.6e-19   6.5e-17   63.2   0.0   172   376   715   923   685   964 0.92 -
SOLCI004438800       -            786 EOG0936054G          -            534   3.8e-68  232.2   1.5   1   4   4.1e-27   5.7e-25   89.8   0.2    94   369   123   401   105   405 0.88 -
SOLCI004438800       -            786 EOG0936054G          -            534   3.8e-68  232.2   1.5   2   4   1.1e-20   1.5e-18   68.6   0.0   232   374   402   546   398   550 0.94 -
SOLCI004438800       -            786 EOG0936054G          -            534   3.8e-68  232.2   1.5   3   4   1.7e-13   2.4e-11   44.8   0.1   224   341   499   618   498   644 0.86 -
SOLCI004438800       -            786 EOG0936054G          -            534   3.8e-68  232.2   1.5   4   4   2.2e-11   3.1e-09   37.8   0.0    57   187   644   776   636   781 0.82 -
SOLCI007117300       -            561 EOG0936054G          -            534     7e-68  231.4   0.1   1   4   9.1e-10   1.3e-07   32.5   0.0   139   254    95   213    77   214 0.86 -
SOLCI007117300       -            561 EOG0936054G          -            534     7e-68  231.4   0.1   2   4   4.2e-15   5.9e-13   50.1   0.0    79   201   174   295   160   298 0.91 -
SOLCI007117300       -            561 EOG0936054G          -            534     7e-68  231.4   0.1   3   4   4.7e-26   6.6e-24   86.3   0.0   195   362   219   390   215   391 0.87 -
SOLCI007117300       -            561 EOG0936054G          -            534     7e-68  231.4   0.1   4   4   1.5e-24   2.1e-22   81.3   0.0    56   243   358   549   352   553 0.92 -
SOLCI004689400       -            966 EOG0936054G          -            534   9.8e-68  230.9   8.0   1   4   4.6e-13   6.5e-11   43.4   0.1   218   334   268   386   236   396 0.88 -
SOLCI004689400       -            966 EOG0936054G          -            534   9.8e-68  230.9   8.0   2   4   5.5e-22   7.7e-20   72.8   0.2   241   405   420   590   413   596 0.86 -
SOLCI004689400       -            966 EOG0936054G          -            534   9.8e-68  230.9   8.0   3   4   1.9e-28   2.7e-26   94.2   0.1   212   438   600   834   586   837 0.91 -
SOLCI004689400       -            966 EOG0936054G          -            534   9.8e-68  230.9   8.0   4   4   9.5e-07   0.00013   22.5   0.1    69   179   836   952   834   959 0.79 -
SOLCI004247500       -            843 EOG0936054G          -            534   3.7e-67  229.0   3.7   1   6       3.1   4.3e+02    1.1   0.0   214   265    64   117    43   144 0.62 -
SOLCI004247500       -            843 EOG0936054G          -            534   3.7e-67  229.0   3.7   2   6   6.7e-24   9.4e-22   79.1   0.4   140   370   150   379   141   386 0.91 -
SOLCI004247500       -            843 EOG0936054G          -            534   3.7e-67  229.0   3.7   3   6   6.2e-08   8.8e-06   26.4   0.0   104   199   320   414   316   416 0.92 -
SOLCI004247500       -            843 EOG0936054G          -            534   3.7e-67  229.0   3.7   4   6   5.6e-21   7.9e-19   69.5   0.0   208   377   390   561   382   563 0.92 -
SOLCI004247500       -            843 EOG0936054G          -            534   3.7e-67  229.0   3.7   5   6     1e-10   1.5e-08   35.6   0.0   232   337   555   662   546   674 0.92 -
SOLCI004247500       -            843 EOG0936054G          -            534   3.7e-67  229.0   3.7   6   6   8.9e-12   1.3e-09   39.1   0.0    57   165   726   836   704   841 0.71 -
SOLCI004535900       -            814 EOG0936054G          -            534   5.2e-67  228.5   1.4   1   4   0.00039     0.055   13.9   0.1   106   199   103   197    81   207 0.82 -
SOLCI004535900       -            814 EOG0936054G          -            534   5.2e-67  228.5   1.4   2   4   1.2e-18   1.7e-16   61.8   0.0    54   251   190   396   187   398 0.84 -
SOLCI004535900       -            814 EOG0936054G          -            534   5.2e-67  228.5   1.4   3   4   3.9e-41   5.5e-39  136.0   0.0    53   336   369   658   364   686 0.92 -
SOLCI004535900       -            814 EOG0936054G          -            534   5.2e-67  228.5   1.4   4   4   9.2e-07   0.00013   22.6   0.1   117   225   692   801   675   814 0.78 -
SOLCI000725500       -            763 EOG0936054G          -            534   1.4e-65  223.8   0.1   1   4   5.4e-24   7.6e-22   79.4   0.0   139   368    78   310    22   311 0.91 -
SOLCI000725500       -            763 EOG0936054G          -            534   1.4e-65  223.8   0.1   2   4   2.8e-38   3.9e-36  126.6   0.0    54   354   305   612   300   615 0.92 -
SOLCI000725500       -            763 EOG0936054G          -            534   1.4e-65  223.8   0.1   3   4   4.4e-05    0.0062   17.0   0.0   273   322   601   650   596   658 0.90 -
SOLCI000725500       -            763 EOG0936054G          -            534   1.4e-65  223.8   0.1   4   4   0.00032     0.044   14.2   0.0   121   199   621   698   614   713 0.89 -
SOLCI002894100       -            860 EOG0936054G          -            534     2e-65  223.3   0.1   1   3   7.1e-21   9.9e-19   69.2   0.0    45   186   146   290   118   297 0.87 -
SOLCI002894100       -            860 EOG0936054G          -            534     2e-65  223.3   0.1   2   3   8.9e-30   1.3e-27   98.5   0.0   123   308   263   451   261   452 0.93 -
SOLCI002894100       -            860 EOG0936054G          -            534     2e-65  223.3   0.1   3   3   6.2e-21   8.7e-19   69.4   0.0   124   371   439   690   436   697 0.92 -
SOLCI001037900       -            594 EOG0936054G          -            534   3.1e-65  222.7   2.4   1   3   1.1e-18   1.6e-16   61.9   0.5   153   328    55   234    47   236 0.89 -
SOLCI001037900       -            594 EOG0936054G          -            534   3.1e-65  222.7   2.4   2   3   2.8e-35   3.9e-33  116.7   0.0   114   360   192   441   189   441 0.94 -
SOLCI001037900       -            594 EOG0936054G          -            534   3.1e-65  222.7   2.4   3   3   1.1e-17   1.6e-15   58.6   0.0    53   215   408   574   406   587 0.91 -
SOLCI004215000       -            767 EOG0936054G          -            534   3.8e-64  219.0   1.7   1   5      0.45        63    3.8   0.1   206   249   144   187   126   199 0.87 -
SOLCI004215000       -            767 EOG0936054G          -            534   3.8e-64  219.0   1.7   2   5   1.2e-14   1.6e-12   48.6   0.1   225   324   201   302   190   307 0.90 -
SOLCI004215000       -            767 EOG0936054G          -            534   3.8e-64  219.0   1.7   3   5   4.7e-21   6.6e-19   69.7   0.0    54   180   306   434   302   440 0.94 -
SOLCI004215000       -            767 EOG0936054G          -            534   3.8e-64  219.0   1.7   4   5   6.9e-28   9.7e-26   92.3   0.0    60   310   417   688   417   692 0.87 -
SOLCI004215000       -            767 EOG0936054G          -            534   3.8e-64  219.0   1.7   5   5   7.8e-05     0.011   16.2   0.0   322   446   630   761   622   765 0.83 -
SOLCI000411300       -            588 EOG0936054G          -            534   2.6e-63  216.3   0.4   1   4   1.9e-29   2.7e-27   97.5   0.0   121   351    55   289    43   292 0.93 -
SOLCI000411300       -            588 EOG0936054G          -            534   2.6e-63  216.3   0.4   2   4   1.5e-11   2.1e-09   38.4   0.0    79   186   259   365   253   368 0.89 -
SOLCI000411300       -            588 EOG0936054G          -            534   2.6e-63  216.3   0.4   3   4   1.9e-18   2.6e-16   61.2   0.0   208   336   284   414   281   419 0.89 -
SOLCI000411300       -            588 EOG0936054G          -            534   2.6e-63  216.3   0.4   4   4   1.3e-11   1.8e-09   38.6   0.0   226   331   372   479   371   486 0.93 -
SOLCI006582700       -            770 EOG0936054G          -            534   1.9e-61  210.1   0.1   1   4   1.6e-40   2.2e-38  134.0   0.0    83   409   150   486   144   488 0.90 -
SOLCI006582700       -            770 EOG0936054G          -            534   1.9e-61  210.1   0.1   2   4   1.8e-11   2.5e-09   38.1   0.0   242   362   453   575   446   581 0.75 -
SOLCI006582700       -            770 EOG0936054G          -            534   1.9e-61  210.1   0.1   3   4   1.3e-10   1.9e-08   35.2   0.0   231   330   582   683   572   697 0.84 -
SOLCI006582700       -            770 EOG0936054G          -            534   1.9e-61  210.1   0.1   4   4       1.7   2.4e+02    1.9   0.0   135   191   712   767   703   770 0.83 -
SOLCI005484700       -            754 EOG0936054G          -            534   2.1e-61  210.0   0.8   1   3   3.8e-17   5.3e-15   56.9   0.6   205   363   188   348   140   351 0.91 -
SOLCI005484700       -            754 EOG0936054G          -            534   2.1e-61  210.0   0.8   2   3   1.3e-25   1.9e-23   84.7   0.0   140   351   297   511   297   518 0.95 -
SOLCI005484700       -            754 EOG0936054G          -            534   2.1e-61  210.0   0.8   3   3   2.8e-24     4e-22   80.4   0.0    54   252   523   725   514   737 0.93 -
SOLCI003435400       -            841 EOG0936054G          -            534   6.8e-61  208.3   4.9   1   4   1.8e-32   2.5e-30  107.4   0.0   142   347   176   385   172   385 0.91 -
SOLCI003435400       -            841 EOG0936054G          -            534   6.8e-61  208.3   4.9   2   4   3.9e-24   5.5e-22   79.9   0.9   232   372   373   515   373   517 0.96 -
SOLCI003435400       -            841 EOG0936054G          -            534   6.8e-61  208.3   4.9   3   4   9.5e-09   1.3e-06   29.1   0.1   229   375   510   673   507   683 0.75 -
SOLCI003435400       -            841 EOG0936054G          -            534   6.8e-61  208.3   4.9   4   4   5.2e-05    0.0073   16.8   0.0   121   209   593   676   581   711 0.67 -
SOLCI006155700       -            798 EOG0936054G          -            534   7.3e-61  208.2   0.0   1   5   1.1e-08   1.6e-06   28.9   0.0    70   200    61   190    53   192 0.92 -
SOLCI006155700       -            798 EOG0936054G          -            534   7.3e-61  208.2   0.0   2   5   6.3e-21   8.9e-19   69.3   0.0    57   200   150   295   149   297 0.94 -
SOLCI006155700       -            798 EOG0936054G          -            534   7.3e-61  208.2   0.0   3   5   1.6e-16   2.3e-14   54.8   0.0   232   370   294   434   293   442 0.93 -
SOLCI006155700       -            798 EOG0936054G          -            534   7.3e-61  208.2   0.0   4   5   3.2e-17   4.4e-15   57.1   0.0   133   293   462   625   434   639 0.84 -
SOLCI006155700       -            798 EOG0936054G          -            534   7.3e-61  208.2   0.0   5   5      0.75   1.1e+02    3.1   0.0   140   220   678   757   670   763 0.83 -
SOLCI004667900       -            687 EOG0936054G          -            534   9.1e-61  207.9   0.4   1   3   1.4e-14   1.9e-12   48.4   0.1   175   339    45   214    15   215 0.84 -
SOLCI004667900       -            687 EOG0936054G          -            534   9.1e-61  207.9   0.4   2   3   5.4e-24   7.6e-22   79.4   0.0   114   333   196   418   194   423 0.92 -
SOLCI004667900       -            687 EOG0936054G          -            534   9.1e-61  207.9   0.4   3   3   2.6e-25   3.7e-23   83.8   0.0    67   316   426   681   416   685 0.90 -
SOLCI002228800       -            752 EOG0936054G          -            534   5.4e-60  205.4   0.2   1   2   8.4e-22   1.2e-19   72.2   0.0   165   367   213   420   203   422 0.88 -
SOLCI002228800       -            752 EOG0936054G          -            534   5.4e-60  205.4   0.2   2   2   3.6e-40     5e-38  132.9   0.1    54   350   416   718   412   728 0.93 -
SOLCI001873300       -            909 EOG0936054G          -            534   7.9e-60  204.8   0.1   1   3   4.7e-08   6.6e-06   26.8   0.0    81   197   220   335   209   341 0.81 -
SOLCI001873300       -            909 EOG0936054G          -            534   7.9e-60  204.8   0.1   2   3     1e-22   1.4e-20   75.2   0.0   126   336   335   548   327   562 0.92 -
SOLCI001873300       -            909 EOG0936054G          -            534   7.9e-60  204.8   0.1   3   3     4e-30   5.6e-28   99.7   0.1    79   348   568   839   563   843 0.93 -
SOLCI004840300       -            619 EOG0936054G          -            534   8.2e-60  204.8   0.0   1   4   2.8e-14     4e-12   47.4   0.0    73   199   129   251   123   251 0.94 -
SOLCI004840300       -            619 EOG0936054G          -            534   8.2e-60  204.8   0.0   2   4   7.4e-18     1e-15   59.2   0.0   210   340   334   466   332   470 0.93 -
SOLCI004840300       -            619 EOG0936054G          -            534   8.2e-60  204.8   0.0   3   4   1.4e-09     2e-07   31.9   0.0   273   334   469   530   464   533 0.94 -
SOLCI004840300       -            619 EOG0936054G          -            534   8.2e-60  204.8   0.0   4   4   1.5e-05     0.002   18.6   0.0   303   385   534   616   529   619 0.89 -
SOLCI004643200       -            761 EOG0936054G          -            534   1.5e-59  203.9   3.7   1   4   2.8e-05    0.0039   17.7   0.0   224   374   138   296   118   313 0.78 -
SOLCI004643200       -            761 EOG0936054G          -            534   1.5e-59  203.9   3.7   2   4   4.2e-28   5.8e-26   93.0   0.1    95   335   259   508   243   510 0.92 -
SOLCI004643200       -            761 EOG0936054G          -            534   1.5e-59  203.9   3.7   3   4   6.1e-21   8.5e-19   69.4   0.1    58   199   470   613   469   616 0.90 -
SOLCI004643200       -            761 EOG0936054G          -            534   1.5e-59  203.9   3.7   4   4     3e-14   4.3e-12   47.3   0.1   227   343   608   727   606   737 0.78 -
SOLCI005511700       -            678 EOG0936054G          -            534   2.9e-59  202.9   6.1   1   5   9.4e-14   1.3e-11   45.6   0.1   208   340   127   258    39   259 0.82 -
SOLCI005511700       -            678 EOG0936054G          -            534   2.9e-59  202.9   6.1   2   5   1.1e-15   1.6e-13   52.0   0.0   236   324   222   312   222   317 0.94 -
SOLCI005511700       -            678 EOG0936054G          -            534   2.9e-59  202.9   6.1   3   5   2.2e-19   3.2e-17   64.2   0.0    77   218   307   449   306   450 0.95 -
SOLCI005511700       -            678 EOG0936054G          -            534   2.9e-59  202.9   6.1   4   5   4.9e-13   6.9e-11   43.3   0.0   234   339   430   537   428   550 0.79 -
SOLCI005511700       -            678 EOG0936054G          -            534   2.9e-59  202.9   6.1   5   5   6.3e-09   8.9e-07   29.7   0.0   100   184   553   636   545   654 0.92 -
SOLCI002498400       -            654 EOG0936054G          -            534   6.4e-59  201.8   5.3   1   3   3.4e-12   4.8e-10   40.5   3.4   174   363   103   296    44   299 0.81 -
SOLCI002498400       -            654 EOG0936054G          -            534   6.4e-59  201.8   5.3   2   3   8.3e-42   1.2e-39  138.2   0.0    54   339   296   589   292   590 0.92 -
SOLCI002498400       -            654 EOG0936054G          -            534   6.4e-59  201.8   5.3   3   3   1.5e-07   2.1e-05   25.2   0.0   102   178   575   650   572   653 0.57 -
SOLCI002510100       -            737 EOG0936054G          -            534     9e-59  201.3   0.7   1   3   2.7e-07   3.8e-05   24.3   0.3   117   270    60   215    46   217 0.87 -
SOLCI002510100       -            737 EOG0936054G          -            534     9e-59  201.3   0.7   2   3   6.2e-27   8.7e-25   89.2   0.0    65   281   217   441   210   443 0.92 -
SOLCI002510100       -            737 EOG0936054G          -            534     9e-59  201.3   0.7   3   3   9.8e-26   1.4e-23   85.2   0.0    67   317   431   687   428   694 0.92 -
SOLCI004716200       -            932 EOG0936054G          -            534   4.4e-58  199.0   0.9   1   4   1.3e-13   1.8e-11   45.2   0.0   193   358   281   446   269   447 0.90 -
SOLCI004716200       -            932 EOG0936054G          -            534   4.4e-58  199.0   0.9   2   4   2.7e-28   3.8e-26   93.6   0.3   116   382   446   714   443   719 0.92 -
SOLCI004716200       -            932 EOG0936054G          -            534   4.4e-58  199.0   0.9   3   4   5.5e-11   7.8e-09   36.5   0.0    58   151   665   761   664   764 0.93 -
SOLCI004716200       -            932 EOG0936054G          -            534   4.4e-58  199.0   0.9   4   4   1.3e-13   1.8e-11   45.2   0.0   247   351   718   824   714   837 0.60 -
SOLCI004586900       -            590 EOG0936054G          -            534     6e-58  198.6   0.1   1   3   2.3e-09   3.3e-07   31.2   0.1   224   350    53   182    46   185 0.88 -
SOLCI004586900       -            590 EOG0936054G          -            534     6e-58  198.6   0.1   2   3   1.3e-31   1.8e-29  104.6   0.0    77   309   186   421   181   432 0.89 -
SOLCI004586900       -            590 EOG0936054G          -            534     6e-58  198.6   0.1   3   3   3.8e-19   5.3e-17   63.5   0.0    54   200   405   553   404   574 0.93 -
SOLCI002121800       -            850 EOG0936054G          -            534   2.5e-57  196.5   8.5   1   5   1.1e-09   1.5e-07   32.3   0.0   108   248   237   378   206   380 0.90 -
SOLCI002121800       -            850 EOG0936054G          -            534   2.5e-57  196.5   8.5   2   5   4.3e-07   6.1e-05   23.7   0.1    80   158   349   427   336   435 0.94 -
SOLCI002121800       -            850 EOG0936054G          -            534   2.5e-57  196.5   8.5   3   5   3.7e-10   5.3e-08   33.8   0.4   228   337   393   503   387   506 0.93 -
SOLCI002121800       -            850 EOG0936054G          -            534   2.5e-57  196.5   8.5   4   5   2.3e-10   3.2e-08   34.5   0.0   269   339   505   575   503   580 0.95 -
SOLCI002121800       -            850 EOG0936054G          -            534   2.5e-57  196.5   8.5   5   5   9.9e-28   1.4e-25   91.8   0.6    54   282   600   834   597   844 0.92 -
SOLCI004945500       -            663 EOG0936054G          -            534   3.7e-56  192.7   2.3   1   3   1.5e-11   2.2e-09   38.4   0.1    72   199    80   209    47   210 0.90 -
SOLCI004945500       -            663 EOG0936054G          -            534   3.7e-56  192.7   2.3   2   3   2.2e-20   3.1e-18   67.5   0.0    51   249   164   361   154   366 0.81 -
SOLCI004945500       -            663 EOG0936054G          -            534   3.7e-56  192.7   2.3   3   3   8.5e-31   1.2e-28  101.9   0.0    79   340   365   629   361   642 0.94 -
SOLCI004587600       -            470 EOG0936054G          -            534   1.4e-55  190.8   0.0   1   4   2.7e-07   3.8e-05   24.3   0.1   155   267    30   143    16   147 0.65 -
SOLCI004587600       -            470 EOG0936054G          -            534   1.4e-55  190.8   0.0   2   4   6.5e-28   9.1e-26   92.4   0.0    54   268   136   354   131   355 0.91 -
SOLCI004587600       -            470 EOG0936054G          -            534   1.4e-55  190.8   0.0   3   4   3.4e-15   4.7e-13   50.4   0.0   116   235   271   387   267   397 0.93 -
SOLCI004587600       -            470 EOG0936054G          -            534   1.4e-55  190.8   0.0   4   4   1.6e-12   2.2e-10   41.6   0.0    67   175   355   460   355   468 0.87 -
SOLCI003908300       -            617 EOG0936054G          -            534   1.5e-55  190.7   0.9   1   3   1.2e-08   1.7e-06   28.8   0.1   151   268    68   186    54   203 0.83 -
SOLCI003908300       -            617 EOG0936054G          -            534   1.5e-55  190.7   0.9   2   3   2.2e-38   3.1e-36  127.0   0.0    77   336   205   467   191   480 0.92 -
SOLCI003908300       -            617 EOG0936054G          -            534   1.5e-55  190.7   0.9   3   3   1.2e-09   1.6e-07   32.1   0.0   118   199   491   571   484   590 0.88 -
SOLCI004372400       -            657 EOG0936054G          -            534   1.9e-55  190.4   0.0   1   3      0.94   1.3e+02    2.8   0.0   270   316   127   176   121   200 0.78 -
SOLCI004372400       -            657 EOG0936054G          -            534   1.9e-55  190.4   0.0   2   3   1.3e-21   1.8e-19   71.6   0.1   126   367   158   401   151   403 0.87 -
SOLCI004372400       -            657 EOG0936054G          -            534   1.9e-55  190.4   0.0   3   3     7e-36   9.9e-34  118.7   0.0   104   349   380   628   376   632 0.94 -
SOLCI002323100       -            664 EOG0936054G          -            534     4e-55  189.3   8.0   1   4     6e-05    0.0085   16.6   0.1   167   253    45   133    24   136 0.67 -
SOLCI002323100       -            664 EOG0936054G          -            534     4e-55  189.3   8.0   2   4   1.2e-11   1.7e-09   38.7   0.0    49   181   141   275   138   277 0.93 -
SOLCI002323100       -            664 EOG0936054G          -            534     4e-55  189.3   8.0   3   4   8.6e-24   1.2e-21   78.8   0.7    72   332   234   500   234   505 0.91 -
SOLCI002323100       -            664 EOG0936054G          -            534     4e-55  189.3   8.0   4   4   2.9e-20   4.1e-18   67.1   0.7   112   270   496   655   493   661 0.91 -
SOLCI005641500       -            381 EOG0936054G          -            534   7.5e-55  188.4   0.0   1   3   8.3e-20   1.2e-17   65.6   0.0    77   199     5   126     2   130 0.97 -
SOLCI005641500       -            381 EOG0936054G          -            534   7.5e-55  188.4   0.0   2   3   5.4e-32   7.6e-30  105.9   0.1   132   335   130   336   127   341 0.94 -
SOLCI005641500       -            381 EOG0936054G          -            534   7.5e-55  188.4   0.0   3   3   9.9e-05     0.014   15.9   0.0   259   309   328   380   320   381 0.63 -
SOLCI002768000       -            618 EOG0936054G          -            534   7.9e-55  188.3   0.1   1   3   1.2e-17   1.7e-15   58.5   0.0   202   348   137   284   113   295 0.89 -
SOLCI002768000       -            618 EOG0936054G          -            534   7.9e-55  188.3   0.1   2   3     1e-33   1.4e-31  111.6   0.0   109   369   287   550   278   554 0.92 -
SOLCI002768000       -            618 EOG0936054G          -            534   7.9e-55  188.3   0.1   3   3   1.4e-05    0.0019   18.7   0.0   115   181   538   603   537   613 0.82 -
SOLCI003343300       -            526 EOG0936054G          -            534   1.8e-54  187.1   0.2   1   4   2.3e-17   3.2e-15   57.6   0.5   184   336    16   174    10   175 0.87 -
SOLCI003343300       -            526 EOG0936054G          -            534   1.8e-54  187.1   0.2   2   4   3.3e-11   4.6e-09   37.3   0.0   229   335   170   278   168   284 0.68 -
SOLCI003343300       -            526 EOG0936054G          -            534   1.8e-54  187.1   0.2   3   4     5e-16     7e-14   53.2   0.0   124   248   274   399   271   406 0.92 -
SOLCI003343300       -            526 EOG0936054G          -            534   1.8e-54  187.1   0.2   4   4   1.4e-11     2e-09   38.5   0.0   114   221   404   512   398   520 0.86 -
SOLCI006204600       -            575 EOG0936054G          -            534   1.4e-53  184.2   0.0   1   3   7.8e-30   1.1e-27   98.7   0.0    78   332    68   326    57   328 0.90 -
SOLCI006204600       -            575 EOG0936054G          -            534   1.4e-53  184.2   0.0   2   3     1e-13   1.5e-11   45.5   0.0    56   146   324   417   322   421 0.93 -
SOLCI006204600       -            575 EOG0936054G          -            534   1.4e-53  184.2   0.0   3   3   1.4e-10     2e-08   35.1   0.0   117   202   423   507   419   526 0.89 -
SOLCI004840200       -            511 EOG0936054G          -            534   1.7e-53  183.9   1.0   1   4   6.9e-06   0.00098   19.7   0.0   243   333    11   103     5   107 0.91 -
SOLCI004840200       -            511 EOG0936054G          -            534   1.7e-53  183.9   1.0   2   4   1.1e-25   1.5e-23   85.1   0.0   125   353   102   333    90   338 0.85 -
SOLCI004840200       -            511 EOG0936054G          -            534   1.7e-53  183.9   1.0   3   4   3.8e-21   5.3e-19   70.1   0.2    59   200   314   456   312   456 0.91 -
SOLCI004840200       -            511 EOG0936054G          -            534   1.7e-53  183.9   1.0   4   4   7.8e-06    0.0011   19.5   0.0   294   353   449   508   448   510 0.95 -
SOLCI004169300       -            609 EOG0936054G          -            534   4.2e-53  182.6   0.7   1   4   7.5e-08   1.1e-05   26.2   0.0   269   370     5   106     1   107 0.92 -
SOLCI004169300       -            609 EOG0936054G          -            534   4.2e-53  182.6   0.7   2   4   3.7e-32   5.2e-30  106.4   0.3    82   380    95   395    91   397 0.93 -
SOLCI004169300       -            609 EOG0936054G          -            534   4.2e-53  182.6   0.7   3   4     3e-09   4.2e-07   30.8   0.0    69   156   359   449   356   452 0.90 -
SOLCI004169300       -            609 EOG0936054G          -            534   4.2e-53  182.6   0.7   4   4   1.4e-10   1.9e-08   35.2   0.0   274   354   430   510   428   540 0.88 -
SOLCI003978800       -            716 EOG0936054G          -            534   6.7e-53  181.9   0.1   1   4   2.6e-12   3.6e-10   40.9   0.0   292   405   175   292   161   294 0.88 -
SOLCI003978800       -            716 EOG0936054G          -            534   6.7e-53  181.9   0.1   2   4   4.6e-15   6.4e-13   50.0   0.0    65   189   292   419   290   424 0.88 -
SOLCI003978800       -            716 EOG0936054G          -            534   6.7e-53  181.9   0.1   3   4   2.1e-21     3e-19   70.9   0.0    53   199   421   569   418   570 0.94 -
SOLCI003978800       -            716 EOG0936054G          -            534   6.7e-53  181.9   0.1   4   4   5.5e-06   0.00078   20.0   0.0   278   403   547   673   544   704 0.73 -
SOLCI002498500       -            605 EOG0936054G          -            534   1.4e-52  180.9   1.5   1   4      0.01       1.5    9.2   0.6   385   461   148   227   139   228 0.75 -
SOLCI002498500       -            605 EOG0936054G          -            534   1.4e-52  180.9   1.5   2   4   2.2e-13   3.1e-11   44.4   0.0   142   248   213   320   205   328 0.89 -
SOLCI002498500       -            605 EOG0936054G          -            534   1.4e-52  180.9   1.5   3   4   7.7e-13   1.1e-10   42.6   0.0   277   367   316   406   313   410 0.93 -
SOLCI002498500       -            605 EOG0936054G          -            534   1.4e-52  180.9   1.5   4   4   3.2e-25   4.5e-23   83.5   0.0   130   316   411   600   407   603 0.93 -
SOLCI005497300       -            647 EOG0936054G          -            534   2.1e-52  180.3   0.1   1   3   6.1e-26   8.6e-24   85.9   0.0   155   322   102   273    91   279 0.92 -
SOLCI005497300       -            647 EOG0936054G          -            534   2.1e-52  180.3   0.1   2   3   1.2e-28   1.6e-26   94.8   0.0   140   354   263   480   263   483 0.91 -
SOLCI005497300       -            647 EOG0936054G          -            534   2.1e-52  180.3   0.1   3   3     0.073        10    6.4   0.0   270   319   466   515   464   527 0.65 -
SOLCI006109700       -            605 EOG0936054G          -            534   2.1e-52  180.3   2.4   1   3   1.3e-11   1.8e-09   38.6   0.1   178   323   120   271   109   275 0.86 -
SOLCI006109700       -            605 EOG0936054G          -            534   2.1e-52  180.3   2.4   2   3     3e-26   4.3e-24   86.9   0.0   117   303   275   464   267   466 0.92 -
SOLCI006109700       -            605 EOG0936054G          -            534   2.1e-52  180.3   2.4   3   3   2.1e-19     3e-17   64.3   0.0   169   315   431   581   427   588 0.94 -
SOLCI004441000       -            833 EOG0936054G          -            534   7.9e-52  178.4   0.1   1   4   8.9e-19   1.2e-16   62.2   0.0    40   199   240   401   197   406 0.87 -
SOLCI004441000       -            833 EOG0936054G          -            534   7.9e-52  178.4   0.1   2   4   7.9e-19   1.1e-16   62.4   0.0    58   196   398   539   394   545 0.90 -
SOLCI004441000       -            833 EOG0936054G          -            534   7.9e-52  178.4   0.1   3   4   2.8e-13     4e-11   44.1   0.0   169   337   547   719   534   725 0.90 -
SOLCI004441000       -            833 EOG0936054G          -            534   7.9e-52  178.4   0.1   4   4     0.093        13    6.1   0.0   138   230   725   818   721   827 0.88 -
SOLCI003320200       -            775 EOG0936054G          -            534   2.9e-51  176.6   0.0   1   4   1.2e-12   1.7e-10   42.0   0.0   209   337   123   253   113   255 0.88 -
SOLCI003320200       -            775 EOG0936054G          -            534   2.9e-51  176.6   0.0   2   4   1.3e-09   1.8e-07   32.0   0.0   121   199   244   321   239   324 0.93 -
SOLCI003320200       -            775 EOG0936054G          -            534   2.9e-51  176.6   0.0   3   4     2e-28   2.7e-26   94.1   0.0    84   339   312   583   311   583 0.85 -
SOLCI003320200       -            775 EOG0936054G          -            534   2.9e-51  176.6   0.0   4   4    0.0011      0.15   12.4   0.0   160   347   575   766   570   769 0.85 -
SOLCI006090100       -            680 EOG0936054G          -            534   1.1e-50  174.7   0.1   1   3     2e-19   2.8e-17   64.4   0.0   111   282    56   233    44   251 0.85 -
SOLCI006090100       -            680 EOG0936054G          -            534   1.1e-50  174.7   0.1   2   3   8.1e-26   1.1e-23   85.5   0.1    75   376   273   579   247   582 0.87 -
SOLCI006090100       -            680 EOG0936054G          -            534   1.1e-50  174.7   0.1   3   3   9.8e-10   1.4e-07   32.4   0.0   124   255   534   666   532   672 0.91 -
SOLCI006405400       -            576 EOG0936054G          -            534   5.4e-50  172.3   0.8   1   3   2.3e-33   3.3e-31  110.4   0.1   128   368   146   389   119   391 0.89 -
SOLCI006405400       -            576 EOG0936054G          -            534   5.4e-50  172.3   0.8   2   3   7.4e-14     1e-11   46.0   0.0   121   251   384   515   381   516 0.91 -
SOLCI006405400       -            576 EOG0936054G          -            534   5.4e-50  172.3   0.8   3   3   4.6e-05    0.0065   17.0   0.0   415   471   513   569   509   573 0.94 -
SOLCI002282700       -            848 EOG0936054G          -            534   6.6e-50  172.1   0.2   1   4   4.9e-07   6.9e-05   23.5   0.0   119   213   181   276   169   280 0.85 -
SOLCI002282700       -            848 EOG0936054G          -            534   6.6e-50  172.1   0.2   2   4   7.5e-12   1.1e-09   39.4   0.2    77   315   279   534   266   535 0.78 -
SOLCI002282700       -            848 EOG0936054G          -            534   6.6e-50  172.1   0.2   3   4   2.1e-07   2.9e-05   24.7   0.0    77   191   468   581   444   582 0.76 -
SOLCI002282700       -            848 EOG0936054G          -            534   6.6e-50  172.1   0.2   4   4   3.2e-19   4.5e-17   63.7   0.1    56   200   549   695   547   698 0.91 -
SOLCI004525400       -           1057 EOG0936054G          -            534   2.6e-49  170.1   0.6   1   5     0.088        12    6.2   0.0   177   251   113   187    77   194 0.75 -
SOLCI004525400       -           1057 EOG0936054G          -            534   2.6e-49  170.1   0.6   2   5   3.8e-15   5.3e-13   50.3   0.0    86   351   161   424   159   440 0.85 -
SOLCI004525400       -           1057 EOG0936054G          -            534   2.6e-49  170.1   0.6   3   5   5.2e-07   7.4e-05   23.4   0.1   199   294   445   538   422   545 0.82 -
SOLCI004525400       -           1057 EOG0936054G          -            534   2.6e-49  170.1   0.6   4   5   5.9e-07   8.3e-05   23.2   0.0   271   394   546   669   541   671 0.96 -
SOLCI004525400       -           1057 EOG0936054G          -            534   2.6e-49  170.1   0.6   5   5   5.4e-21   7.6e-19   69.5   0.0   100   318   648   863   643   874 0.93 -
SOLCI005873300       -            492 EOG0936054G          -            534   2.4e-48  166.9   0.0   1   3   4.5e-13   6.3e-11   43.4   0.0   174   335    94   261    56   265 0.83 -
SOLCI005873300       -            492 EOG0936054G          -            534   2.4e-48  166.9   0.0   2   3   3.7e-25   5.2e-23   83.3   0.0   105   362   132   394   115   410 0.92 -
SOLCI005873300       -            492 EOG0936054G          -            534   2.4e-48  166.9   0.0   3   3   8.9e-16   1.2e-13   52.3   0.0   135   331   269   468   268   480 0.89 -
SOLCI000806300       -            588 EOG0936054G          -            534   9.8e-48  164.9   2.5   1   3   2.4e-30   3.4e-28  100.4   0.3    22   252   110   346    92   349 0.86 -
SOLCI000806300       -            588 EOG0936054G          -            534   9.8e-48  164.9   2.5   2   3   1.4e-15     2e-13   51.6   0.0    78   197   346   464   344   472 0.94 -
SOLCI000806300       -            588 EOG0936054G          -            534   9.8e-48  164.9   2.5   3   3    0.0013      0.19   12.2   0.1   311   371   477   537   464   548 0.87 -
SOLCI002010100       -           1097 EOG0936054G          -            534   1.4e-47  164.3   8.5   1   4   4.9e-07   6.9e-05   23.5   0.0   273   354   253   334   236   338 0.89 -
SOLCI002010100       -           1097 EOG0936054G          -            534   1.4e-47  164.3   8.5   2   4   9.1e-15   1.3e-12   49.0   2.1   119   362   306   551   301   561 0.90 -
SOLCI002010100       -           1097 EOG0936054G          -            534   1.4e-47  164.3   8.5   3   4   2.5e-11   3.5e-09   37.7   0.2    60   346   558   853   556   874 0.71 -
SOLCI002010100       -           1097 EOG0936054G          -            534   1.4e-47  164.3   8.5   4   4   3.4e-19   4.8e-17   63.6   0.0    70   248   887  1067   866  1086 0.89 -
SOLCI007296100       -            819 EOG0936054G          -            534   1.5e-47  164.2   4.0   1   3    0.0096       1.4    9.3   0.0   110   196    79   166    60   174 0.81 -
SOLCI007296100       -            819 EOG0936054G          -            534   1.5e-47  164.2   4.0   2   3   2.9e-22     4e-20   73.8   0.0    66   377   179   505   176   517 0.86 -
SOLCI007296100       -            819 EOG0936054G          -            534   1.5e-47  164.2   4.0   3   3   2.2e-23   3.1e-21   77.4   0.4   135   323   610   801   579   810 0.86 -
SOLCI003885900       -            709 EOG0936054G          -            534   1.8e-47  164.0   0.2   1   3   8.3e-12   1.2e-09   39.2   0.0   182   352   154   328   140   399 0.77 -
SOLCI003885900       -            709 EOG0936054G          -            534   1.8e-47  164.0   0.2   2   3   1.6e-18   2.3e-16   61.4   0.0    32   339   212   525   206   527 0.82 -
SOLCI003885900       -            709 EOG0936054G          -            534   1.8e-47  164.0   0.2   3   3   3.7e-23   5.1e-21   76.7   0.0    55   230   515   694   511   707 0.89 -
SOLCI005303000       -            711 EOG0936054G          -            534   1.4e-46  161.1   0.8   1   2   7.4e-22     1e-19   72.4   0.1   166   349   201   388   173   391 0.86 -
SOLCI005303000       -            711 EOG0936054G          -            534   1.4e-46  161.1   0.8   2   2   1.6e-27   2.2e-25   91.1   0.0    55   368   368   686   364   690 0.92 -
SOLCI002673900       -            530 EOG0936054G          -            534     3e-46  160.0   2.7   1   4       1.1   1.5e+02    2.5   0.0   440   474   109   146    91   161 0.58 -
SOLCI002673900       -            530 EOG0936054G          -            534     3e-46  160.0   2.7   2   4   4.4e-18   6.2e-16   59.9   0.1   178   335   172   333   167   334 0.90 -
SOLCI002673900       -            530 EOG0936054G          -            534     3e-46  160.0   2.7   3   4   9.7e-33   1.4e-30  108.3   0.5   119   338   219   441   202   444 0.91 -
SOLCI002673900       -            530 EOG0936054G          -            534     3e-46  160.0   2.7   4   4      0.24        34    4.7   0.0   432   471   437   476   431   526 0.49 -
SOLCI002303500       -            577 EOG0936054G          -            534     3e-46  160.0   1.0   1   2   1.1e-14   1.6e-12   48.7   0.0   245   358   145   263    89   263 0.92 -
SOLCI002303500       -            577 EOG0936054G          -            534     3e-46  160.0   1.0   2   2   1.1e-35   1.5e-33  118.1   0.3    92   344   239   491   236   503 0.92 -
SOLCI003928300       -            929 EOG0936054G          -            534   1.1e-45  158.1   0.1   1   4       1.1   1.6e+02    2.5   0.0   425   457   132   164   127   179 0.93 -
SOLCI003928300       -            929 EOG0936054G          -            534   1.1e-45  158.1   0.1   2   4     0.022       3.1    8.1   0.0   391   464   200   272   177   279 0.76 -
SOLCI003928300       -            929 EOG0936054G          -            534   1.1e-45  158.1   0.1   3   4   1.8e-24   2.6e-22   81.0   0.1    39   372   289   620   276   622 0.91 -
SOLCI003928300       -            929 EOG0936054G          -            534   1.1e-45  158.1   0.1   4   4   2.1e-25   2.9e-23   84.1   0.0   113   437   463   790   451   795 0.83 -
SOLCI003929300       -            742 EOG0936054G          -            534     2e-45  157.2   4.3   1   4   1.3e-14   1.8e-12   48.5   0.0   247   398    16   158     7   158 0.89 -
SOLCI003929300       -            742 EOG0936054G          -            534     2e-45  157.2   4.3   2   4   8.5e-15   1.2e-12   49.1   0.1   136   335   134   316   130   329 0.89 -
SOLCI003929300       -            742 EOG0936054G          -            534     2e-45  157.2   4.3   3   4   9.8e-07   0.00014   22.5   0.1   227   304   339   413   318   422 0.80 -
SOLCI003929300       -            742 EOG0936054G          -            534     2e-45  157.2   4.3   4   4   2.4e-14   3.4e-12   47.6   0.1   174   376   415   618   410   692 0.61 -
SOLCI007477400       -            710 EOG0936054G          -            534   3.8e-45  156.3   0.1   1   4   1.1e-29   1.5e-27   98.3   0.0    88   339   101   358    94   365 0.85 -
SOLCI007477400       -            710 EOG0936054G          -            534   3.8e-45  156.3   0.1   2   4   6.7e-07   9.4e-05   23.0   0.0   273   337   363   427   359   432 0.93 -
SOLCI007477400       -            710 EOG0936054G          -            534   3.8e-45  156.3   0.1   3   4   1.3e-05    0.0018   18.8   0.0    94   188   433   525   429   541 0.84 -
SOLCI007477400       -            710 EOG0936054G          -            534   3.8e-45  156.3   0.1   4   4    0.0021       0.3   11.5   0.3    54   199   529   673   526   686 0.79 -
SOLCI000296400       -            540 EOG0936054G          -            534   5.9e-45  155.7   0.0   1   2   1.1e-18   1.5e-16   62.0   0.0   241   365   131   251   124   260 0.89 -
SOLCI000296400       -            540 EOG0936054G          -            534   5.9e-45  155.7   0.0   2   2   1.4e-27   1.9e-25   91.3   0.0   121   344   249   478   247   492 0.91 -
SOLCI006204500       -            581 EOG0936054G          -            534   9.5e-45  155.0   0.0   1   2   1.8e-10   2.5e-08   34.8   0.0    80   194   140   253   123   261 0.91 -
SOLCI006204500       -            581 EOG0936054G          -            534   9.5e-45  155.0   0.0   2   2   1.4e-35     2e-33  117.7   0.0   106   399   271   570   254   580 0.88 -
SOLCI004957900       -            922 EOG0936054G          -            534   1.1e-44  154.8   0.0   1   4      0.06       8.5    6.7   0.0   113   171   401   459   371   459 0.84 -
SOLCI004957900       -            922 EOG0936054G          -            534   1.1e-44  154.8   0.0   2   4     2e-26   2.8e-24   87.5   0.0   203   339   423   561   392   563 0.87 -
SOLCI004957900       -            922 EOG0936054G          -            534   1.1e-44  154.8   0.0   3   4   3.8e-13   5.3e-11   43.7   0.0   271   338   563   630   558   643 0.90 -
SOLCI004957900       -            922 EOG0936054G          -            534   1.1e-44  154.8   0.0   4   4   3.9e-08   5.5e-06   27.1   0.0    78   204   612   736   610   750 0.90 -
SOLCI003784400       -            884 EOG0936054G          -            534   2.2e-44  153.8   0.0   1   3   7.7e-14   1.1e-11   45.9   0.0    50   219   124   289    94   291 0.88 -
SOLCI003784400       -            884 EOG0936054G          -            534   2.2e-44  153.8   0.0   2   3   3.9e-24   5.4e-22   79.9   0.0    55   316   261   525   260   539 0.90 -
SOLCI003784400       -            884 EOG0936054G          -            534   2.2e-44  153.8   0.0   3   3   7.2e-10     1e-07   32.8   0.0   122   268   538   682   527   703 0.82 -
SOLCI000943300       -            731 EOG0936054G          -            534   2.5e-44  153.7   2.0   1   4   4.1e-34   5.8e-32  112.8   0.1    80   337    97   358    78   373 0.88 -
SOLCI000943300       -            731 EOG0936054G          -            534   2.5e-44  153.7   2.0   2   4     0.053       7.5    6.9   0.0   291   340   383   432   372   448 0.88 -
SOLCI000943300       -            731 EOG0936054G          -            534   2.5e-44  153.7   2.0   3   4   9.8e-07   0.00014   22.5   0.0    53   193   462   603   439   610 0.82 -
SOLCI000943300       -            731 EOG0936054G          -            534   2.5e-44  153.7   2.0   4   4     0.083        12    6.2   0.0   144   227   622   706   602   712 0.72 -
SOLCI002785000       -            629 EOG0936054G          -            534     3e-44  153.4   0.6   1   3   3.6e-16   5.1e-14   53.6   0.2   194   336   176   320    66   324 0.75 -
SOLCI002785000       -            629 EOG0936054G          -            534     3e-44  153.4   0.6   2   3   1.4e-20   1.9e-18   68.2   0.0    79   202   305   427   303   445 0.93 -
SOLCI002785000       -            629 EOG0936054G          -            534     3e-44  153.4   0.6   3   3     2e-09   2.9e-07   31.3   0.0    91   244   457   611   430   618 0.71 -
SOLCI005889400       -            673 EOG0936054G          -            534     3e-44  153.4   4.1   1   4   2.3e-08   3.3e-06   27.9   0.1   130   302    25   184     4   187 0.76 -
SOLCI005889400       -            673 EOG0936054G          -            534     3e-44  153.4   4.1   2   4   5.5e-10   7.7e-08   33.2   0.1   138   302    95   246    92   249 0.86 -
SOLCI005889400       -            673 EOG0936054G          -            534     3e-44  153.4   4.1   3   4   7.3e-20     1e-17   65.8   0.1   134   406   215   470   207   478 0.92 -
SOLCI005889400       -            673 EOG0936054G          -            534     3e-44  153.4   4.1   4   4     5e-15     7e-13   49.9   0.0   118   337   354   570   346   623 0.84 -
SOLCI001691100       -            844 EOG0936054G          -            534   1.5e-43  151.1   1.0   1   3   3.3e-14   4.6e-12   47.2   0.0    77   366    58   344    47   350 0.85 -
SOLCI001691100       -            844 EOG0936054G          -            534   1.5e-43  151.1   1.0   2   3   1.3e-19   1.9e-17   65.0   0.1   136   339   352   554   351   556 0.92 -
SOLCI001691100       -            844 EOG0936054G          -            534   1.5e-43  151.1   1.0   3   3   4.7e-11   6.6e-09   36.8   0.0   115   301   537   723   533   739 0.86 -
SOLCI003063200       -            529 EOG0936054G          -            534   3.5e-43  149.8   1.1   1   2   4.5e-19   6.3e-17   63.2   0.2   120   354   125   362    91   362 0.88 -
SOLCI003063200       -            529 EOG0936054G          -            534   3.5e-43  149.8   1.1   2   2   2.8e-28   3.9e-26   93.6   0.0   125   340   270   489   265   524 0.93 -
SOLCI004600900       -            642 EOG0936054G          -            534   3.7e-43  149.8   4.9   1   3   9.5e-09   1.3e-06   29.1   0.0   231   350    78   198    67   199 0.87 -
SOLCI004600900       -            642 EOG0936054G          -            534   3.7e-43  149.8   4.9   2   3   7.2e-22     1e-19   72.4   0.1   227   398   178   356   175   356 0.89 -
SOLCI004600900       -            642 EOG0936054G          -            534   3.7e-43  149.8   4.9   3   3   1.3e-18   1.8e-16   61.7   0.2    41   206   339   506   327   527 0.91 -
SOLCI006352600       -            419 EOG0936054G          -            534   4.6e-43  149.5   0.0   1   2   5.8e-09   8.2e-07   29.8   0.0   160   260     3   105     1   116 0.86 -
SOLCI006352600       -            419 EOG0936054G          -            534   4.6e-43  149.5   0.0   2   2   2.4e-35   3.4e-33  116.9   0.0    58   343   109   400   102   413 0.93 -
SOLCI005700900       -            705 EOG0936054G          -            534   5.1e-43  149.3   8.3   1   4   3.2e-10   4.6e-08   34.0   0.3   137   389    47   295    42   298 0.87 -
SOLCI005700900       -            705 EOG0936054G          -            534   5.1e-43  149.3   8.3   2   4   2.2e-17   3.2e-15   57.6   0.1    55   382   169   490   152   497 0.92 -
SOLCI005700900       -            705 EOG0936054G          -            534   5.1e-43  149.3   8.3   3   4   1.2e-18   1.7e-16   61.8   0.1    72   399   255   578   235   598 0.80 -
SOLCI005700900       -            705 EOG0936054G          -            534   5.1e-43  149.3   8.3   4   4     5e-07   7.1e-05   23.4   0.0    99   268   480   647   476   653 0.78 -
SOLCI004830600       -            765 EOG0936054G          -            534   2.3e-42  147.2   0.0   1   3   4.1e-14   5.7e-12   46.9   0.0   121   346    26   242     6   257 0.50 -
SOLCI004830600       -            765 EOG0936054G          -            534   2.3e-42  147.2   0.0   2   3   6.9e-11   9.6e-09   36.2   0.0   235   334   283   380   274   383 0.91 -
SOLCI004830600       -            765 EOG0936054G          -            534   2.3e-42  147.2   0.0   3   3   6.7e-18   9.4e-16   59.3   0.0   170   486   383   703   379   751 0.84 -
SOLCI002689000       -            518 EOG0936054G          -            534   6.9e-42  145.6   0.6   1   3   3.7e-11   5.2e-09   37.1   0.0   244   333     3   100     2   108 0.81 -
SOLCI002689000       -            518 EOG0936054G          -            534   6.9e-42  145.6   0.6   2   3   2.8e-26   3.9e-24   87.0   0.0    99   336   108   348   105   353 0.94 -
SOLCI002689000       -            518 EOG0936054G          -            534   6.9e-42  145.6   0.6   3   3   7.6e-06    0.0011   19.6   0.0   263   322   343   405   337   415 0.83 -
SOLCI004734200       -            707 EOG0936054G          -            534   1.2e-41  144.9   1.4   1   2   1.5e-32   2.1e-30  107.7   0.3    81   325   273   522   243   530 0.89 -
SOLCI004734200       -            707 EOG0936054G          -            534   1.2e-41  144.9   1.4   2   2   6.8e-11   9.6e-09   36.2   0.1   229   333   529   635   522   652 0.86 -
SOLCI005415700       -            819 EOG0936054G          -            534   1.3e-41  144.7   8.0   1   3   1.2e-11   1.6e-09   38.7   0.0   126   301    35   205    23   207 0.90 -
SOLCI005415700       -            819 EOG0936054G          -            534   1.3e-41  144.7   8.0   2   3   3.4e-12   4.7e-10   40.5   0.1   192   351   197   352   193   365 0.89 -
SOLCI005415700       -            819 EOG0936054G          -            534   1.3e-41  144.7   8.0   3   3   2.2e-20   3.1e-18   67.5   2.2   137   437   380   680   370   681 0.87 -
SOLCI000672200       -            552 EOG0936054G          -            534   1.7e-41  144.3   0.0   1   4     0.014         2    8.7   0.0   422   491   121   194   106   204 0.79 -
SOLCI000672200       -            552 EOG0936054G          -            534   1.7e-41  144.3   0.0   2   4   1.7e-19   2.4e-17   64.6   0.0    75   251   188   368   183   370 0.90 -
SOLCI000672200       -            552 EOG0936054G          -            534   1.7e-41  144.3   0.0   3   4   2.3e-14   3.3e-12   47.6   0.0   228   337   310   421   305   427 0.93 -
SOLCI000672200       -            552 EOG0936054G          -            534   1.7e-41  144.3   0.0   4   4   2.2e-13     3e-11   44.5   0.0    79   208   370   502   368   526 0.87 -
SOLCI002337100       -            757 EOG0936054G          -            534     3e-41  143.5   1.8   1   4     2e-10   2.8e-08   34.7   0.0   166   349   131   310     9   319 0.65 -
SOLCI002337100       -            757 EOG0936054G          -            534     3e-41  143.5   1.8   2   4   3.3e-15   4.6e-13   50.5   0.0   167   454   132   419   123   426 0.90 -
SOLCI002337100       -            757 EOG0936054G          -            534     3e-41  143.5   1.8   3   4   4.5e-13   6.4e-11   43.4   0.0   178   452   346   618   341   620 0.90 -
SOLCI002337100       -            757 EOG0936054G          -            534     3e-41  143.5   1.8   4   4   5.1e-11   7.1e-09   36.6   0.1   126   374   431   673   426   741 0.87 -
SOLCI005151200       -            711 EOG0936054G          -            534     3e-40  140.2   0.0   1   1     3e-42   4.2e-40  139.7   0.0    54   350   209   512   178   535 0.90 -
SOLCI005158000       -            837 EOG0936054G          -            534   3.1e-40  140.1   1.6   1   4   1.3e-05    0.0018   18.8   0.0   139   227    97   186    83   188 0.83 -
SOLCI005158000       -            837 EOG0936054G          -            534   3.1e-40  140.1   1.6   2   4   1.5e-15   2.1e-13   51.6   0.0   237   370   161   292   155   296 0.95 -
SOLCI005158000       -            837 EOG0936054G          -            534   3.1e-40  140.1   1.6   3   4   3.8e-14   5.4e-12   46.9   0.4   134   393   294   549   290   554 0.87 -
SOLCI005158000       -            837 EOG0936054G          -            534   3.1e-40  140.1   1.6   4   4   2.5e-10   3.6e-08   34.3   0.0    36   184   501   645   499   712 0.60 -
SOLCI006452300       -            624 EOG0936054G          -            534   4.6e-40  139.6   6.3   1   3   1.7e-22   2.5e-20   74.5   0.2    77   354    62   311    49   315 0.91 -
SOLCI006452300       -            624 EOG0936054G          -            534   4.6e-40  139.6   6.3   2   3   5.6e-16   7.8e-14   53.0   0.3   137   369   177   397   176   402 0.92 -
SOLCI006452300       -            624 EOG0936054G          -            534   4.6e-40  139.6   6.3   3   3   3.1e-09   4.4e-07   30.7   0.1   172   269   371   468   363   500 0.82 -
SOLCI007470700       -            854 EOG0936054G          -            534   4.9e-40  139.5   6.5   1   6     1e-06   0.00015   22.4   0.1   238   337    64   166    30   173 0.86 -
SOLCI007470700       -            854 EOG0936054G          -            534   4.9e-40  139.5   6.5   2   6       0.4        56    4.0   0.0   272   315   167   211   165   221 0.81 -
SOLCI007470700       -            854 EOG0936054G          -            534   4.9e-40  139.5   6.5   3   6     6e-11   8.4e-09   36.4   0.2   138   316   239   412   234   419 0.87 -
SOLCI007470700       -            854 EOG0936054G          -            534   4.9e-40  139.5   6.5   4   6    0.0039      0.55   10.6   0.0   234   284   433   481   422   484 0.86 -
SOLCI007470700       -            854 EOG0936054G          -            534   4.9e-40  139.5   6.5   5   6   4.4e-11   6.1e-09   36.9   0.0   101   302   470   671   468   673 0.90 -
SOLCI007470700       -            854 EOG0936054G          -            534   4.9e-40  139.5   6.5   6   6   2.4e-11   3.4e-09   37.7   0.1   122   267   628   771   618   776 0.88 -
SOLCI003691000       -            488 EOG0936054G          -            534   5.6e-40  139.3   0.5   1   2   3.1e-06   0.00044   20.8   0.0   420   490   115   186    54   190 0.76 -
SOLCI003691000       -            488 EOG0936054G          -            534   5.6e-40  139.3   0.5   2   2   6.3e-36   8.9e-34  118.8   0.2    78   367   184   478   175   487 0.93 -
SOLCI003864000       -            857 EOG0936054G          -            534   6.1e-40  139.2   1.1   1   3   2.3e-06   0.00033   21.2   0.0    78   180   238   337   225   338 0.88 -
SOLCI003864000       -            857 EOG0936054G          -            534   6.1e-40  139.2   1.1   2   3   6.8e-18   9.5e-16   59.3   0.0   228   372   317   467   308   475 0.90 -
SOLCI003864000       -            857 EOG0936054G          -            534   6.1e-40  139.2   1.1   3   3   9.4e-18   1.3e-15   58.8   0.1   170   320   517   672   511   683 0.86 -
SOLCI004445500       -            492 EOG0936054G          -            534   7.3e-40  138.9   0.3   1   2   2.5e-33   3.6e-31  110.2   0.2    57   341    91   378    88   378 0.90 -
SOLCI004445500       -            492 EOG0936054G          -            534   7.3e-40  138.9   0.3   2   2   7.8e-09   1.1e-06   29.4   0.0   232   339   372   484   371   486 0.84 -
SOLCI003674400       -            758 EOG0936054G          -            534     2e-39  137.5   0.2   1   3   2.2e-06   0.00032   21.3   0.0    60   156    23   119    13   126 0.92 -
SOLCI003674400       -            758 EOG0936054G          -            534     2e-39  137.5   0.2   2   3   2.8e-20   3.9e-18   67.2   0.2   135   416   128   397   117   399 0.91 -
SOLCI003674400       -            758 EOG0936054G          -            534     2e-39  137.5   0.2   3   3   5.9e-16   8.3e-14   52.9   0.0   207   398   357   546   350   553 0.76 -
SOLCI006380300       -           1028 EOG0936054G          -            534   2.1e-39  137.4   3.5   1   4   0.00025     0.035   14.6   0.0   412   472   132   192    99   209 0.80 -
SOLCI006380300       -           1028 EOG0936054G          -            534   2.1e-39  137.4   3.5   2   4   7.7e-22   1.1e-19   72.3   0.2   128   465   219   554   201   562 0.88 -
SOLCI006380300       -           1028 EOG0936054G          -            534   2.1e-39  137.4   3.5   3   4     0.025       3.5    8.0   0.0   179   267   572   658   567   694 0.73 -
SOLCI006380300       -           1028 EOG0936054G          -            534   2.1e-39  137.4   3.5   4   4   2.8e-11   3.9e-09   37.5   0.0   103   270   699   864   679   898 0.89 -
SOLCI004841700       -            661 EOG0936054G          -            534   4.1e-39  136.4   0.0   1   4   5.5e-13   7.7e-11   43.1   0.0   127   368    36   265    15   267 0.87 -
SOLCI004841700       -            661 EOG0936054G          -            534   4.1e-39  136.4   0.0   2   4   4.5e-13   6.3e-11   43.4   0.0   172   335   203   373   196   378 0.87 -
SOLCI004841700       -            661 EOG0936054G          -            534   4.1e-39  136.4   0.0   3   4   2.4e-15   3.4e-13   50.9   0.0   104   300   380   576   375   577 0.92 -
SOLCI004841700       -            661 EOG0936054G          -            534   4.1e-39  136.4   0.0   4   4     0.081        11    6.3   0.0   130   200   543   610   535   638 0.77 -
SOLCI002643900       -            467 EOG0936054G          -            534   4.3e-39  136.4   0.0   1   2   2.6e-23   3.7e-21   77.2   0.0    63   316    82   346    59   347 0.87 -
SOLCI002643900       -            467 EOG0936054G          -            534   4.3e-39  136.4   0.0   2   2   1.2e-19   1.6e-17   65.2   0.0    56   199   290   435   288   453 0.91 -
SOLCI000800800       -            842 EOG0936054G          -            534   5.8e-39  135.9   0.0   1   4   1.2e-15   1.7e-13   51.9   0.0   246   460    92   308    82   325 0.92 -
SOLCI000800800       -            842 EOG0936054G          -            534   5.8e-39  135.9   0.0   2   4   5.4e-12   7.6e-10   39.8   0.1   105   332   328   551   312   552 0.89 -
SOLCI000800800       -            842 EOG0936054G          -            534   5.8e-39  135.9   0.0   3   4   1.5e-13   2.1e-11   45.0   0.0   270   414   524   668   494   682 0.92 -
SOLCI000800800       -            842 EOG0936054G          -            534   5.8e-39  135.9   0.0   4   4     0.032       4.6    7.6   0.0    80   179   677   737   662   747 0.54 -
SOLCI000914500       -            833 EOG0936054G          -            534   9.8e-39  135.2   8.2   1   4   5.2e-12   7.3e-10   39.9   0.0   149   369    57   287    43   293 0.86 -
SOLCI000914500       -            833 EOG0936054G          -            534   9.8e-39  135.2   8.2   2   4   2.7e-12   3.7e-10   40.9   1.0   169   318   289   440   284   468 0.89 -
SOLCI000914500       -            833 EOG0936054G          -            534   9.8e-39  135.2   8.2   3   4   5.1e-07   7.1e-05   23.4   0.2   177   287   469   581   457   592 0.91 -
SOLCI000914500       -            833 EOG0936054G          -            534   9.8e-39  135.2   8.2   4   4   7.8e-10   1.1e-07   32.7   0.0   201   300   596   696   585   707 0.78 -
SOLCI003331200       -            579 EOG0936054G          -            534   2.1e-38  134.1   0.1   1   2     2e-05    0.0028   18.2   0.0   105   335   197   255   191   275 0.66 -
SOLCI003331200       -            579 EOG0936054G          -            534   2.1e-38  134.1   0.1   2   2   1.6e-29   2.3e-27   97.7   0.1    79   359   279   562   264   572 0.91 -
SOLCI003620000       -            743 EOG0936054G          -            534   2.3e-38  133.9   0.1   1   4   1.1e-06   0.00016   22.3   0.0   105   254     8   151     5   162 0.82 -
SOLCI003620000       -            743 EOG0936054G          -            534   2.3e-38  133.9   0.1   2   4   1.2e-11   1.7e-09   38.7   0.0   242   402   103   262   103   266 0.93 -
SOLCI003620000       -            743 EOG0936054G          -            534   2.3e-38  133.9   0.1   3   4   4.4e-18   6.1e-16   60.0   0.0   136   394   203   456   201   460 0.94 -
SOLCI003620000       -            743 EOG0936054G          -            534   2.3e-38  133.9   0.1   4   4   6.7e-10   9.4e-08   32.9   0.0   243   437   408   604   400   608 0.80 -
SOLCI000848000       -            479 EOG0936054G          -            534   4.3e-38  133.1   0.0   1   3   1.8e-18   2.5e-16   61.2   0.0   111   340    21   257    12   258 0.87 -
SOLCI000848000       -            479 EOG0936054G          -            534   4.3e-38  133.1   0.0   2   3   6.4e-19     9e-17   62.7   0.0    53   180   244   373   241   387 0.91 -
SOLCI000848000       -            479 EOG0936054G          -            534   4.3e-38  133.1   0.0   3   3   2.6e-05    0.0037   17.8   0.0   116   192   387   462   372   473 0.85 -
SOLCI005889000       -            891 EOG0936054G          -            534   4.4e-38  133.0   3.9   1   5   8.8e-16   1.2e-13   52.3   0.1    77   325    92   334    70   353 0.90 -
SOLCI005889000       -            891 EOG0936054G          -            534   4.4e-38  133.0   3.9   2   5   4.2e-11   5.9e-09   36.9   0.2   204   334   351   478   342   482 0.93 -
SOLCI005889000       -            891 EOG0936054G          -            534   4.4e-38  133.0   3.9   3   5   0.00016     0.023   15.2   0.0   232   311   444   521   435   532 0.89 -
SOLCI005889000       -            891 EOG0936054G          -            534   4.4e-38  133.0   3.9   4   5   2.7e-12   3.8e-10   40.8   0.1   172   365   483   677   480   687 0.87 -
SOLCI005889000       -            891 EOG0936054G          -            534   4.4e-38  133.0   3.9   5   5     0.014         2    8.8   0.0   122   219   640   735   630   752 0.84 -
SOLCI004234600       -            611 EOG0936054G          -            534   7.5e-38  132.3   0.0   1   2   3.2e-05    0.0044   17.5   0.1   112   252   145   287   137   294 0.82 -
SOLCI004234600       -            611 EOG0936054G          -            534   7.5e-38  132.3   0.0   2   2   3.6e-33   5.1e-31  109.7   0.0    56   335   297   578   291   602 0.89 -
SOLCI000358700       -            460 EOG0936054G          -            534   1.2e-37  131.6   0.3   1   3   0.00077      0.11   12.9   0.0   140   185    13    57     1    60 0.68 -
SOLCI000358700       -            460 EOG0936054G          -            534   1.2e-37  131.6   0.3   2   3   2.4e-26   3.4e-24   87.2   0.1   122   353    65   299    57   302 0.90 -
SOLCI000358700       -            460 EOG0936054G          -            534   1.2e-37  131.6   0.3   3   3   5.5e-09   7.8e-07   29.9   0.0    75   201   298   420   285   456 0.80 -
SOLCI001595800       -           1086 EOG0936054G          -            534   1.6e-37  131.2   0.2   1   6   1.2e-07   1.7e-05   25.5   0.0   154   379   110   267    59   278 0.53 -
SOLCI001595800       -           1086 EOG0936054G          -            534   1.6e-37  131.2   0.2   2   6     0.055       7.7    6.8   0.0   206   335   231   364   223   379 0.75 -
SOLCI001595800       -           1086 EOG0936054G          -            534   1.6e-37  131.2   0.2   3   6     4e-08   5.6e-06   27.1   0.1    51   254   319   522   306   532 0.75 -
SOLCI001595800       -           1086 EOG0936054G          -            534   1.6e-37  131.2   0.2   4   6   2.7e-16   3.8e-14   54.0   0.1    84   318   387   620   379   633 0.86 -
SOLCI001595800       -           1086 EOG0936054G          -            534   1.6e-37  131.2   0.2   5   6   2.1e-05     0.003   18.1   0.0   244   366   649   770   621   774 0.92 -
SOLCI001595800       -           1086 EOG0936054G          -            534   1.6e-37  131.2   0.2   6   6   2.9e-08   4.1e-06   27.5   0.0   172   369   747   946   744   954 0.81 -
SOLCI006474500       -            499 EOG0936054G          -            534   2.4e-37  130.6   0.4   1   2   1.2e-19   1.7e-17   65.1   0.0   105   301   136   337   107   341 0.91 -
SOLCI006474500       -            499 EOG0936054G          -            534   2.4e-37  130.6   0.4   2   2   1.2e-21   1.6e-19   71.7   0.2   128   331   266   472   262   483 0.91 -
SOLCI004685900       -            464 EOG0936054G          -            534   3.8e-37  130.0   0.1   1   3   0.00013     0.019   15.5   0.0   223   350    40   170    12   176 0.79 -
SOLCI004685900       -            464 EOG0936054G          -            534   3.8e-37  130.0   0.1   2   3   7.3e-24     1e-21   79.0   0.0    58   249   151   347   144   349 0.80 -
SOLCI004685900       -            464 EOG0936054G          -            534   3.8e-37  130.0   0.1   3   3     6e-11   8.5e-09   36.4   0.0   120   213   348   442   347   459 0.83 -
SOLCI006142500       -            460 EOG0936054G          -            534   4.7e-37  129.6   1.6   1   3   0.00043      0.06   13.8   0.0   140   185    13    57     4    60 0.80 -
SOLCI006142500       -            460 EOG0936054G          -            534   4.7e-37  129.6   1.6   2   3   1.3e-28   1.9e-26   94.7   0.0   122   371    65   317    57   320 0.93 -
SOLCI006142500       -            460 EOG0936054G          -            534   4.7e-37  129.6   1.6   3   3   9.8e-08   1.4e-05   25.8   0.2    53   164   308   418   305   426 0.91 -
SOLCI007430400       -            797 EOG0936054G          -            534   4.7e-37  129.6   0.3   1   3   1.3e-12   1.8e-10   41.9   0.0   143   344    30   223    12   226 0.88 -
SOLCI007430400       -            797 EOG0936054G          -            534   4.7e-37  129.6   0.3   2   3   1.1e-11   1.6e-09   38.8   0.1   178   349   161   329   158   336 0.92 -
SOLCI007430400       -            797 EOG0936054G          -            534   4.7e-37  129.6   0.3   3   3   5.7e-19   8.1e-17   62.9   0.2   131   438   353   659   333   696 0.80 -
SOLCI000591300       -            558 EOG0936054G          -            534   5.3e-37  129.5   0.0   1   2   3.6e-20     5e-18   66.8   0.1   107   315   115   327   110   328 0.89 -
SOLCI000591300       -            558 EOG0936054G          -            534   5.3e-37  129.5   0.0   2   2   9.4e-21   1.3e-18   68.8   0.0   100   316   284   502   284   509 0.93 -
SOLCI006697300       -            543 EOG0936054G          -            534   6.3e-37  129.2   1.1   1   2   0.00017     0.024   15.1   0.0   210   269   161   220   156   239 0.65 -
SOLCI006697300       -            543 EOG0936054G          -            534   6.3e-37  129.2   1.1   2   2   1.2e-34   1.6e-32  114.7   0.3    59   360   216   523   215   536 0.89 -
SOLCI002951600       -            850 EOG0936054G          -            534   9.5e-37  128.6   3.0   1   4   1.3e-10   1.9e-08   35.2   0.0   104   354    89   336    80   341 0.87 -
SOLCI002951600       -            850 EOG0936054G          -            534   9.5e-37  128.6   3.0   2   4   1.5e-08   2.1e-06   28.5   0.1    56   218   347   509   343   525 0.75 -
SOLCI002951600       -            850 EOG0936054G          -            534   9.5e-37  128.6   3.0   3   4   4.1e-06   0.00057   20.4   0.0   134   235   525   627   499   629 0.85 -
SOLCI002951600       -            850 EOG0936054G          -            534   9.5e-37  128.6   3.0   4   4   1.4e-12     2e-10   41.8   0.0   271   370   626   726   622   748 0.88 -
SOLCI004536100       -            550 EOG0936054G          -            534   1.3e-36  128.2   0.1   1   2   2.6e-14   3.7e-12   47.5   0.0   156   369   120   337   106   340 0.87 -
SOLCI004536100       -            550 EOG0936054G          -            534   1.3e-36  128.2   0.1   2   2     3e-26   4.2e-24   86.9   0.1    54   268   261   480   257   487 0.92 -
SOLCI004506500       -            843 EOG0936054G          -            534   1.4e-36  128.1   0.9   1   4   2.3e-05    0.0033   18.0   0.0   225   287    99   163    83   174 0.90 -
SOLCI004506500       -            843 EOG0936054G          -            534   1.4e-36  128.1   0.9   2   4   7.3e-17     1e-14   55.9   0.1   132   325   179   374   167   379 0.86 -
SOLCI004506500       -            843 EOG0936054G          -            534   1.4e-36  128.1   0.9   3   4   3.2e-14   4.5e-12   47.2   0.1   173   400   400   633   387   656 0.82 -
SOLCI004506500       -            843 EOG0936054G          -            534   1.4e-36  128.1   0.9   4   4    0.0015      0.21   12.0   0.0   296   392   594   691   589   707 0.76 -
SOLCI003074500       -            721 EOG0936054G          -            534   2.4e-36  127.3   0.2   1   4    0.0024      0.34   11.3   0.0   379   435    48   103    27   119 0.64 -
SOLCI003074500       -            721 EOG0936054G          -            534   2.4e-36  127.3   0.2   2   4   9.3e-19   1.3e-16   62.2   0.0   170   431   135   390   104   395 0.88 -
SOLCI003074500       -            721 EOG0936054G          -            534   2.4e-36  127.3   0.2   3   4   9.9e-08   1.4e-05   25.8   0.0   239   367   364   490   362   495 0.95 -
SOLCI003074500       -            721 EOG0936054G          -            534   2.4e-36  127.3   0.2   4   4   1.7e-14   2.4e-12   48.1   0.0   172   367   396   592   393   600 0.92 -
SOLCI006336700       -            522 EOG0936054G          -            534   2.9e-36  127.0   0.0   1   2     3e-21   4.2e-19   70.4   0.0   271   482    81   292    68   305 0.91 -
SOLCI006336700       -            522 EOG0936054G          -            534   2.9e-36  127.0   0.0   2   2     6e-19   8.4e-17   62.8   0.0   172   469   216   515   210   520 0.84 -
SOLCI007495500       -            738 EOG0936054G          -            534     4e-36  126.6  11.8   1   4   8.3e-09   1.2e-06   29.3   0.0   172   399     5   235     2   241 0.90 -
SOLCI007495500       -            738 EOG0936054G          -            534     4e-36  126.6  11.8   2   4   4.8e-13   6.8e-11   43.3   0.6    80   374   123   412   109   414 0.87 -
SOLCI007495500       -            738 EOG0936054G          -            534     4e-36  126.6  11.8   3   4   7.4e-11     1e-08   36.1   0.5   131   365   275   504   267   508 0.88 -
SOLCI007495500       -            738 EOG0936054G          -            534     4e-36  126.6  11.8   4   4   1.4e-14     2e-12   48.3   0.0   103   326   414   633   412   686 0.71 -
SOLCI006091900       -            457 EOG0936054G          -            534   8.4e-36  125.5   1.4   1   2   1.6e-12   2.2e-10   41.6   0.0   212   323   111   225    70   237 0.74 -
SOLCI006091900       -            457 EOG0936054G          -            534   8.4e-36  125.5   1.4   2   2     1e-23   1.4e-21   78.5   0.2   203   392   244   439   230   441 0.91 -
SOLCI000710400       -            478 EOG0936054G          -            534   9.8e-36  125.3   1.3   1   2   3.8e-18   5.3e-16   60.2   0.0   171   354    93   278    69   284 0.94 -
SOLCI000710400       -            478 EOG0936054G          -            534   9.8e-36  125.3   1.3   2   2   9.1e-22   1.3e-19   72.1   0.3    77   261   243   428   242   467 0.89 -
SOLCI007106000       -            467 EOG0936054G          -            534   1.3e-35  124.9   0.3   1   3   5.4e-18   7.7e-16   59.6   0.1   110   339    72   309    61   310 0.91 -
SOLCI007106000       -            467 EOG0936054G          -            534   1.3e-35  124.9   0.3   2   3   3.9e-16   5.5e-14   53.5   0.1   200   316   238   356   235   365 0.90 -
SOLCI007106000       -            467 EOG0936054G          -            534   1.3e-35  124.9   0.3   3   3   3.5e-07   4.9e-05   24.0   0.0   121   188   365   431   358   445 0.92 -
SOLCI000751400       -            871 EOG0936054G          -            534     2e-35  124.2   7.9   1   3   0.00042      0.06   13.8   0.1   189   341    47   195    39   205 0.69 -
SOLCI000751400       -            871 EOG0936054G          -            534     2e-35  124.2   7.9   2   3   7.9e-19   1.1e-16   62.4   1.0    84   318   180   410   179   425 0.90 -
SOLCI000751400       -            871 EOG0936054G          -            534     2e-35  124.2   7.9   3   3   1.1e-16   1.6e-14   55.3   0.1    99   300   460   662   441   677 0.87 -
SOLCI003878800       -            705 EOG0936054G          -            534     2e-35  124.2   0.4   1   4   1.9e-16   2.6e-14   54.6   0.0   126   369    25   265     7   271 0.77 -
SOLCI003878800       -            705 EOG0936054G          -            534     2e-35  124.2   0.4   2   4   0.00086      0.12   12.8   0.0   272   364   269   361   261   365 0.83 -
SOLCI003878800       -            705 EOG0936054G          -            534     2e-35  124.2   0.4   3   4   1.5e-08   2.2e-06   28.4   0.0   242   387   342   485   331   489 0.89 -
SOLCI003878800       -            705 EOG0936054G          -            534     2e-35  124.2   0.4   4   4   7.9e-09   1.1e-06   29.4   0.0   101   228   472   602   470   640 0.83 -
SOLCI002784600       -            727 EOG0936054G          -            534   2.2e-35  124.1   0.1   1   3   1.5e-05    0.0021   18.6   0.0   236   338    32   132    22   140 0.90 -
SOLCI002784600       -            727 EOG0936054G          -            534   2.2e-35  124.1   0.1   2   3   6.3e-22   8.8e-20   72.6   0.1    22   373   157   495   145   501 0.91 -
SOLCI002784600       -            727 EOG0936054G          -            534   2.2e-35  124.1   0.1   3   3     2e-08   2.8e-06   28.1   0.0   209   323   500   617   495   645 0.86 -
SOLCI007422500       -            622 EOG0936054G          -            534   2.6e-35  123.9   0.0   1   2   4.9e-06   0.00069   20.2   0.0   230   336   111   220   100   222 0.80 -
SOLCI007422500       -            622 EOG0936054G          -            534   2.6e-35  123.9   0.0   2   2   2.7e-33   3.8e-31  110.1   0.0    77   468   168   570   142   583 0.82 -
SOLCI005023500       -            858 EOG0936054G          -            534   4.3e-35  123.2   0.2   1   4      0.32        45    4.3   0.0   235   293    53   109    26   112 0.60 -
SOLCI005023500       -            858 EOG0936054G          -            534   4.3e-35  123.2   0.2   2   4   9.8e-10   1.4e-07   32.4   0.0   136   333    89   281    85   319 0.84 -
SOLCI005023500       -            858 EOG0936054G          -            534   4.3e-35  123.2   0.2   3   4   1.9e-11   2.6e-09   38.1   0.0   119   338   309   523   284   526 0.82 -
SOLCI005023500       -            858 EOG0936054G          -            534   4.3e-35  123.2   0.2   4   4   5.8e-14   8.2e-12   46.3   0.0   137   406   525   793   523   806 0.72 -
SOLCI001442000       -            759 EOG0936054G          -            534   4.5e-35  123.1   0.1   1   3    0.0059      0.82   10.0   0.1   100   199    78   176    73   178 0.77 -
SOLCI001442000       -            759 EOG0936054G          -            534   4.5e-35  123.1   0.1   2   3   5.1e-22   7.2e-20   72.9   0.0    65   318   145   396   141   413 0.89 -
SOLCI001442000       -            759 EOG0936054G          -            534   4.5e-35  123.1   0.1   3   3   4.7e-11   6.7e-09   36.7   0.0   176   317   425   564   418   584 0.90 -
SOLCI005377500       -           1237 EOG0936054G          -            534   6.1e-35  122.7   0.0   1   6     0.046       6.4    7.1   0.0    74   144   157   228   144   249 0.74 -
SOLCI005377500       -           1237 EOG0936054G          -            534   6.1e-35  122.7   0.0   2   6   7.5e-13   1.1e-10   42.7   0.0    83   339   202   461   201   468 0.88 -
SOLCI005377500       -           1237 EOG0936054G          -            534   6.1e-35  122.7   0.0   3   6    0.0026      0.36   11.2   0.0   330   501   588   766   579   772 0.78 -
SOLCI005377500       -           1237 EOG0936054G          -            534   6.1e-35  122.7   0.0   4   6     6e-13   8.4e-11   43.0   0.1   135   468   775  1118   762  1119 0.85 -
SOLCI005377500       -           1237 EOG0936054G          -            534   6.1e-35  122.7   0.0   5   6   2.7e-08   3.9e-06   27.6   0.0    78   269   998  1190   975  1192 0.91 -
SOLCI005377500       -           1237 EOG0936054G          -            534   6.1e-35  122.7   0.0   6   6   0.00072       0.1   13.0   0.0   409   486  1129  1206  1121  1214 0.64 -
SOLCI004636700       -            698 EOG0936054G          -            534   8.1e-35  122.3   8.0   1   3   4.7e-10   6.5e-08   33.5   0.0   103   286    64   242    43   274 0.77 -
SOLCI004636700       -            698 EOG0936054G          -            534   8.1e-35  122.3   8.0   2   3   4.2e-15     6e-13   50.1   0.8   100   361   298   550   281   554 0.90 -
SOLCI004636700       -            698 EOG0936054G          -            534   8.1e-35  122.3   8.0   3   3   1.6e-17   2.3e-15   58.1   0.9    52   354   348   645   346   653 0.86 -
SOLCI000557300       -            511 EOG0936054G          -            534   1.7e-34  121.2   0.5   1   4    0.0002     0.028   14.9   0.6   414   493    64   144    57   155 0.84 -
SOLCI000557300       -            511 EOG0936054G          -            534   1.7e-34  121.2   0.5   2   4     0.091        13    6.1   0.0   413   487   134   209   131   214 0.73 -
SOLCI000557300       -            511 EOG0936054G          -            534   1.7e-34  121.2   0.5   3   4   9.5e-08   1.3e-05   25.8   0.0   265   335   191   262   158   265 0.81 -
SOLCI000557300       -            511 EOG0936054G          -            534   1.7e-34  121.2   0.5   4   4   5.8e-28   8.2e-26   92.5   0.0    54   335   219   508   216   510 0.90 -
SOLCI005213900       -            936 EOG0936054G          -            534   2.7e-34  120.5  13.3   1   3   1.1e-10   1.5e-08   35.6   0.7    93   316    47   268    38   279 0.88 -
SOLCI005213900       -            936 EOG0936054G          -            534   2.7e-34  120.5  13.3   2   3   1.8e-16   2.5e-14   54.7   1.7   169   413   292   534   281   541 0.85 -
SOLCI005213900       -            936 EOG0936054G          -            534   2.7e-34  120.5  13.3   3   3   1.5e-11   2.1e-09   38.4   0.1   100   305   526   731   510   737 0.92 -
SOLCI007165500       -            811 EOG0936054G          -            534     3e-34  120.4   4.9   1   4   3.4e-15   4.7e-13   50.4   0.4    78   312   112   342    94   346 0.89 -
SOLCI007165500       -            811 EOG0936054G          -            534     3e-34  120.4   4.9   2   4   6.6e-06   0.00093   19.8   0.0   382   467   280   364   270   369 0.89 -
SOLCI007165500       -            811 EOG0936054G          -            534     3e-34  120.4   4.9   3   4   1.4e-20     2e-18   68.2   0.1    78   368   315   601   314   615 0.90 -
SOLCI007165500       -            811 EOG0936054G          -            534     3e-34  120.4   4.9   4   4       6.8   9.6e+02   -0.1   0.0   426   446   709   729   700   740 0.80 -
SOLCI005451600       -            478 EOG0936054G          -            534   3.9e-34  120.0   1.3   1   2   1.1e-35   1.6e-33  118.0   0.8    91   381   112   411    91   420 0.85 -
SOLCI005451600       -            478 EOG0936054G          -            534   3.9e-34  120.0   1.3   2   2       1.5   2.1e+02    2.1   0.0   136   175   409   447   392   464 0.56 -
SOLCI004260400       -            461 EOG0936054G          -            534   8.2e-34  118.9   0.0   1   2   6.8e-27   9.6e-25   89.0   0.0   119   352    75   311    61   326 0.91 -
SOLCI004260400       -            461 EOG0936054G          -            534   8.2e-34  118.9   0.0   2   2   2.2e-08   3.1e-06   27.9   0.0    50   156   323   432   319   446 0.88 -
SOLCI004294500       -            577 EOG0936054G          -            534   9.9e-34  118.7   0.8   1   4   9.8e-16   1.4e-13   52.2   0.0    32   197   102   269    90   271 0.89 -
SOLCI004294500       -            577 EOG0936054G          -            534   9.9e-34  118.7   0.8   2   4   2.1e-09     3e-07   31.3   0.0   223   371   262   412   259   419 0.87 -
SOLCI004294500       -            577 EOG0936054G          -            534   9.9e-34  118.7   0.8   3   4   2.5e-07   3.6e-05   24.4   0.0    77   201   361   483   349   484 0.84 -
SOLCI004294500       -            577 EOG0936054G          -            534   9.9e-34  118.7   0.8   4   4   4.4e-09   6.2e-07   30.2   0.1    75   202   428   556   404   575 0.77 -
SOLCI006295600       -            654 EOG0936054G          -            534   1.3e-33  118.3   0.6   1   3       4.6   6.4e+02    0.5   0.0   413   460   172   219   164   227 0.81 -
SOLCI006295600       -            654 EOG0936054G          -            534   1.3e-33  118.3   0.6   2   3     1e-22   1.4e-20   75.3   0.1    55   309   256   520   229   522 0.88 -
SOLCI006295600       -            654 EOG0936054G          -            534   1.3e-33  118.3   0.6   3   3   5.9e-13   8.3e-11   43.0   0.0   271   397   517   647   516   652 0.91 -
SOLCI002675600       -            914 EOG0936054G          -            534   1.6e-33  118.0   0.0   1   3   0.00023     0.032   14.7   0.0   101   201    36   131    24   141 0.87 -
SOLCI002675600       -            914 EOG0936054G          -            534   1.6e-33  118.0   0.0   2   3   8.8e-16   1.2e-13   52.4   0.0   114   467   146   501   132   504 0.81 -
SOLCI002675600       -            914 EOG0936054G          -            534   1.6e-33  118.0   0.0   3   3   7.1e-14     1e-11   46.1   0.0    74   267   511   705   501   714 0.84 -
SOLCI000383600       -            739 EOG0936054G          -            534   3.4e-33  116.9   3.4   1   5      0.34        47    4.2   0.0    83   211    82   215    64   219 0.64 -
SOLCI000383600       -            739 EOG0936054G          -            534   3.4e-33  116.9   3.4   2   5   7.6e-06    0.0011   19.5   0.0    99   206   220   326   211   338 0.55 -
SOLCI000383600       -            739 EOG0936054G          -            534   3.4e-33  116.9   3.4   3   5   5.4e-05    0.0076   16.7   0.0   270   335   368   436   362   444 0.47 -
SOLCI000383600       -            739 EOG0936054G          -            534   3.4e-33  116.9   3.4   4   5   1.6e-12   2.2e-10   41.6   0.1   239   316   408   487   407   495 0.93 -
SOLCI000383600       -            739 EOG0936054G          -            534   3.4e-33  116.9   3.4   5   5   1.8e-12   2.5e-10   41.4   0.0   161   265   503   610   491   617 0.84 -
SOLCI004861100       -            370 EOG0936054G          -            534   3.9e-33  116.7   0.9   1   4   0.00033     0.046   14.2   0.3   188   267     3    84     1    91 0.84 -
SOLCI004861100       -            370 EOG0936054G          -            534   3.9e-33  116.7   0.9   2   4   2.7e-14   3.8e-12   47.4   0.0    67   188    91   214    84   219 0.90 -
SOLCI004861100       -            370 EOG0936054G          -            534   3.9e-33  116.7   0.9   3   4    0.0013      0.19   12.1   0.0   302   362   219   279   215   280 0.91 -
SOLCI004861100       -            370 EOG0936054G          -            534   3.9e-33  116.7   0.9   4   4   6.7e-15   9.4e-13   49.5   0.0    55   176   246   369   244   370 0.93 -
SOLCI003278300       -            830 EOG0936054G          -            534   8.5e-33  115.6   0.8   1   3   5.6e-10   7.8e-08   33.2   0.0   243   405    91   251    81   263 0.93 -
SOLCI003278300       -            830 EOG0936054G          -            534   8.5e-33  115.6   0.8   2   3   2.6e-12   3.6e-10   40.9   0.1   142   318   296   467   258   482 0.89 -
SOLCI003278300       -            830 EOG0936054G          -            534   8.5e-33  115.6   0.8   3   3   3.7e-11   5.2e-09   37.1   0.0   203   335   490   621   477   687 0.83 -
SOLCI005396300       -            601 EOG0936054G          -            534   1.1e-32  115.2   0.0   1   2   6.9e-29   9.6e-27   95.6   0.0    73   373   161   464   154   478 0.84 -
SOLCI005396300       -            601 EOG0936054G          -            534   1.1e-32  115.2   0.0   2   2   0.00033     0.046   14.2   0.0    54   149   489   587   484   591 0.81 -
SOLCI001221900       -            844 EOG0936054G          -            534   1.3e-32  115.0   0.0   1   5   2.4e-10   3.4e-08   34.4   0.0   114   295    39   221    29   228 0.89 -
SOLCI001221900       -            844 EOG0936054G          -            534   1.3e-32  115.0   0.0   2   5     6e-05    0.0085   16.6   0.0   194   290   222   318   217   326 0.89 -
SOLCI001221900       -            844 EOG0936054G          -            534   1.3e-32  115.0   0.0   3   5   8.9e-12   1.2e-09   39.1   0.0   172   387   335   550   321   552 0.92 -
SOLCI001221900       -            844 EOG0936054G          -            534   1.3e-32  115.0   0.0   4   5     9e-07   0.00013   22.6   0.0   271   370   535   635   524   643 0.84 -
SOLCI001221900       -            844 EOG0936054G          -            534   1.3e-32  115.0   0.0   5   5       2.1   2.9e+02    1.6   0.0   303   400   603   700   597   769 0.62 -
SOLCI000442200       -            742 EOG0936054G          -            534   1.8e-32  114.5   0.0   1   3   6.6e-09   9.3e-07   29.7   0.0    97   265    43   196    37   200 0.86 -
SOLCI000442200       -            742 EOG0936054G          -            534   1.8e-32  114.5   0.0   2   3   7.3e-10     1e-07   32.8   0.0   137   297   203   350   198   356 0.56 -
SOLCI000442200       -            742 EOG0936054G          -            534   1.8e-32  114.5   0.0   3   3   2.6e-15   3.6e-13   50.8   0.0   139   437   329   626   326   638 0.78 -
SOLCI004749700       -            720 EOG0936054G          -            534     2e-32  114.3   3.9   1   3   3.8e-19   5.3e-17   63.5   0.1   129   372   143   389   131   391 0.92 -
SOLCI004749700       -            720 EOG0936054G          -            534     2e-32  114.3   3.9   2   3    0.0003     0.042   14.3   0.0   129   203   388   461   385   487 0.85 -
SOLCI004749700       -            720 EOG0936054G          -            534     2e-32  114.3   3.9   3   3   2.1e-10   2.9e-08   34.6   0.2   176   353   503   687   498   693 0.87 -
SOLCI005243300       -            654 EOG0936054G          -            534   2.1e-32  114.3   1.3   1   3       1.6   2.3e+02    2.0   0.0   292   341    68   117    57   122 0.76 -
SOLCI005243300       -            654 EOG0936054G          -            534   2.1e-32  114.3   1.3   2   3   2.5e-12   3.4e-10   41.0   0.2   231   359   110   233    99   237 0.88 -
SOLCI005243300       -            654 EOG0936054G          -            534   2.1e-32  114.3   1.3   3   3   4.4e-22   6.2e-20   73.1   0.0    61   325   209   467   199   490 0.89 -
SOLCI003824000       -            685 EOG0936054G          -            534   3.5e-32  113.6   0.0   1   4   0.00013     0.019   15.5   0.0   134   232    38   137    17   143 0.73 -
SOLCI003824000       -            685 EOG0936054G          -            534   3.5e-32  113.6   0.0   2   4   1.3e-19   1.9e-17   65.0   0.0   136   399   141   403   138   404 0.90 -
SOLCI003824000       -            685 EOG0936054G          -            534   3.5e-32  113.6   0.0   3   4   1.3e-10   1.8e-08   35.3   0.0   271   370   376   476   372   504 0.87 -
SOLCI003824000       -            685 EOG0936054G          -            534   3.5e-32  113.6   0.0   4   4       1.4     2e+02    2.1   0.0   424   454   580   610   557   620 0.85 -
SOLCI005365800       -            676 EOG0936054G          -            534   4.3e-32  113.3   0.2   1   2   2.4e-19   3.4e-17   64.1   0.2   103   400    82   364    59   369 0.81 -
SOLCI005365800       -            676 EOG0936054G          -            534   4.3e-32  113.3   0.2   2   2   1.9e-14   2.7e-12   47.9   0.0   246   371   344   468   339   480 0.93 -
SOLCI007044800       -           1137 EOG0936054G          -            534   4.4e-32  113.2   0.2   1   2   6.9e-22   9.6e-20   72.5   0.0   184   470   458   754   445   756 0.85 -
SOLCI007044800       -           1137 EOG0936054G          -            534   4.4e-32  113.2   0.2   2   2   1.8e-14   2.5e-12   48.0   0.1    53   213   709   873   697   878 0.88 -
SOLCI002358400       -            745 EOG0936054G          -            534   4.8e-32  113.1   6.3   1   3   4.1e-10   5.8e-08   33.6   0.6   243   453    45   252    36   264 0.60 -
SOLCI002358400       -            745 EOG0936054G          -            534   4.8e-32  113.1   6.3   2   3   6.5e-21   9.2e-19   69.3   0.9   172   472   112   403   100   408 0.93 -
SOLCI002358400       -            745 EOG0936054G          -            534   4.8e-32  113.1   6.3   3   3   1.8e-08   2.5e-06   28.2   0.0    50   188   423   557   406   590 0.80 -
SOLCI002661400       -            530 EOG0936054G          -            534   5.1e-32  113.0   0.8   1   2   2.9e-24   4.1e-22   80.3   0.3    50   401    26   375    17   377 0.88 -
SOLCI002661400       -            530 EOG0936054G          -            534   5.1e-32  113.0   0.8   2   2   7.9e-12   1.1e-09   39.3   0.0   168   339   313   483   311   522 0.85 -
SOLCI003725300       -            685 EOG0936054G          -            534   5.9e-32  112.8   2.4   1   4    0.0011      0.15   12.5   0.0   203   301    38   130     8   160 0.74 -
SOLCI003725300       -            685 EOG0936054G          -            534   5.9e-32  112.8   2.4   2   4   1.7e-05    0.0023   18.4   0.0   257   333   194   266   161   270 0.86 -
SOLCI003725300       -            685 EOG0936054G          -            534   5.9e-32  112.8   2.4   3   4   4.8e-07   6.7e-05   23.5   0.1   135   281   271   412   268   417 0.70 -
SOLCI003725300       -            685 EOG0936054G          -            534   5.9e-32  112.8   2.4   4   4   3.9e-16   5.5e-14   53.5   0.0    79   267   417   603   410   608 0.88 -
SOLCI001888600       -           1018 EOG0936054G          -            534   6.4e-32  112.7   0.0   1   4     2e-08   2.9e-06   28.0   0.0    48   253   154   355   141   390 0.79 -
SOLCI001888600       -           1018 EOG0936054G          -            534   6.4e-32  112.7   0.0   2   4   1.2e-06   0.00017   22.2   0.0   108   331   384   602   373   607 0.45 -
SOLCI001888600       -           1018 EOG0936054G          -            534   6.4e-32  112.7   0.0   3   4   7.2e-12     1e-09   39.4   0.0   240   404   579   741   571   747 0.90 -
SOLCI001888600       -           1018 EOG0936054G          -            534   6.4e-32  112.7   0.0   4   4   3.2e-05    0.0045   17.5   0.0   207   298   748   842   742   849 0.81 -
SOLCI001076200       -            753 EOG0936054G          -            534   1.1e-31  111.9   3.2   1   4    0.0027      0.39   11.1   0.0   244   313    66   133    35   142 0.59 -
SOLCI001076200       -            753 EOG0936054G          -            534   1.1e-31  111.9   3.2   2   4   3.3e-12   4.6e-10   40.6   0.2   172   340   162   326   153   326 0.93 -
SOLCI001076200       -            753 EOG0936054G          -            534   1.1e-31  111.9   3.2   3   4   2.9e-06   0.00041   20.9   0.2   136   255   294   410   290   425 0.85 -
SOLCI001076200       -            753 EOG0936054G          -            534   1.1e-31  111.9   3.2   4   4   1.3e-12   1.8e-10   41.9   0.0   163   368   514   721   512   729 0.87 -
SOLCI002774900       -            751 EOG0936054G          -            534   1.8e-31  111.2   0.1   1   2   4.1e-11   5.7e-09   37.0   0.1    75   306    31   258    23   277 0.84 -
SOLCI002774900       -            751 EOG0936054G          -            534   1.8e-31  111.2   0.1   2   2   2.1e-21   2.9e-19   70.9   0.0    78   399   308   626   282   699 0.85 -
SOLCI000174900       -            830 EOG0936054G          -            534   1.9e-31  111.2   0.1   1   3   9.2e-20   1.3e-17   65.5   0.4    68   369   118   416   106   417 0.87 -
SOLCI000174900       -            830 EOG0936054G          -            534   1.9e-31  111.2   0.1   2   3   1.3e-15   1.9e-13   51.8   0.0   128   366   382   617   370   629 0.86 -
SOLCI000174900       -            830 EOG0936054G          -            534   1.9e-31  111.2   0.1   3   3       3.7   5.2e+02    0.8   0.0   130   182   588   636   582   668 0.80 -
SOLCI006787700       -            602 EOG0936054G          -            534   1.9e-31  111.1   0.0   1   3   1.9e-17   2.6e-15   57.9   0.0   136   335   147   354   133   363 0.88 -
SOLCI006787700       -            602 EOG0936054G          -            534   1.9e-31  111.1   0.0   2   3   2.7e-15   3.9e-13   50.7   0.0   228   351   315   440   309   445 0.92 -
SOLCI006787700       -            602 EOG0936054G          -            534   1.9e-31  111.1   0.0   3   3   0.00015     0.022   15.2   0.0   121   189   452   519   443   540 0.65 -
SOLCI007024500       -            574 EOG0936054G          -            534   2.2e-31  110.9   2.1   1   2   2.1e-20   2.9e-18   67.6   0.7   131   351   172   395   161   402 0.89 -
SOLCI007024500       -            574 EOG0936054G          -            534   2.2e-31  110.9   2.1   2   2   3.7e-12   5.3e-10   40.4   0.0    51   186   404   541   393   568 0.77 -
SOLCI002775000       -            651 EOG0936054G          -            534   2.4e-31  110.8   0.0   1   4   8.8e-17   1.2e-14   55.7   0.0   100   399    17   318     5   321 0.89 -
SOLCI002775000       -            651 EOG0936054G          -            534   2.4e-31  110.8   0.0   2   4   9.3e-06    0.0013   19.3   0.0   239   317   292   368   291   418 0.83 -
SOLCI002775000       -            651 EOG0936054G          -            534   2.4e-31  110.8   0.0   3   4     4e-12   5.6e-10   40.3   0.0   134   328   322   515   320   518 0.88 -
SOLCI002775000       -            651 EOG0936054G          -            534   2.4e-31  110.8   0.0   4   4     0.029       4.1    7.7   0.0   232   306   519   594   516   602 0.85 -
SOLCI003417500       -            751 EOG0936054G          -            534   3.2e-31  110.4   0.2   1   2   4.9e-10   6.9e-08   33.4   0.0    76   288    87   293    75   302 0.86 -
SOLCI003417500       -            751 EOG0936054G          -            534   3.2e-31  110.4   0.2   2   2   2.1e-22   2.9e-20   74.2   0.0    77   370   320   609   301   616 0.90 -
SOLCI004820900       -            522 EOG0936054G          -            534   4.2e-31  110.0   0.0   1   3   3.7e-19   5.2e-17   63.5   0.0   116   339   116   341    86   341 0.88 -
SOLCI004820900       -            522 EOG0936054G          -            534   4.2e-31  110.0   0.0   2   3   1.4e-12     2e-10   41.7   0.0   115   186   324   395   322   408 0.93 -
SOLCI004820900       -            522 EOG0936054G          -            534   4.2e-31  110.0   0.0   3   3     0.012       1.7    9.0   0.0    89   200   404   517   397   522 0.62 -
SOLCI000542500       -            886 EOG0936054G          -            534   5.1e-31  109.7   0.7   1   5       8.6   1.2e+03   -0.4   0.0   440   465   112   137    80   144 0.69 -
SOLCI000542500       -            886 EOG0936054G          -            534   5.1e-31  109.7   0.7   2   5     4e-12   5.6e-10   40.3   0.3   100   385   148   427   144   440 0.81 -
SOLCI000542500       -            886 EOG0936054G          -            534   5.1e-31  109.7   0.7   3   5   2.6e-05    0.0037   17.8   0.1   233   369   347   483   309   488 0.84 -
SOLCI000542500       -            886 EOG0936054G          -            534   5.1e-31  109.7   0.7   4   5   2.2e-10   3.1e-08   34.5   0.0   140   367   461   683   450   705 0.85 -
SOLCI000542500       -            886 EOG0936054G          -            534   5.1e-31  109.7   0.7   5   5   2.7e-08   3.8e-06   27.6   0.0   119   202   708   791   689   843 0.87 -
SOLCI002884000       -            602 EOG0936054G          -            534   5.1e-31  109.7   0.3   1   3   7.6e-18   1.1e-15   59.2   0.1   117   373    36   284    20   300 0.85 -
SOLCI002884000       -            602 EOG0936054G          -            534   5.1e-31  109.7   0.3   2   3   8.1e-14   1.1e-11   45.9   0.0   114   269   298   451   285   455 0.92 -
SOLCI002884000       -            602 EOG0936054G          -            534   5.1e-31  109.7   0.3   3   3   0.00031     0.044   14.2   0.0    59   161   412   518   410   560 0.67 -
SOLCI000010500       -            742 EOG0936054G          -            534   5.7e-31  109.6   0.3   1   4   1.2e-10   1.7e-08   35.4   0.0   234   356   176   307   155   312 0.71 -
SOLCI000010500       -            742 EOG0936054G          -            534   5.7e-31  109.6   0.3   2   4     0.018       2.5    8.4   0.0   160   204   282   326   275   333 0.86 -
SOLCI000010500       -            742 EOG0936054G          -            534   5.7e-31  109.6   0.3   3   4   6.3e-20   8.9e-18   66.0   0.0    85   354   370   649   358   653 0.89 -
SOLCI000010500       -            742 EOG0936054G          -            534   5.7e-31  109.6   0.3   4   4   0.00054     0.075   13.5   0.0    78   145   615   682   613   693 0.92 -
SOLCI007500900       -            577 EOG0936054G          -            534   7.6e-31  109.1   0.2   1   2   1.5e-23   2.1e-21   78.0   0.4    51   404    85   425    82   426 0.88 -
SOLCI007500900       -            577 EOG0936054G          -            534   7.6e-31  109.1   0.2   2   2   2.2e-09   3.1e-07   31.2   0.0   174   339   397   562   395   566 0.86 -
SOLCI003575300       -            729 EOG0936054G          -            534   7.7e-31  109.1   0.4   1   4   1.2e-09   1.7e-07   32.1   0.1   142   341    88   285    55   295 0.88 -
SOLCI003575300       -            729 EOG0936054G          -            534   7.7e-31  109.1   0.4   2   4     0.068       9.6    6.5   0.0   414   464   260   310   257   318 0.89 -
SOLCI003575300       -            729 EOG0936054G          -            534   7.7e-31  109.1   0.4   3   4   1.8e-10   2.5e-08   34.8   0.0   207   320   324   438   318   450 0.89 -
SOLCI003575300       -            729 EOG0936054G          -            534   7.7e-31  109.1   0.4   4   4   5.6e-11   7.8e-09   36.5   0.0   271   429   490   652   457   680 0.79 -
SOLCI006099100       -            782 EOG0936054G          -            534   8.6e-31  109.0   0.0   1   5   1.5e-06   0.00021   21.9   0.0   237   364    32   158    21   162 0.90 -
SOLCI006099100       -            782 EOG0936054G          -            534   8.6e-31  109.0   0.0   2   5     0.036       5.1    7.4   0.0   208   265   140   192   125   204 0.61 -
SOLCI006099100       -            782 EOG0936054G          -            534   8.6e-31  109.0   0.0   3   5   1.4e-13   1.9e-11   45.1   0.0   168   320   264   416   235   425 0.88 -
SOLCI006099100       -            782 EOG0936054G          -            534   8.6e-31  109.0   0.0   4   5   3.4e-09   4.8e-07   30.6   0.0   234   368   433   566   426   578 0.79 -
SOLCI006099100       -            782 EOG0936054G          -            534   8.6e-31  109.0   0.0   5   5       1.8   2.6e+02    1.8   0.0   129   528   534   629   526   635 0.49 -
SOLCI003893100       -            755 EOG0936054G          -            534     1e-30  108.7   2.9   1   3   4.9e-13   6.9e-11   43.3   0.1   105   320    69   279    49   297 0.88 -
SOLCI003893100       -            755 EOG0936054G          -            534     1e-30  108.7   2.9   2   3      0.55        78    3.5   0.0   240   282   302   342   290   354 0.75 -
SOLCI003893100       -            755 EOG0936054G          -            534     1e-30  108.7   2.9   3   3   2.3e-18   3.2e-16   60.9   0.1   120   335   363   575   354   618 0.83 -
SOLCI002438100       -            614 EOG0936054G          -            534   1.2e-30  108.5   1.6   1   2   6.9e-19   9.7e-17   62.6   0.2   106   332    97   314    16   318 0.90 -
SOLCI002438100       -            614 EOG0936054G          -            534   1.2e-30  108.5   1.6   2   2   2.6e-15   3.6e-13   50.8   0.1   134   435   288   590   287   597 0.86 -
SOLCI002281400       -            691 EOG0936054G          -            534   1.2e-30  108.5   0.1   1   2   2.6e-23   3.7e-21   77.2   0.1    54   401    85   418    73   421 0.90 -
SOLCI002281400       -            691 EOG0936054G          -            534   1.2e-30  108.5   0.1   2   2   1.1e-08   1.5e-06   28.9   0.0    68   228   421   582   417   597 0.80 -
SOLCI001246800       -           1038 EOG0936054G          -            534   1.3e-30  108.4   1.9   1   4    0.0003     0.042   14.3   0.0   240   321    92   171    82   179 0.89 -
SOLCI001246800       -           1038 EOG0936054G          -            534   1.3e-30  108.4   1.9   2   4   1.6e-13   2.3e-11   44.9   0.2    54   284   214   438   197   450 0.89 -
SOLCI001246800       -           1038 EOG0936054G          -            534   1.3e-30  108.4   1.9   3   4   6.7e-09   9.5e-07   29.6   0.3   172   394   427   650   422   654 0.71 -
SOLCI001246800       -           1038 EOG0936054G          -            534   1.3e-30  108.4   1.9   4   4   4.9e-06   0.00069   20.2   0.0   207   395   632   823   620   830 0.70 -
SOLCI003208000       -            804 EOG0936054G          -            534   1.3e-30  108.4   3.1   1   3   2.1e-13   2.9e-11   44.5   0.1   122   335    44   260    12   264 0.83 -
SOLCI003208000       -            804 EOG0936054G          -            534   1.3e-30  108.4   3.1   2   3   1.6e-13   2.3e-11   44.9   0.1   137   365   265   488   261   493 0.92 -
SOLCI003208000       -            804 EOG0936054G          -            534   1.3e-30  108.4   3.1   3   3   3.8e-06   0.00053   20.5   0.0   179   300   473   595   471   608 0.77 -
SOLCI005287700       -            761 EOG0936054G          -            534   1.4e-30  108.3   0.4   1   4   1.5e-09   2.2e-07   31.7   0.0   108   253   104   239    95   244 0.88 -
SOLCI005287700       -            761 EOG0936054G          -            534   1.4e-30  108.3   0.4   2   4   1.1e-08   1.5e-06   29.0   0.1   136   250   226   338   223   344 0.81 -
SOLCI005287700       -            761 EOG0936054G          -            534   1.4e-30  108.3   0.4   3   4   6.1e-05    0.0086   16.6   0.0   120   250   342   468   338   476 0.85 -
SOLCI005287700       -            761 EOG0936054G          -            534   1.4e-30  108.3   0.4   4   4   1.3e-08   1.8e-06   28.7   0.0    33   163   494   623   467   632 0.80 -
SOLCI007336400       -            882 EOG0936054G          -            534   1.8e-30  107.9   0.1   1   5   0.00068     0.096   13.1   0.0   235   318    64   145    59   153 0.91 -
SOLCI007336400       -            882 EOG0936054G          -            534   1.8e-30  107.9   0.1   2   5   3.9e-10   5.5e-08   33.7   0.1   135   403   169   433   156   437 0.86 -
SOLCI007336400       -            882 EOG0936054G          -            534   1.8e-30  107.9   0.1   3   5    0.0067      0.95    9.8   0.0    86   162   390   465   386   481 0.81 -
SOLCI007336400       -            882 EOG0936054G          -            534   1.8e-30  107.9   0.1   4   5   1.6e-09   2.3e-07   31.7   0.0   177   467   409   699   408   701 0.88 -
SOLCI007336400       -            882 EOG0936054G          -            534   1.8e-30  107.9   0.1   5   5   5.2e-08   7.4e-06   26.7   0.0    98   199   701   802   695   816 0.86 -
SOLCI003293500       -            500 EOG0936054G          -            534   1.8e-30  107.9   0.1   1   4   1.1e-11   1.5e-09   38.9   0.0   173   337   106   271    91   271 0.89 -
SOLCI003293500       -            500 EOG0936054G          -            534   1.8e-30  107.9   0.1   2   4   2.9e-11     4e-09   37.5   0.0   264   339   231   308   225   310 0.90 -
SOLCI003293500       -            500 EOG0936054G          -            534   1.8e-30  107.9   0.1   3   4   4.7e-11   6.6e-09   36.8   0.0    99   202   275   377   274   379 0.92 -
SOLCI003293500       -            500 EOG0936054G          -            534   1.8e-30  107.9   0.1   4   4   0.00069     0.096   13.1   0.0   160   247   370   459   361   485 0.78 -
SOLCI002277900       -            656 EOG0936054G          -            534   2.8e-30  107.3   1.1   1   3   5.1e-14   7.2e-12   46.5   0.2   240   450    61   260    55   275 0.87 -
SOLCI002277900       -            656 EOG0936054G          -            534   2.8e-30  107.3   1.1   2   3   1.4e-11     2e-09   38.4   0.2   171   363   277   458   248   460 0.90 -
SOLCI002277900       -            656 EOG0936054G          -            534   2.8e-30  107.3   1.1   3   3   3.6e-07   5.1e-05   23.9   0.0   171   267   437   536   407   622 0.58 -
SOLCI000091600       -            538 EOG0936054G          -            534     3e-30  107.2   0.0   1   2   3.6e-22     5e-20   73.4   0.0   137   381    77   322    68   331 0.89 -
SOLCI000091600       -            538 EOG0936054G          -            534     3e-30  107.2   0.0   2   2   2.5e-11   3.6e-09   37.6   0.0   192   301   304   414   303   427 0.92 -
SOLCI002862400       -            700 EOG0936054G          -            534   3.5e-30  107.0   1.1   1   3   1.2e-07   1.6e-05   25.6   0.1   209   368    96   249    71   254 0.77 -
SOLCI002862400       -            700 EOG0936054G          -            534   3.5e-30  107.0   1.1   2   3   2.3e-14   3.3e-12   47.6   0.1   221   451   240   463   221   478 0.86 -
SOLCI002862400       -            700 EOG0936054G          -            534   3.5e-30  107.0   1.1   3   3   1.5e-09   2.1e-07   31.8   0.0   177   312   493   628   475   653 0.86 -
SOLCI006158300       -            761 EOG0936054G          -            534   3.8e-30  106.9   1.5   1   4      0.21        29    4.9   0.0   399   455    65   124    55   131 0.82 -
SOLCI006158300       -            761 EOG0936054G          -            534   3.8e-30  106.9   1.5   2   4   3.5e-05    0.0049   17.4   0.0   101   286   177   364   169   376 0.78 -
SOLCI006158300       -            761 EOG0936054G          -            534   3.8e-30  106.9   1.5   3   4     5e-16     7e-14   53.2   0.4   124   337   370   582   364   592 0.89 -
SOLCI006158300       -            761 EOG0936054G          -            534   3.8e-30  106.9   1.5   4   4   4.9e-08     7e-06   26.8   0.1    79   164   597   681   582   715 0.70 -
SOLCI005451900       -            786 EOG0936054G          -            534   3.9e-30  106.8  11.0   1   3   3.3e-10   4.7e-08   33.9   0.3   124   337    35   240    15   241 0.83 -
SOLCI005451900       -            786 EOG0936054G          -            534   3.9e-30  106.8  11.0   2   3   1.3e-16   1.8e-14   55.1   1.6   136   487   109   458   106   460 0.87 -
SOLCI005451900       -            786 EOG0936054G          -            534   3.9e-30  106.8  11.0   3   3   4.1e-12   5.8e-10   40.2   0.1   101   379   377   651   377   663 0.88 -
SOLCI004438700       -            802 EOG0936054G          -            534   4.1e-30  106.7   0.3   1   3     8e-10   1.1e-07   32.7   0.0    68   342    98   370    74   371 0.87 -
SOLCI004438700       -            802 EOG0936054G          -            534   4.1e-30  106.7   0.3   2   3   4.3e-12   6.1e-10   40.2   0.0   131   363   265   492   258   497 0.86 -
SOLCI004438700       -            802 EOG0936054G          -            534   4.1e-30  106.7   0.3   3   3   1.8e-13   2.5e-11   44.7   0.0   125   370   461   700   456   737 0.86 -
SOLCI001725400       -            484 EOG0936054G          -            534   4.3e-30  106.7   0.1   1   2   9.3e-21   1.3e-18   68.8   0.1   115   349    75   312    68   320 0.79 -
SOLCI001725400       -            484 EOG0936054G          -            534   4.3e-30  106.7   0.1   2   2   3.7e-12   5.2e-10   40.4   0.0    81   201   286   405   282   435 0.83 -
SOLCI002532300       -            470 EOG0936054G          -            534   1.3e-29  105.1   0.1   1   2   4.3e-17     6e-15   56.7   0.0   139   358    51   274    11   280 0.81 -
SOLCI002532300       -            470 EOG0936054G          -            534   1.3e-29  105.1   0.1   2   2   5.3e-14   7.5e-12   46.5   0.0    54   231   279   459   276   467 0.82 -
SOLCI007024700       -            739 EOG0936054G          -            534   1.3e-29  105.1   0.0   1   3    0.0011      0.15   12.4   0.0   184   317    72   210    58   219 0.64 -
SOLCI007024700       -            739 EOG0936054G          -            534   1.3e-29  105.1   0.0   2   3   4.2e-15   5.9e-13   50.1   0.0   102   367   237   498   234   499 0.87 -
SOLCI007024700       -            739 EOG0936054G          -            534   1.3e-29  105.1   0.0   3   3   5.2e-13   7.3e-11   43.2   0.0   232   368   466   601   461   673 0.91 -
SOLCI003056700       -            876 EOG0936054G          -            534   1.4e-29  105.0   0.4   1   5   4.8e-06   0.00067   20.2   0.0   178   286   138   246   132   247 0.92 -
SOLCI003056700       -            876 EOG0936054G          -            534   1.4e-29  105.0   0.4   2   5   3.1e-21   4.4e-19   70.3   0.0    69   406   163   498   162   514 0.91 -
SOLCI003056700       -            876 EOG0936054G          -            534   1.4e-29  105.0   0.4   3   5    0.0091       1.3    9.4   0.0   234   363   429   555   422   558 0.82 -
SOLCI003056700       -            876 EOG0936054G          -            534   1.4e-29  105.0   0.4   4   5   7.8e-08   1.1e-05   26.1   0.0   178   288   541   651   522   663 0.88 -
SOLCI003056700       -            876 EOG0936054G          -            534   1.4e-29  105.0   0.4   5   5      0.92   1.3e+02    2.8   0.0   132   187   632   684   626   715 0.79 -
SOLCI006836000       -            638 EOG0936054G          -            534   1.8e-29  104.6   0.2   1   5   6.4e-05     0.009   16.5   0.0   392   492    75   174    61   183 0.79 -
SOLCI006836000       -            638 EOG0936054G          -            534   1.8e-29  104.6   0.2   2   5   1.5e-09   2.1e-07   31.8   0.0   177   318   163   301   146   325 0.63 -
SOLCI006836000       -            638 EOG0936054G          -            534   1.8e-29  104.6   0.2   3   5   2.2e-13   3.1e-11   44.4   0.0   122   324   210   411   207   417 0.83 -
SOLCI006836000       -            638 EOG0936054G          -            534   1.8e-29  104.6   0.2   4   5     2e-09   2.8e-07   31.4   0.0   244   337   429   520   419   547 0.84 -
SOLCI006836000       -            638 EOG0936054G          -            534   1.8e-29  104.6   0.2   5   5       4.1   5.8e+02    0.6   0.0    76    94   537   555   514   626 0.56 -
SOLCI000829700       -            896 EOG0936054G          -            534   1.9e-29  104.5   1.6   1   5    0.0004     0.056   13.9   0.0   230   341   147   260   124   270 0.81 -
SOLCI000829700       -            896 EOG0936054G          -            534   1.9e-29  104.5   1.6   2   5   1.2e-11   1.7e-09   38.7   0.4    77   255   272   454   260   459 0.91 -
SOLCI000829700       -            896 EOG0936054G          -            534   1.9e-29  104.5   1.6   3   5      0.28        39    4.5   0.0   430   487   462   519   454   526 0.88 -
SOLCI000829700       -            896 EOG0936054G          -            534   1.9e-29  104.5   1.6   4   5   4.6e-06   0.00064   20.3   0.0    27   156   533   668   522   681 0.81 -
SOLCI000829700       -            896 EOG0936054G          -            534   1.9e-29  104.5   1.6   5   5     8e-07   0.00011   22.8   0.0   115   341   662   887   660   892 0.83 -
SOLCI005606200       -            794 EOG0936054G          -            534   2.3e-29  104.3  11.1   1   4    0.0032      0.45   10.9   0.0   302   359   194   251   120   257 0.73 -
SOLCI005606200       -            794 EOG0936054G          -            534   2.3e-29  104.3  11.1   2   4   7.4e-20     1e-17   65.8   0.1    54   252   255   457   253   462 0.90 -
SOLCI005606200       -            794 EOG0936054G          -            534   2.3e-29  104.3  11.1   3   4   4.4e-10   6.2e-08   33.5   0.4    78   185   387   492   384   494 0.93 -
SOLCI005606200       -            794 EOG0936054G          -            534   2.3e-29  104.3  11.1   4   4   4.5e-07   6.3e-05   23.6   1.3    40   151   451   564   449   585 0.91 -
SOLCI005586600       -            624 EOG0936054G          -            534   2.3e-29  104.3   1.6   1   2   2.6e-11   3.6e-09   37.6   0.1   126   322    83   266    50   271 0.52 -
SOLCI005586600       -            624 EOG0936054G          -            534   2.3e-29  104.3   1.6   2   2   1.8e-22   2.5e-20   74.4   0.2    32   334   153   446   149   470 0.91 -
SOLCI006966600       -            935 EOG0936054G          -            534   2.8e-29  104.0   4.9   1   4   0.00057      0.08   13.4   0.3   117   281    94   253    80   290 0.54 -
SOLCI006966600       -            935 EOG0936054G          -            534   2.8e-29  104.0   4.9   2   4   1.6e-10   2.2e-08   35.0   0.1   106   265   322   475   311   485 0.85 -
SOLCI006966600       -            935 EOG0936054G          -            534   2.8e-29  104.0   4.9   3   4   6.7e-09   9.4e-07   29.6   0.0   140   337   524   715   493   717 0.81 -
SOLCI006966600       -            935 EOG0936054G          -            534   2.8e-29  104.0   4.9   4   4     1e-12   1.5e-10   42.2   0.0   135   370   622   850   617   856 0.86 -
SOLCI004681700       -            601 EOG0936054G          -            534   4.6e-29  103.3   6.5   1   2   8.7e-11   1.2e-08   35.9   2.4   182   326   156   306   144   313 0.85 -
SOLCI004681700       -            601 EOG0936054G          -            534   4.6e-29  103.3   6.5   2   2   3.6e-19   5.1e-17   63.5   0.1    58   328   312   584   308   596 0.87 -
SOLCI004717000       -            722 EOG0936054G          -            534   5.2e-29  103.1   1.0   1   3   3.7e-19   5.2e-17   63.5   0.0   246   465   161   377   148   385 0.93 -
SOLCI004717000       -            722 EOG0936054G          -            534   5.2e-29  103.1   1.0   2   3   2.5e-09   3.5e-07   31.1   0.0   137   282   389   527   380   551 0.85 -
SOLCI004717000       -            722 EOG0936054G          -            534   5.2e-29  103.1   1.0   3   3      0.28        40    4.5   0.1   413   474   559   625   533   632 0.80 -
SOLCI001729000       -            853 EOG0936054G          -            534   5.6e-29  103.0   0.4   1   4   2.2e-10   3.1e-08   34.5   0.1   120   287   133   300   119   315 0.86 -
SOLCI001729000       -            853 EOG0936054G          -            534   5.6e-29  103.0   0.4   2   4   9.4e-06    0.0013   19.3   0.2   135   334   316   514   307   516 0.63 -
SOLCI001729000       -            853 EOG0936054G          -            534   5.6e-29  103.0   0.4   3   4    0.0055      0.77   10.1   0.0   251   318   499   564   493   577 0.69 -
SOLCI001729000       -            853 EOG0936054G          -            534   5.6e-29  103.0   0.4   4   4   2.2e-10   3.1e-08   34.5   0.0   238   367   587   715   579   724 0.83 -
SOLCI000673300       -            704 EOG0936054G          -            534   1.1e-28  102.0   0.0   1   3   5.8e-15   8.2e-13   49.6   0.0   105   366   134   390   105   396 0.86 -
SOLCI000673300       -            704 EOG0936054G          -            534   1.1e-28  102.0   0.0   2   3   4.9e-15   6.9e-13   49.9   0.0   142   369   272   495   269   509 0.94 -
SOLCI000673300       -            704 EOG0936054G          -            534   1.1e-28  102.0   0.0   3   3   0.00012     0.017   15.6   0.0   229   344   457   571   455   578 0.77 -
SOLCI000248800       -            602 EOG0936054G          -            534   1.5e-28  101.6   0.0   1   3     1e-17   1.5e-15   58.7   0.0   122   362    71   296    39   297 0.80 -
SOLCI000248800       -            602 EOG0936054G          -            534   1.5e-28  101.6   0.0   2   3   3.2e-06   0.00044   20.8   0.1   136   247   277   385   275   390 0.82 -
SOLCI000248800       -            602 EOG0936054G          -            534   1.5e-28  101.6   0.0   3   3   2.5e-06   0.00035   21.2   0.0   101   198   378   475   375   483 0.87 -
SOLCI004421600       -            720 EOG0936054G          -            534   1.9e-28  101.2   2.8   1   4    0.0085       1.2    9.5   0.0   127   213    65   148    45   154 0.77 -
SOLCI004421600       -            720 EOG0936054G          -            534   1.9e-28  101.2   2.8   2   4   1.9e-10   2.7e-08   34.7   0.1    67   248   107   285    96   289 0.92 -
SOLCI004421600       -            720 EOG0936054G          -            534   1.9e-28  101.2   2.8   3   4     1e-05    0.0015   19.1   0.0   223   317   292   384   287   388 0.87 -
SOLCI004421600       -            720 EOG0936054G          -            534   1.9e-28  101.2   2.8   4   4   2.7e-11   3.8e-09   37.5   0.0   162   347   463   647   461   661 0.76 -
SOLCI001442100       -            653 EOG0936054G          -            534     3e-28  100.6   0.0   1   2   4.8e-16   6.7e-14   53.2   0.0    88   369    66   342    50   345 0.91 -
SOLCI001442100       -            653 EOG0936054G          -            534     3e-28  100.6   0.0   2   2   2.7e-15   3.8e-13   50.8   0.0   178   325   322   466   317   576 0.88 -
SOLCI002302700       -            744 EOG0936054G          -            534   3.5e-28  100.4   0.3   1   3   4.1e-09   5.8e-07   30.3   0.0   171   327    98   256    83   270 0.75 -
SOLCI002302700       -            744 EOG0936054G          -            534   3.5e-28  100.4   0.3   2   3   7.1e-11     1e-08   36.1   0.0    99   300   332   534   332   542 0.87 -
SOLCI002302700       -            744 EOG0936054G          -            534   3.5e-28  100.4   0.3   3   3       1.2   1.7e+02    2.4   0.0   311   341   576   606   566   611 0.83 -
SOLCI004724300       -            691 EOG0936054G          -            534   3.5e-28  100.3   0.1   1   3   0.00037     0.053   14.0   0.3   404   469   285   349   270   353 0.86 -
SOLCI004724300       -            691 EOG0936054G          -            534   3.5e-28  100.3   0.1   2   3   9.7e-16   1.4e-13   52.2   0.0   207   372   358   524   352   525 0.94 -
SOLCI004724300       -            691 EOG0936054G          -            534   3.5e-28  100.3   0.1   3   3   3.3e-10   4.6e-08   34.0   0.0    80   199   509   627   498   637 0.92 -
SOLCI004828000       -            675 EOG0936054G          -            534   3.6e-28  100.3   7.2   1   5       0.6        85    3.4   0.0   427   466    22    61    11    66 0.72 -
SOLCI004828000       -            675 EOG0936054G          -            534   3.6e-28  100.3   7.2   2   5   2.1e-14   2.9e-12   47.8   0.4   247   469    43   266    33   272 0.90 -
SOLCI004828000       -            675 EOG0936054G          -            534   3.6e-28  100.3   7.2   3   5   0.00033     0.046   14.2   0.2   241   364   239   359   229   365 0.73 -
SOLCI004828000       -            675 EOG0936054G          -            534   3.6e-28  100.3   7.2   4   5   2.5e-11   3.5e-09   37.7   0.0   103   302   271   468   268   472 0.93 -
SOLCI004828000       -            675 EOG0936054G          -            534   3.6e-28  100.3   7.2   5   5   4.6e-08   6.4e-06   26.9   0.0   307   472   368   536   366   541 0.60 -
SOLCI006161000       -            581 EOG0936054G          -            534   5.7e-28   99.7   2.0   1   2   4.6e-20   6.4e-18   66.5   1.9   180   453    43   301    27   303 0.90 -
SOLCI006161000       -            581 EOG0936054G          -            534   5.7e-28   99.7   2.0   2   2   1.3e-11   1.8e-09   38.6   0.0   172   363   254   446   247   453 0.48 -
SOLCI004518700       -            597 EOG0936054G          -            534   6.6e-28   99.5   0.1   1   4   0.00042     0.059   13.8   0.0    77   185    30   132    21   135 0.79 -
SOLCI004518700       -            597 EOG0936054G          -            534   6.6e-28   99.5   0.1   2   4   3.1e-07   4.4e-05   24.1   0.0   270   394   116   240   102   244 0.93 -
SOLCI004518700       -            597 EOG0936054G          -            534   6.6e-28   99.5   0.1   3   4     4e-17   5.6e-15   56.8   0.0    77   367   231   514   225   525 0.91 -
SOLCI004518700       -            597 EOG0936054G          -            534   6.6e-28   99.5   0.1   4   4     4e-07   5.7e-05   23.8   0.0   116   276   434   592   430   597 0.91 -
SOLCI005629100       -            493 EOG0936054G          -            534     9e-28   99.0   0.9   1   4   1.9e-07   2.6e-05   24.9   0.0   181   316     9   144     1   151 0.79 -
SOLCI005629100       -            493 EOG0936054G          -            534     9e-28   99.0   0.9   2   4   4.1e-07   5.7e-05   23.8   0.0    85   160   155   229   147   234 0.91 -
SOLCI005629100       -            493 EOG0936054G          -            534     9e-28   99.0   0.9   3   4   1.3e-05    0.0018   18.8   0.0   132   214   234   317   228   319 0.86 -
SOLCI005629100       -            493 EOG0936054G          -            534     9e-28   99.0   0.9   4   4   2.3e-08   3.2e-06   27.9   0.2    77   200   319   438   316   454 0.85 -
SOLCI003386000       -            719 EOG0936054G          -            534   1.1e-27   98.7   0.0   1   4   2.7e-05    0.0037   17.8   0.0   243   405    47   208    37   210 0.83 -
SOLCI003386000       -            719 EOG0936054G          -            534   1.1e-27   98.7   0.0   2   4   3.1e-09   4.4e-07   30.7   0.0    58   182   201   324   196   351 0.87 -
SOLCI003386000       -            719 EOG0936054G          -            534   1.1e-27   98.7   0.0   3   4   1.6e-13   2.2e-11   44.9   0.0    97   298   376   576   337   578 0.85 -
SOLCI003386000       -            719 EOG0936054G          -            534   1.1e-27   98.7   0.0   4   4   6.6e-05    0.0093   16.5   0.0    99   161   514   576   510   628 0.80 -
SOLCI001040500       -            727 EOG0936054G          -            534   1.6e-27   98.2   0.4   1   4   5.8e-12   8.1e-10   39.8   0.0   136   335    85   275    69   279 0.90 -
SOLCI001040500       -            727 EOG0936054G          -            534   1.6e-27   98.2   0.4   2   4   1.2e-07   1.7e-05   25.5   0.0   171   286   247   362   230   372 0.70 -
SOLCI001040500       -            727 EOG0936054G          -            534   1.6e-27   98.2   0.4   3   4   5.2e-14   7.3e-12   46.5   0.0   138   405   281   543   278   561 0.90 -
SOLCI001040500       -            727 EOG0936054G          -            534   1.6e-27   98.2   0.4   4   4      0.33        46    4.3   0.0   115   205   562   649   543   670 0.76 -
SOLCI004080700       -            597 EOG0936054G          -            534   1.8e-27   98.0   2.1   1   2   1.6e-22   2.2e-20   74.6   0.6   182   467    87   371    71   375 0.90 -
SOLCI004080700       -            597 EOG0936054G          -            534   1.8e-27   98.0   2.1   2   2   3.9e-07   5.5e-05   23.8   0.0   125   297   369   541   365   592 0.78 -
SOLCI007091600       -            804 EOG0936054G          -            534     2e-27   97.9   0.3   1   3   3.4e-06   0.00047   20.7   0.0   272   369    91   188    62   193 0.90 -
SOLCI007091600       -            804 EOG0936054G          -            534     2e-27   97.9   0.3   2   3     1e-07   1.5e-05   25.7   0.0   134   268   191   322   187   323 0.81 -
SOLCI007091600       -            804 EOG0936054G          -            534     2e-27   97.9   0.3   3   3   2.5e-14   3.5e-12   47.6   0.1    87   369   315   594   299   607 0.84 -
SOLCI007384300       -            560 EOG0936054G          -            534   3.6e-27   97.0   0.1   1   2    0.0004     0.056   13.9   0.0    76   167   120   210    89   221 0.82 -
SOLCI007384300       -            560 EOG0936054G          -            534   3.6e-27   97.0   0.1   2   2   4.1e-25   5.7e-23   83.2   0.0    97   370   207   480   196   550 0.83 -
SOLCI001204300       -            532 EOG0936054G          -            534   4.5e-27   96.7   0.0   1   4    0.0058      0.82   10.0   0.0   121   201   102   183    83   197 0.77 -
SOLCI001204300       -            532 EOG0936054G          -            534   4.5e-27   96.7   0.0   2   4   3.3e-06   0.00046   20.8   0.1    42   187   127   278   125   282 0.78 -
SOLCI001204300       -            532 EOG0936054G          -            534   4.5e-27   96.7   0.0   3   4   1.8e-14   2.6e-12   48.0   0.0   221   337   289   407   280   410 0.91 -
SOLCI001204300       -            532 EOG0936054G          -            534   4.5e-27   96.7   0.0   4   4   8.7e-07   0.00012   22.7   0.0    84   185   396   497   389   503 0.88 -
SOLCI002661500       -            536 EOG0936054G          -            534   4.8e-27   96.6   0.0   1   3   5.8e-08   8.1e-06   26.6   0.0   232   345    14   125    10   152 0.80 -
SOLCI002661500       -            536 EOG0936054G          -            534   4.8e-27   96.6   0.0   2   3   0.00021      0.03   14.8   0.0   266   322   149   203   117   239 0.78 -
SOLCI002661500       -            536 EOG0936054G          -            534   4.8e-27   96.6   0.0   3   3   9.4e-16   1.3e-13   52.3   0.0    84   306   239   459   217   492 0.87 -
SOLCI007109300       -            736 EOG0936054G          -            534   5.2e-27   96.5   8.9   1   4   1.4e-12     2e-10   41.8   0.2    77   310   105   343    85   349 0.76 -
SOLCI007109300       -            736 EOG0936054G          -            534   5.2e-27   96.5   8.9   2   4   1.5e-08   2.1e-06   28.5   0.1    61   194   227   363   219   382 0.81 -
SOLCI007109300       -            736 EOG0936054G          -            534   5.2e-27   96.5   8.9   3   4   6.6e-12   9.3e-10   39.6   0.4    40   195   378   534   370   540 0.87 -
SOLCI007109300       -            736 EOG0936054G          -            534   5.2e-27   96.5   8.9   4   4   0.00025     0.035   14.6   0.2   116   216   561   662   549   694 0.78 -
SOLCI002568200       -            491 EOG0936054G          -            534   6.7e-27   96.1   0.0   1   2      0.25        35    4.7   0.0   171   248   164   243   137   251 0.73 -
SOLCI002568200       -            491 EOG0936054G          -            534   6.7e-27   96.1   0.0   2   2   4.9e-27   6.9e-25   89.5   0.0   125   342   259   479   240   484 0.86 -
SOLCI006210600       -            498 EOG0936054G          -            534     8e-27   95.9   0.0   1   3     0.021         3    8.2   0.0   167   251    41   123    22   139 0.52 -
SOLCI006210600       -            498 EOG0936054G          -            534     8e-27   95.9   0.0   2   3   1.6e-12   2.3e-10   41.6   0.0   238   326   141   227   118   235 0.90 -
SOLCI006210600       -            498 EOG0936054G          -            534     8e-27   95.9   0.0   3   3   8.8e-13   1.2e-10   42.4   0.0   241   437   245   443   236   461 0.87 -
SOLCI002194900       -            720 EOG0936054G          -            534     1e-26   95.5   0.0   1   2   4.2e-13     6e-11   43.5   0.1   131   354    70   287    47   305 0.80 -
SOLCI002194900       -            720 EOG0936054G          -            534     1e-26   95.5   0.0   2   2   3.6e-15   5.1e-13   50.3   0.0   134   335   306   508   279   583 0.83 -
SOLCI005079900       -            558 EOG0936054G          -            534   1.2e-26   95.3   0.0   1   3   6.5e-17   9.2e-15   56.1   0.0   238   465    67   291    12   306 0.86 -
SOLCI005079900       -            558 EOG0936054G          -            534   1.2e-26   95.3   0.0   2   3       2.3   3.2e+02    1.5   0.0   312   338   306   332   288   336 0.85 -
SOLCI005079900       -            558 EOG0936054G          -            534   1.2e-26   95.3   0.0   3   3   1.4e-10     2e-08   35.1   0.0    77   237   344   502   304   507 0.77 -
SOLCI004915200       -            542 EOG0936054G          -            534   1.3e-26   95.2   0.6   1   2   2.4e-21   3.3e-19   70.7   0.0   176   488   138   446   117   463 0.88 -
SOLCI004915200       -            542 EOG0936054G          -            534   1.3e-26   95.2   0.6   2   2   2.3e-09   3.3e-07   31.2   0.1   136   363   335   454   321   534 0.53 -
SOLCI001403200       -            693 EOG0936054G          -            534   1.3e-26   95.2   0.0   1   3   3.4e-14   4.8e-12   47.1   0.0   130   412    40   319    24   329 0.89 -
SOLCI001403200       -            693 EOG0936054G          -            534   1.3e-26   95.2   0.0   2   3   6.1e-11   8.5e-09   36.4   0.0   205   327   351   472   338   474 0.73 -
SOLCI001403200       -            693 EOG0936054G          -            534   1.3e-26   95.2   0.0   3   3   4.3e-07     6e-05   23.7   0.0    86   182   402   495   401   505 0.88 -
SOLCI001299000       -            544 EOG0936054G          -            534   1.5e-26   95.0   0.3   1   3     0.028         4    7.8   0.0   215   268   123   176   100   177 0.84 -
SOLCI001299000       -            544 EOG0936054G          -            534   1.5e-26   95.0   0.3   2   3   2.7e-23   3.8e-21   77.1   0.1    93   336   140   385   124   393 0.88 -
SOLCI001299000       -            544 EOG0936054G          -            534   1.5e-26   95.0   0.3   3   3    0.0012      0.17   12.3   0.0    86   200   412   525   395   532 0.83 -
SOLCI007166700       -            607 EOG0936054G          -            534   1.6e-26   94.8   0.8   1   3   4.2e-12   5.9e-10   40.2   0.4    87   333    38   280    13   287 0.83 -
SOLCI007166700       -            607 EOG0936054G          -            534   1.6e-26   94.8   0.8   2   3   2.2e-06   0.00031   21.3   0.0   241   325   286   368   280   377 0.90 -
SOLCI007166700       -            607 EOG0936054G          -            534   1.6e-26   94.8   0.8   3   3   2.2e-08   3.1e-06   27.9   0.0   170   302   383   517   371   523 0.82 -
SOLCI003478900       -            616 EOG0936054G          -            534   1.9e-26   94.6   0.2   1   2   1.5e-17   2.1e-15   58.2   0.1   170   461    62   345    54   360 0.90 -
SOLCI003478900       -            616 EOG0936054G          -            534   1.9e-26   94.6   0.2   2   2   4.8e-10   6.7e-08   33.4   0.0   141   283   365   504   356   539 0.57 -
SOLCI002236200       -            721 EOG0936054G          -            534   1.9e-26   94.6   0.1   1   3   0.00035     0.049   14.1   0.1   104   201    16   111     9   117 0.80 -
SOLCI002236200       -            721 EOG0936054G          -            534   1.9e-26   94.6   0.1   2   3   2.2e-13   3.1e-11   44.4   0.0   133   374   149   387   141   389 0.91 -
SOLCI002236200       -            721 EOG0936054G          -            534   1.9e-26   94.6   0.1   3   3   1.3e-10   1.8e-08   35.3   0.0   100   298   386   584   385   624 0.93 -
SOLCI006485100       -            894 EOG0936054G          -            534   2.4e-26   94.3   7.5   1   4     5e-10     7e-08   33.4   0.5   100   282    79   255    66   257 0.86 -
SOLCI006485100       -            894 EOG0936054G          -            534   2.4e-26   94.3   7.5   2   4   7.3e-12     1e-09   39.4   0.6   127   361   136   366   130   371 0.85 -
SOLCI006485100       -            894 EOG0936054G          -            534   2.4e-26   94.3   7.5   3   4   9.9e-05     0.014   15.9   0.0    57   218   269   427   265   449 0.74 -
SOLCI006485100       -            894 EOG0936054G          -            534   2.4e-26   94.3   7.5   4   4   7.2e-10     1e-07   32.8   0.0   131   338   444   651   432   754 0.85 -
SOLCI004142200       -            791 EOG0936054G          -            534     3e-26   94.0   0.1   1   4   0.00023     0.032   14.7   0.1    69   187    13   130     4   174 0.85 -
SOLCI004142200       -            791 EOG0936054G          -            534     3e-26   94.0   0.1   2   4   3.7e-06   0.00051   20.6   0.0   172   369   181   378   170   383 0.90 -
SOLCI004142200       -            791 EOG0936054G          -            534     3e-26   94.0   0.1   3   4   7.3e-07    0.0001   22.9   0.1   191   364   371   474   347   478 0.50 -
SOLCI004142200       -            791 EOG0936054G          -            534     3e-26   94.0   0.1   4   4   4.8e-11   6.8e-09   36.7   0.0   233   371   446   583   440   691 0.76 -
SOLCI005575200       -            755 EOG0936054G          -            534   3.3e-26   93.8   0.0   1   2     9e-13   1.3e-10   42.4   0.0    77   399    40   354    24   356 0.90 -
SOLCI005575200       -            755 EOG0936054G          -            534   3.3e-26   93.8   0.0   2   2   5.3e-16   7.4e-14   53.1   0.0    97   394   325   622   312   632 0.86 -
SOLCI006053600       -            404 EOG0936054G          -            534   3.8e-26   93.6   0.2   1   2     8e-17   1.1e-14   55.8   0.0   165   330    55   227    38   229 0.81 -
SOLCI006053600       -            404 EOG0936054G          -            534   3.8e-26   93.6   0.2   2   2   4.2e-13   5.9e-11   43.5   0.3   205   353   205   355   205   376 0.91 -
SOLCI000357500       -            662 EOG0936054G          -            534   4.7e-26   93.3   0.2   1   3   7.7e-09   1.1e-06   29.4   0.0   255   370    54   167    36   176 0.89 -
SOLCI000357500       -            662 EOG0936054G          -            534   4.7e-26   93.3   0.2   2   3   5.9e-09   8.4e-07   29.8   0.0   119   287   189   358   177   367 0.83 -
SOLCI000357500       -            662 EOG0936054G          -            534   4.7e-26   93.3   0.2   3   3   6.9e-10   9.7e-08   32.9   0.0    40   264   350   573   348   590 0.86 -
SOLCI002576300       -            608 EOG0936054G          -            534   5.6e-26   93.1   0.0   1   2   1.8e-18   2.5e-16   61.2   0.0    99   399    94   393    82   399 0.58 -
SOLCI002576300       -            608 EOG0936054G          -            534   5.6e-26   93.1   0.0   2   2   4.3e-08     6e-06   27.0   0.0   102   270   400   566   397   580 0.82 -
SOLCI006508900       -            600 EOG0936054G          -            534   6.9e-26   92.8   0.1   1   3   5.2e-05    0.0074   16.8   0.0   411   498    77   164    61   175 0.88 -
SOLCI006508900       -            600 EOG0936054G          -            534   6.9e-26   92.8   0.1   2   3     0.003      0.43   11.0   0.0   428   499   164   232   148   248 0.58 -
SOLCI006508900       -            600 EOG0936054G          -            534   6.9e-26   92.8   0.1   3   3   3.8e-18   5.3e-16   60.2   0.0   137   404   244   507   237   578 0.82 -
SOLCI001304300       -            741 EOG0936054G          -            534   7.4e-26   92.7   0.1   1   3   0.00026     0.037   14.5   0.0   264   365   104   203    88   213 0.88 -
SOLCI001304300       -            741 EOG0936054G          -            534   7.4e-26   92.7   0.1   2   3   5.1e-15   7.2e-13   49.8   0.3   270   455   209   393   203   409 0.93 -
SOLCI001304300       -            741 EOG0936054G          -            534   7.4e-26   92.7   0.1   3   3   2.9e-07     4e-05   24.3   0.0   177   316   419   556   402   578 0.78 -
SOLCI001074300       -            601 EOG0936054G          -            534   8.3e-26   92.5   0.1   1   3   7.2e-07    0.0001   22.9   0.0   234   367    70   204    21   207 0.82 -
SOLCI001074300       -            601 EOG0936054G          -            534   8.3e-26   92.5   0.1   2   3   1.5e-11   2.1e-09   38.4   0.0    88   318   131   357   125   365 0.90 -
SOLCI001074300       -            601 EOG0936054G          -            534   8.3e-26   92.5   0.1   3   3   3.1e-11   4.4e-09   37.3   0.0   104   257   378   536   362   549 0.82 -
SOLCI004420700       -            667 EOG0936054G          -            534   8.5e-26   92.5   3.4   1   3   6.1e-11   8.6e-09   36.4   0.3   135   406    84   351    73   357 0.92 -
SOLCI004420700       -            667 EOG0936054G          -            534   8.5e-26   92.5   3.4   2   3   8.8e-20   1.2e-17   65.5   0.3    57   376   210   524   207   600 0.81 -
SOLCI004420700       -            667 EOG0936054G          -            534   8.5e-26   92.5   3.4   3   3      0.81   1.1e+02    3.0   0.0   423   449   621   647   552   654 0.79 -
SOLCI005911000       -            652 EOG0936054G          -            534   9.9e-26   92.3   0.0   1   2   7.8e-10   1.1e-07   32.7   0.0   196   360   129   295   107   306 0.82 -
SOLCI005911000       -            652 EOG0936054G          -            534   9.9e-26   92.3   0.0   2   2   2.9e-17     4e-15   57.3   0.0   169   397   312   553   306   569 0.83 -
SOLCI003665000       -            522 EOG0936054G          -            534   1.2e-25   92.0   0.0   1   3   7.9e-17   1.1e-14   55.8   0.0   234   454    27   244    17   249 0.93 -
SOLCI003665000       -            522 EOG0936054G          -            534   1.2e-25   92.0   0.0   2   3    0.0065      0.91    9.9   0.0   257   301   250   295   244   298 0.88 -
SOLCI003665000       -            522 EOG0936054G          -            534   1.2e-25   92.0   0.0   3   3     1e-06   0.00014   22.5   0.0   101   225   298   423   295   431 0.86 -
SOLCI003387500       -            695 EOG0936054G          -            534   1.3e-25   91.9   0.1   1   4    0.0014       0.2   12.1   0.0   195   287   110   202    48   218 0.63 -
SOLCI003387500       -            695 EOG0936054G          -            534   1.3e-25   91.9   0.1   2   4   2.9e-05    0.0041   17.6   0.0    97   200   149   247   145   249 0.84 -
SOLCI003387500       -            695 EOG0936054G          -            534   1.3e-25   91.9   0.1   3   4   2.4e-14   3.3e-12   47.6   0.0   134   302   217   386   209   389 0.88 -
SOLCI003387500       -            695 EOG0936054G          -            534   1.3e-25   91.9   0.1   4   4   2.6e-10   3.6e-08   34.3   0.0   165   300   350   486   345   499 0.79 -
SOLCI006954000       -            616 EOG0936054G          -            534   1.8e-25   91.4   1.5   1   3   0.00013     0.019   15.5   0.0   163   286    54   180    37   181 0.77 -
SOLCI006954000       -            616 EOG0936054G          -            534   1.8e-25   91.4   1.5   2   3   2.8e-10   3.9e-08   34.2   0.2   201   372   163   328   149   335 0.93 -
SOLCI006954000       -            616 EOG0936054G          -            534   1.8e-25   91.4   1.5   3   3   6.3e-12   8.8e-10   39.6   0.1   107   298   343   534   334   568 0.72 -
SOLCI002033500       -            704 EOG0936054G          -            534   1.8e-25   91.4   0.3   1   3   3.5e-08   4.9e-06   27.3   0.0   138   281    18   148    10   167 0.90 -
SOLCI002033500       -            704 EOG0936054G          -            534   1.8e-25   91.4   0.3   2   3   2.2e-10   3.1e-08   34.5   0.1   135   363   170   385   156   386 0.87 -
SOLCI002033500       -            704 EOG0936054G          -            534   1.8e-25   91.4   0.3   3   3   6.1e-09   8.5e-07   29.8   0.1   172   335   365   526   351   534 0.85 -
SOLCI003177800       -            637 EOG0936054G          -            534   2.3e-25   91.1   0.8   1   4   4.4e-07   6.2e-05   23.6   0.1   106   267    74   227    66   227 0.86 -
SOLCI003177800       -            637 EOG0936054G          -            534   2.3e-25   91.1   0.8   2   4   3.7e-07   5.2e-05   23.9   0.0   121   236   188   301   159   308 0.73 -
SOLCI003177800       -            637 EOG0936054G          -            534   2.3e-25   91.1   0.8   3   4   2.1e-06    0.0003   21.4   0.0   101   218   301   423   295   427 0.82 -
SOLCI003177800       -            637 EOG0936054G          -            534   2.3e-25   91.1   0.8   4   4   6.8e-09   9.6e-07   29.6   0.0   120   268   429   575   424   582 0.84 -
SOLCI000835400       -            680 EOG0936054G          -            534     3e-25   90.7   0.1   1   3   5.6e-07   7.9e-05   23.3   0.1    73   286    66   279    19   280 0.79 -
SOLCI000835400       -            680 EOG0936054G          -            534     3e-25   90.7   0.1   2   3   3.5e-06    0.0005   20.7   0.0   234   317   260   341   249   355 0.87 -
SOLCI000835400       -            680 EOG0936054G          -            534     3e-25   90.7   0.1   3   3   7.2e-13     1e-10   42.7   0.0   118   301   415   600   404   612 0.91 -
SOLCI002836800       -            596 EOG0936054G          -            534   3.3e-25   90.5   0.1   1   2   1.2e-17   1.7e-15   58.5   0.2    67   362    88   381    84   382 0.93 -
SOLCI002836800       -            596 EOG0936054G          -            534   3.3e-25   90.5   0.1   2   2   7.1e-11     1e-08   36.2   0.0   170   303   360   494   350   508 0.89 -
SOLCI007385800       -            583 EOG0936054G          -            534   3.7e-25   90.4   0.2   1   3   1.6e-12   2.2e-10   41.6   0.2    52   192   206   348   194   354 0.91 -
SOLCI007385800       -            583 EOG0936054G          -            534   3.7e-25   90.4   0.2   2   3   6.3e-06   0.00088   19.8   0.0   277   337   362   422   357   426 0.91 -
SOLCI007385800       -            583 EOG0936054G          -            534   3.7e-25   90.4   0.2   3   3   3.2e-06   0.00045   20.8   0.0    80   184   477   580   463   583 0.76 -
SOLCI006982000       -            615 EOG0936054G          -            534   3.9e-25   90.3   0.9   1   4   6.6e-06   0.00093   19.8   0.0   230   319    87   173    38   178 0.85 -
SOLCI006982000       -            615 EOG0936054G          -            534   3.9e-25   90.3   0.9   2   4    0.0038      0.53   10.7   0.0   234   301   190   255   181   281 0.82 -
SOLCI006982000       -            615 EOG0936054G          -            534   3.9e-25   90.3   0.9   3   4   3.9e-16   5.4e-14   53.5   0.1    99   318   335   547   324   566 0.86 -
SOLCI006982000       -            615 EOG0936054G          -            534   3.9e-25   90.3   0.9   4   4    0.0016      0.22   11.9   0.0   130   238   499   604   495   609 0.83 -
SOLCI006791900       -            379 EOG0936054G          -            534   3.9e-25   90.3   0.1   1   2   1.8e-18   2.5e-16   61.2   0.0   194   370    76   258    27   258 0.85 -
SOLCI006791900       -            379 EOG0936054G          -            534   3.9e-25   90.3   0.1   2   2   1.8e-10   2.6e-08   34.8   0.0   229   371   220   364   215   372 0.86 -
SOLCI003135400       -            590 EOG0936054G          -            534   4.3e-25   90.2   0.5   1   3   1.9e-12   2.6e-10   41.4   0.1   108   332     9   225     4   238 0.84 -
SOLCI003135400       -            590 EOG0936054G          -            534   4.3e-25   90.2   0.5   2   3   1.9e-06   0.00026   21.6   0.0   245   362   241   357   230   362 0.89 -
SOLCI003135400       -            590 EOG0936054G          -            534   4.3e-25   90.2   0.5   3   3     2e-10   2.8e-08   34.7   0.0   172   364   267   461   267   528 0.84 -
SOLCI001503200       -            492 EOG0936054G          -            534   4.5e-25   90.1   5.0   1   2   9.7e-15   1.4e-12   48.9   0.9   143   371    63   293    26   295 0.84 -
SOLCI001503200       -            492 EOG0936054G          -            534   4.5e-25   90.1   5.0   2   2     2e-15   2.8e-13   51.2   0.2   105   336   163   398   163   404 0.89 -
SOLCI004603700       -            512 EOG0936054G          -            534     7e-25   89.5   0.3   1   2   0.00096      0.13   12.6   0.1   164   318    82   243    71   253 0.73 -
SOLCI004603700       -            512 EOG0936054G          -            534     7e-25   89.5   0.3   2   2   1.1e-22   1.5e-20   75.1   0.0    55   269   256   474   248   502 0.91 -
SOLCI001264300       -            628 EOG0936054G          -            534     1e-24   88.9   0.0   1   2   1.3e-16   1.8e-14   55.1   0.0   114   372    70   319    51   336 0.90 -
SOLCI001264300       -            628 EOG0936054G          -            534     1e-24   88.9   0.0   2   2   2.1e-09   2.9e-07   31.3   0.0    77   166   332   421   314   441 0.89 -
SOLCI003282300       -            649 EOG0936054G          -            534   1.1e-24   88.9   0.0   1   3    0.0032      0.44   10.9   0.0   214   356    41   177    15   177 0.82 -
SOLCI003282300       -            649 EOG0936054G          -            534   1.1e-24   88.9   0.0   2   3   1.9e-11   2.7e-09   38.0   0.0   169   354   161   347   158   363 0.92 -
SOLCI003282300       -            649 EOG0936054G          -            534   1.1e-24   88.9   0.0   3   3   1.6e-12   2.2e-10   41.6   0.0   100   303   366   570   354   574 0.90 -
SOLCI000003400       -            652 EOG0936054G          -            534   1.1e-24   88.9   0.1   1   4   0.00094      0.13   12.6   0.0   121   249    64   194    56   218 0.82 -
SOLCI000003400       -            652 EOG0936054G          -            534   1.1e-24   88.9   0.1   2   4    0.0012      0.17   12.3   0.0    52   180   168   296   156   312 0.73 -
SOLCI000003400       -            652 EOG0936054G          -            534   1.1e-24   88.9   0.1   3   4   6.8e-18   9.6e-16   59.3   0.0    86   255   342   512   336   523 0.90 -
SOLCI000003400       -            652 EOG0936054G          -            534   1.1e-24   88.9   0.1   4   4   3.3e-07   4.7e-05   24.0   0.0   273   373   462   562   458   595 0.82 -
SOLCI007220200       -            850 EOG0936054G          -            534   1.1e-24   88.9  11.5   1   6      0.01       1.5    9.2   0.2   133   268    85   216     5   232 0.46 -
SOLCI007220200       -            850 EOG0936054G          -            534   1.1e-24   88.9  11.5   2   6     0.025       3.5    8.0   0.0   179   281   128   231    87   287 0.65 -
SOLCI007220200       -            850 EOG0936054G          -            534   1.1e-24   88.9  11.5   3   6   3.2e-10   4.5e-08   34.0   0.4   134   376   260   502   250   503 0.83 -
SOLCI007220200       -            850 EOG0936054G          -            534   1.1e-24   88.9  11.5   4   6   2.6e-07   3.6e-05   24.4   0.1   141   298   474   627   463   630 0.85 -
SOLCI007220200       -            850 EOG0936054G          -            534   1.1e-24   88.9  11.5   5   6   2.9e-08   4.1e-06   27.5   0.2   120   300   551   731   550   745 0.84 -
SOLCI007220200       -            850 EOG0936054G          -            534   1.1e-24   88.9  11.5   6   6       0.6        84    3.4   0.0   402   434   766   798   755   805 0.87 -
SOLCI001094700       -            405 EOG0936054G          -            534   1.2e-24   88.6   0.0   1   3   1.3e-07   1.8e-05   25.4   0.0   269   363    17   111    13   118 0.92 -
SOLCI001094700       -            405 EOG0936054G          -            534   1.2e-24   88.6   0.0   2   3   1.1e-10   1.5e-08   35.5   0.0   134   249   123   239   113   245 0.91 -
SOLCI001094700       -            405 EOG0936054G          -            534   1.2e-24   88.6   0.0   3   3     3e-07   4.2e-05   24.2   0.0    54   189   250   388   242   403 0.84 -
SOLCI004716000       -            622 EOG0936054G          -            534   1.3e-24   88.5   1.9   1   2   1.4e-14     2e-12   48.4   1.0   118   320    64   261    46   271 0.87 -
SOLCI004716000       -            622 EOG0936054G          -            534   1.3e-24   88.5   1.9   2   2     1e-11   1.5e-09   38.9   0.0   234   371   278   414   267   475 0.84 -
SOLCI007129300       -            488 EOG0936054G          -            534   1.3e-24   88.5   0.0   1   2   8.9e-16   1.2e-13   52.3   0.0    78   239   154   317   145   319 0.49 -
SOLCI007129300       -            488 EOG0936054G          -            534   1.3e-24   88.5   0.0   2   2   3.2e-11   4.5e-09   37.3   0.0    50   200   299   451   289   456 0.91 -
SOLCI002631500       -            704 EOG0936054G          -            534   1.4e-24   88.4   0.1   1   4   0.00059     0.083   13.3   0.0   170   303    31   164    20   172 0.87 -
SOLCI002631500       -            704 EOG0936054G          -            534   1.4e-24   88.4   0.1   2   4   1.6e-10   2.3e-08   35.0   0.1   168   347   231   409   226   461 0.85 -
SOLCI002631500       -            704 EOG0936054G          -            534   1.4e-24   88.4   0.1   3   4   3.1e-10   4.4e-08   34.0   0.1   176   397   341   565   325   569 0.83 -
SOLCI002631500       -            704 EOG0936054G          -            534   1.4e-24   88.4   0.1   4   4   1.2e-06   0.00017   22.2   0.0   209   369   475   637   465   651 0.88 -
SOLCI005915100       -            293 EOG0936054G          -            534     2e-24   88.0   0.0   1   2   1.7e-18   2.4e-16   61.3   0.0   209   419     9   230     6   230 0.83 -
SOLCI005915100       -            293 EOG0936054G          -            534     2e-24   88.0   0.0   2   2   4.9e-08   6.8e-06   26.8   0.0   100   177   216   292   212   293 0.92 -
SOLCI006755700       -            646 EOG0936054G          -            534   2.2e-24   87.8   0.1   1   2   1.1e-18   1.5e-16   62.0   0.1    76   372    41   336    19   339 0.86 -
SOLCI006755700       -            646 EOG0936054G          -            534   2.2e-24   87.8   0.1   2   2     1e-09   1.5e-07   32.3   0.0   202   335   305   436   294   452 0.62 -
SOLCI002562700       -            480 EOG0936054G          -            534   2.3e-24   87.7   0.0   1   2   2.1e-24   2.9e-22   80.8   0.0   161   407   162   417   161   434 0.91 -
SOLCI002562700       -            480 EOG0936054G          -            534   2.3e-24   87.7   0.0   2   2    0.0011      0.15   12.4   0.0   105   201   353   447   351   472 0.84 -
SOLCI005683600       -            472 EOG0936054G          -            534   4.4e-24   86.8   0.0   1   3   7.6e-11   1.1e-08   36.1   0.0    77   199   135   256   123   260 0.68 -
SOLCI005683600       -            472 EOG0936054G          -            534   4.4e-24   86.8   0.0   2   3     7e-15   9.8e-13   49.4   0.0    51   201   246   398   245   402 0.92 -
SOLCI005683600       -            472 EOG0936054G          -            534   4.4e-24   86.8   0.0   3   3      0.46        65    3.8   0.0   163   229   395   466   395   471 0.74 -
SOLCI001122100       -            548 EOG0936054G          -            534   4.4e-24   86.8   0.1   1   2    0.0015      0.22   11.9   0.0    72   162   141   234   125   250 0.79 -
SOLCI001122100       -            548 EOG0936054G          -            534   4.4e-24   86.8   0.1   2   2   8.2e-22   1.2e-19   72.2   0.0   138   377   244   484   235   502 0.90 -
SOLCI003435600       -            529 EOG0936054G          -            534   5.2e-24   86.6   0.0   1   3   3.6e-05    0.0051   17.3   0.0   238   318    47   126     1   133 0.77 -
SOLCI003435600       -            529 EOG0936054G          -            534   5.2e-24   86.6   0.0   2   3   7.2e-11     1e-08   36.1   0.0   177   359   156   330   143   334 0.90 -
SOLCI003435600       -            529 EOG0936054G          -            534   5.2e-24   86.6   0.0   3   3   4.4e-10   6.2e-08   33.5   0.0   172   301   314   444   305   459 0.89 -
SOLCI001935300       -            662 EOG0936054G          -            534   5.5e-24   86.5   0.0   1   2   0.00019     0.026   15.0   0.0   240   335   254   351   252   353 0.89 -
SOLCI001935300       -            662 EOG0936054G          -            534   5.5e-24   86.5   0.0   2   2   1.2e-10   1.6e-08   35.5   0.0    65   268   320   520   314   528 0.84 -
SOLCI004428300       -            605 EOG0936054G          -            534   6.3e-24   86.3   0.8   1   3      0.52        72    3.6   0.0   407   451    71   117    57   124 0.59 -
SOLCI004428300       -            605 EOG0936054G          -            534   6.3e-24   86.3   0.8   2   3   2.7e-11   3.8e-09   37.5   0.3   124   375   125   372   116   386 0.84 -
SOLCI004428300       -            605 EOG0936054G          -            534   6.3e-24   86.3   0.8   3   3   8.6e-17   1.2e-14   55.7   0.0    66   301   236   470   231   476 0.91 -
SOLCI004925700       -            213 EOG0936054G          -            534   7.2e-24   86.1   0.0   1   1   8.1e-26   1.1e-23   85.5   0.0    57   253     8   209     1   212 0.49 -
SOLCI006011700       -            536 EOG0936054G          -            534     1e-23   85.6   0.8   1   3   6.8e-09   9.6e-07   29.6   0.1   170   303    73   208    32   211 0.88 -
SOLCI006011700       -            536 EOG0936054G          -            534     1e-23   85.6   0.8   2   3   1.3e-08   1.8e-06   28.7   0.1   240   362   209   329   206   335 0.95 -
SOLCI006011700       -            536 EOG0936054G          -            534     1e-23   85.6   0.8   3   3   4.8e-07   6.8e-05   23.5   0.0   203   299   339   438   331   446 0.81 -
SOLCI006582300       -            682 EOG0936054G          -            534   1.2e-23   85.4   0.3   1   3   1.4e-05     0.002   18.6   0.0   387   457    80   149    71   157 0.87 -
SOLCI006582300       -            682 EOG0936054G          -            534   1.2e-23   85.4   0.3   2   3   1.4e-08     2e-06   28.6   0.1   177   360   173   352   160   359 0.90 -
SOLCI006582300       -            682 EOG0936054G          -            534   1.2e-23   85.4   0.3   3   3   2.2e-11   3.1e-09   37.9   0.0   103   359   337   591   334   604 0.81 -
SOLCI000868000       -            709 EOG0936054G          -            534   1.2e-23   85.4   0.5   1   4   0.00065     0.092   13.2   0.0   208   283    59   128    17   147 0.48 -
SOLCI000868000       -            709 EOG0936054G          -            534   1.2e-23   85.4   0.5   2   4   1.4e-05     0.002   18.6   0.0   184   360    68   236    56   239 0.74 -
SOLCI000868000       -            709 EOG0936054G          -            534   1.2e-23   85.4   0.5   3   4   6.8e-12   9.6e-10   39.5   0.3    78   302   200   381   170   398 0.59 -
SOLCI000868000       -            709 EOG0936054G          -            534   1.2e-23   85.4   0.5   4   4   7.3e-08     1e-05   26.2   0.0   130   268   422   558   391   576 0.79 -
SOLCI001462000       -            731 EOG0936054G          -            534   1.8e-23   84.8   1.3   1   3   2.6e-11   3.7e-09   37.6   0.1   108   248   131   264   108   273 0.87 -
SOLCI001462000       -            731 EOG0936054G          -            534   1.8e-23   84.8   1.3   2   3   1.4e-06    0.0002   22.0   0.0   101   233   291   421   268   424 0.57 -
SOLCI001462000       -            731 EOG0936054G          -            534   1.8e-23   84.8   1.3   3   3     8e-08   1.1e-05   26.1   0.1   172   301   393   523   386   535 0.87 -
SOLCI002632800       -            605 EOG0936054G          -            534   2.2e-23   84.5   0.0   1   2     5e-20   7.1e-18   66.4   0.0   122   400   139   405    97   406 0.92 -
SOLCI002632800       -            605 EOG0936054G          -            534   2.2e-23   84.5   0.0   2   2   4.7e-05    0.0066   17.0   0.0   296   467   402   574   399   585 0.86 -
SOLCI004023700       -            541 EOG0936054G          -            534   2.7e-23   84.2   0.5   1   2   9.1e-14   1.3e-11   45.7   0.2   191   459     8   269     1   281 0.89 -
SOLCI004023700       -            541 EOG0936054G          -            534   2.7e-23   84.2   0.5   2   2   3.2e-11   4.5e-09   37.3   0.0   234   447   280   497   251   523 0.73 -
SOLCI003479000       -            528 EOG0936054G          -            534   3.4e-23   83.9   0.7   1   3   6.4e-06   0.00091   19.8   0.0   181   304    14   136     5   139 0.87 -
SOLCI003479000       -            528 EOG0936054G          -            534   3.4e-23   83.9   0.7   2   3   5.3e-15   7.4e-13   49.8   0.2   159   405   127   363   116   363 0.88 -
SOLCI003479000       -            528 EOG0936054G          -            534   3.4e-23   83.9   0.7   3   3   6.8e-06   0.00096   19.7   0.0    77   182   343   444   330   505 0.71 -
SOLCI004944500       -            405 EOG0936054G          -            534   3.6e-23   83.8   3.4   1   2   5.2e-10   7.3e-08   33.3   0.1   212   333   114   238    54   245 0.79 -
SOLCI004944500       -            405 EOG0936054G          -            534   3.6e-23   83.8   3.4   2   2   8.1e-18   1.1e-15   59.1   0.6   144   357   115   332   112   363 0.89 -
SOLCI004337500       -            362 EOG0936054G          -            534   3.7e-23   83.8   0.0   1   4   2.8e-11   3.9e-09   37.5   0.0   100   202     9   110     4   110 0.94 -
SOLCI004337500       -            362 EOG0936054G          -            534   3.7e-23   83.8   0.0   2   4     2e-09   2.8e-07   31.4   0.0    50   200    96   248    94   252 0.87 -
SOLCI004337500       -            362 EOG0936054G          -            534   3.7e-23   83.8   0.0   3   4    0.0006     0.084   13.3   0.0   293   347   240   294   236   299 0.91 -
SOLCI004337500       -            362 EOG0936054G          -            534   3.7e-23   83.8   0.0   4   4     5e-05     0.007   16.9   0.0   107   191   261   344   254   357 0.88 -
SOLCI002977100       -            630 EOG0936054G          -            534   3.8e-23   83.7   0.1   1   4    0.0022      0.31   11.5   0.0   382   497    67   181    64   188 0.91 -
SOLCI002977100       -            630 EOG0936054G          -            534   3.8e-23   83.7   0.1   2   4   2.1e-13   2.9e-11   44.5   0.2   212   374   167   323   153   324 0.92 -
SOLCI002977100       -            630 EOG0936054G          -            534   3.8e-23   83.7   0.1   3   4   9.3e-08   1.3e-05   25.9   0.0   273   367   323   418   321   436 0.83 -
SOLCI002977100       -            630 EOG0936054G          -            534   3.8e-23   83.7   0.1   4   4       3.7   5.2e+02    0.8   0.0   311   341   463   493   448   499 0.75 -
SOLCI002514300       -            555 EOG0936054G          -            534   4.3e-23   83.6   0.1   1   2   1.9e-17   2.7e-15   57.9   0.1    71   353    39   315    23   318 0.92 -
SOLCI002514300       -            555 EOG0936054G          -            534   4.3e-23   83.6   0.1   2   2   1.3e-09   1.8e-07   32.0   0.0   169   373   267   472   260   497 0.88 -
SOLCI006221800       -            453 EOG0936054G          -            534   4.9e-23   83.4   0.2   1   3   4.5e-07   6.3e-05   23.6   0.1   130   278    59   202    17   218 0.74 -
SOLCI006221800       -            453 EOG0936054G          -            534   4.9e-23   83.4   0.2   2   3   1.3e-11   1.9e-09   38.6   0.1   184   399    73   288    68   289 0.93 -
SOLCI006221800       -            453 EOG0936054G          -            534   4.9e-23   83.4   0.2   3   3   5.8e-10   8.2e-08   33.1   0.0   166   327   226   385   216   433 0.82 -
SOLCI000814100       -            405 EOG0936054G          -            534     5e-23   83.3   0.0   1   2   9.7e-12   1.4e-09   39.0   0.0   116   314    44   248    31   255 0.77 -
SOLCI000814100       -            405 EOG0936054G          -            534     5e-23   83.3   0.0   2   2   5.3e-13   7.5e-11   43.2   0.0   111   214   251   355   246   384 0.84 -
SOLCI000019300       -            622 EOG0936054G          -            534   6.1e-23   83.1   0.1   1   3     6e-09   8.4e-07   29.8   0.0   122   297   115   289    96   295 0.83 -
SOLCI000019300       -            622 EOG0936054G          -            534   6.1e-23   83.1   0.1   2   3   5.1e-14   7.1e-12   46.5   0.0   247   406   272   430   270   438 0.92 -
SOLCI000019300       -            622 EOG0936054G          -            534   6.1e-23   83.1   0.1   3   3     0.022       3.1    8.1   0.0   302   370   428   497   424   510 0.75 -
SOLCI001686500       -            621 EOG0936054G          -            534   7.2e-23   82.8   0.0   1   2   5.1e-07   7.1e-05   23.4   0.0   271   372   109   210    95   212 0.90 -
SOLCI001686500       -            621 EOG0936054G          -            534   7.2e-23   82.8   0.0   2   2   1.9e-18   2.7e-16   61.2   0.0   123   460   168   503   166   525 0.85 -
SOLCI002887100       -            535 EOG0936054G          -            534   7.3e-23   82.8   3.9   1   3   2.1e-07     3e-05   24.7   0.1   103   257   135   288   115   300 0.77 -
SOLCI002887100       -            535 EOG0936054G          -            534   7.3e-23   82.8   3.9   2   3   2.2e-15   3.1e-13   51.0   0.2    80   328   180   430   166   446 0.81 -
SOLCI002887100       -            535 EOG0936054G          -            534   7.3e-23   82.8   3.9   3   3   6.4e-07     9e-05   23.1   0.0   102   179   453   527   422   532 0.83 -
SOLCI005367200       -            658 EOG0936054G          -            534   1.1e-22   82.2   0.0   1   2   7.6e-07   0.00011   22.9   0.0   176   374    56   250    48   270 0.82 -
SOLCI005367200       -            658 EOG0936054G          -            534   1.1e-22   82.2   0.0   2   2   2.4e-17   3.3e-15   57.5   0.0   107   327   256   473   246   488 0.88 -
SOLCI004171700       -            633 EOG0936054G          -            534   1.1e-22   82.2   0.2   1   4   4.5e-05    0.0064   17.0   0.0   150   262    38   149    25   153 0.81 -
SOLCI004171700       -            633 EOG0936054G          -            534   1.1e-22   82.2   0.2   2   4   1.5e-06   0.00021   21.9   0.0   234   343   154   266   151   271 0.78 -
SOLCI004171700       -            633 EOG0936054G          -            534   1.1e-22   82.2   0.2   3   4   1.1e-06   0.00016   22.3   0.0   101   220   272   388   263   397 0.83 -
SOLCI004171700       -            633 EOG0936054G          -            534   1.1e-22   82.2   0.2   4   4   0.00012     0.016   15.6   0.0    92   199   396   503   386   506 0.91 -
SOLCI003619400       -            591 EOG0936054G          -            534   1.3e-22   81.9   0.1   1   3   1.4e-18   1.9e-16   61.6   0.0   303   485   133   325   121   348 0.85 -
SOLCI003619400       -            591 EOG0936054G          -            534   1.3e-22   81.9   0.1   2   3     0.036       5.1    7.4   0.0   380   466   403   492   389   501 0.83 -
SOLCI003619400       -            591 EOG0936054G          -            534   1.3e-22   81.9   0.1   3   3     0.011       1.6    9.1   0.0   311   380   503   574   494   582 0.70 -
SOLCI002881200       -            569 EOG0936054G          -            534   1.3e-22   81.9   1.2   1   2   0.00054     0.075   13.5   0.1   137   248   160   276   128   282 0.68 -
SOLCI002881200       -            569 EOG0936054G          -            534   1.3e-22   81.9   1.2   2   2   3.2e-20   4.5e-18   67.0   0.1   119   334   286   507   280   524 0.88 -
SOLCI000001500       -            642 EOG0936054G          -            534   1.4e-22   81.9   0.5   1   3      0.95   1.3e+02    2.7   0.0   173   202    31    60    27    75 0.55 -
SOLCI000001500       -            642 EOG0936054G          -            534   1.4e-22   81.9   0.5   2   3   4.1e-14   5.7e-12   46.9   0.8    58   340    54   336    50   339 0.80 -
SOLCI000001500       -            642 EOG0936054G          -            534   1.4e-22   81.9   0.5   3   3   3.1e-11   4.4e-09   37.3   0.0   177   309   309   439   287   468 0.87 -
SOLCI004518400       -            428 EOG0936054G          -            534   1.5e-22   81.8   0.0   1   3      0.28        39    4.5   0.0   175   202    13    40     9    63 0.89 -
SOLCI004518400       -            428 EOG0936054G          -            534   1.5e-22   81.8   0.0   2   3   1.4e-11   1.9e-09   38.5   0.0   212   372    88   244    79   248 0.86 -
SOLCI004518400       -            428 EOG0936054G          -            534   1.5e-22   81.8   0.0   3   3   9.5e-11   1.3e-08   35.7   0.0   100   267   245   410   240   417 0.88 -
SOLCI002236600       -            691 EOG0936054G          -            534   1.8e-22   81.5   0.1   1   2   2.5e-20   3.5e-18   67.4   0.3   105   405   197   488   153   488 0.86 -
SOLCI002236600       -            691 EOG0936054G          -            534   1.8e-22   81.5   0.1   2   2   0.00016     0.022   15.2   0.0   116   198   472   554   459   624 0.69 -
SOLCI006570200       -            426 EOG0936054G          -            534   1.8e-22   81.5   0.0   1   2     2e-08   2.8e-06   28.1   0.0   112   186   157   232   119   237 0.85 -
SOLCI006570200       -            426 EOG0936054G          -            534   1.8e-22   81.5   0.0   2   2   1.7e-15   2.4e-13   51.4   0.0   259   387   248   381   244   392 0.88 -
SOLCI006585300       -            584 EOG0936054G          -            534   2.3e-22   81.1   0.1   1   4   5.4e-05    0.0076   16.7   0.1   210   282    55   121     9   142 0.76 -
SOLCI006585300       -            584 EOG0936054G          -            534   2.3e-22   81.1   0.1   2   4   1.6e-12   2.2e-10   41.6   0.0   190   389   170   366   134   369 0.85 -
SOLCI006585300       -            584 EOG0936054G          -            534   2.3e-22   81.1   0.1   3   4   6.8e-06   0.00096   19.7   0.0   262   376   308   419   301   450 0.68 -
SOLCI006585300       -            584 EOG0936054G          -            534   2.3e-22   81.1   0.1   4   4   2.7e-05    0.0038   17.7   0.0   105   267   355   516   335   562 0.77 -
SOLCI002318700       -            617 EOG0936054G          -            534   2.7e-22   80.9   0.0   1   4   4.1e-06   0.00057   20.4   0.0   244   405   119   277   109   292 0.89 -
SOLCI002318700       -            617 EOG0936054G          -            534   2.7e-22   80.9   0.0   2   4   5.2e-11   7.3e-09   36.6   0.0   100   302   245   446   243   451 0.92 -
SOLCI002318700       -            617 EOG0936054G          -            534   2.7e-22   80.9   0.0   3   4     0.017       2.4    8.5   0.0   273   328   448   503   445   509 0.80 -
SOLCI002318700       -            617 EOG0936054G          -            534   2.7e-22   80.9   0.0   4   4   1.2e-05    0.0017   18.9   0.1   234   317   512   593   504   599 0.89 -
SOLCI001668200       -            599 EOG0936054G          -            534   2.9e-22   80.8   0.0   1   3    0.0017      0.24   11.8   0.0   174   316    64   203    45   214 0.70 -
SOLCI001668200       -            599 EOG0936054G          -            534   2.9e-22   80.8   0.0   2   3   3.4e-13   4.7e-11   43.8   0.0   136   363   230   452   210   456 0.84 -
SOLCI001668200       -            599 EOG0936054G          -            534   2.9e-22   80.8   0.0   3   3   5.5e-07   7.8e-05   23.3   0.0   165   321   425   579   418   584 0.91 -
SOLCI000794400       -            632 EOG0936054G          -            534   3.1e-22   80.7   0.2   1   3     0.018       2.5    8.4   0.1   114   202    21   112     8   130 0.74 -
SOLCI000794400       -            632 EOG0936054G          -            534   3.1e-22   80.7   0.2   2   3   4.1e-17   5.8e-15   56.7   0.1   130   399   146   412   141   413 0.88 -
SOLCI000794400       -            632 EOG0936054G          -            534   3.1e-22   80.7   0.2   3   3   3.7e-09   5.2e-07   30.5   0.0   136   341   286   486   286   492 0.88 -
SOLCI004636500       -            458 EOG0936054G          -            534   3.3e-22   80.7   0.1   1   2   1.2e-13   1.6e-11   45.3   0.1   182   368    78   265    62   286 0.89 -
SOLCI004636500       -            458 EOG0936054G          -            534   3.3e-22   80.7   0.1   2   2   3.6e-10     5e-08   33.8   0.0   209   382   275   452   266   457 0.81 -
SOLCI003281000       -            483 EOG0936054G          -            534   3.3e-22   80.6   0.0   1   1   3.6e-24   5.1e-22   80.0   0.0   111   436    19   343     1   384 0.86 -
SOLCI000152100       -            889 EOG0936054G          -            534   4.1e-22   80.3   4.1   1   4   0.00084      0.12   12.8   0.0    60   279    83   304    61   309 0.54 -
SOLCI000152100       -            889 EOG0936054G          -            534   4.1e-22   80.3   4.1   2   4    0.0019      0.26   11.7   0.0   177   256   237   314   215   355 0.59 -
SOLCI000152100       -            889 EOG0936054G          -            534   4.1e-22   80.3   4.1   3   4   2.1e-05    0.0029   18.1   0.1   127   272   356   499   324   508 0.84 -
SOLCI000152100       -            889 EOG0936054G          -            534   4.1e-22   80.3   4.1   4   4   5.6e-15   7.8e-13   49.7   0.4   136   336   467   680   467   752 0.80 -
SOLCI007491700       -            539 EOG0936054G          -            534   4.7e-22   80.1   0.4   1   2   6.8e-15   9.6e-13   49.4   0.0    78   362    54   330    39   331 0.90 -
SOLCI007491700       -            539 EOG0936054G          -            534   4.7e-22   80.1   0.4   2   2   4.3e-09     6e-07   30.3   0.0   178   317   317   454   315   478 0.91 -
SOLCI000470000       -            479 EOG0936054G          -            534     7e-22   79.6   0.0   1   2   0.00014      0.02   15.4   0.0    71   199   105   236    85   241 0.85 -
SOLCI000470000       -            479 EOG0936054G          -            534     7e-22   79.6   0.0   2   2   5.7e-20   8.1e-18   66.2   0.0    52   225   227   404   226   415 0.89 -
SOLCI002358300       -            602 EOG0936054G          -            534   7.2e-22   79.5   0.0   1   2   1.6e-16   2.2e-14   54.8   0.0    50   375    58   378    48   387 0.91 -
SOLCI002358300       -            602 EOG0936054G          -            534   7.2e-22   79.5   0.0   2   2   3.4e-06   0.00048   20.7   0.0   116   271   392   545   375   550 0.84 -
SOLCI004780800       -            688 EOG0936054G          -            534   7.5e-22   79.5   0.0   1   3     4e-08   5.7e-06   27.1   0.0   269   422    73   226    66   233 0.91 -
SOLCI004780800       -            688 EOG0936054G          -            534   7.5e-22   79.5   0.0   2   3   0.00028     0.039   14.4   0.0   177   245   253   319   236   330 0.77 -
SOLCI004780800       -            688 EOG0936054G          -            534   7.5e-22   79.5   0.0   3   3   2.6e-13   3.6e-11   44.2   0.0    96   337   274   509   273   519 0.88 -
SOLCI005434400       -            615 EOG0936054G          -            534   1.1e-21   78.9   0.7   1   3   2.5e-07   3.5e-05   24.5   0.1    78   319     9   241     4   272 0.85 -
SOLCI005434400       -            615 EOG0936054G          -            534   1.1e-21   78.9   0.7   2   3   4.2e-07     6e-05   23.7   0.0   271   340   295   364   259   383 0.88 -
SOLCI005434400       -            615 EOG0936054G          -            534   1.1e-21   78.9   0.7   3   3   6.1e-08   8.6e-06   26.5   0.0   247   368   409   531   393   545 0.59 -
SOLCI007478000       -            589 EOG0936054G          -            534   1.4e-21   78.6   1.6   1   3   3.3e-11   4.6e-09   37.3   0.0    75   370     4   288     1   288 0.88 -
SOLCI007478000       -            589 EOG0936054G          -            534   1.4e-21   78.6   1.6   2   3   9.1e-05     0.013   16.0   0.0   249   368   239   357   230   366 0.90 -
SOLCI007478000       -            589 EOG0936054G          -            534   1.4e-21   78.6   1.6   3   3   6.3e-12   8.8e-10   39.6   0.1    89   267   285   461   274   491 0.88 -
SOLCI004671100       -            639 EOG0936054G          -            534   1.4e-21   78.6   0.4   1   3      0.55        77    3.5   0.0   411   484    98   167    87   178 0.88 -
SOLCI004671100       -            639 EOG0936054G          -            534   1.4e-21   78.6   0.4   2   3   2.7e-12   3.9e-10   40.8   0.2    90   339   149   386   123   396 0.74 -
SOLCI004671100       -            639 EOG0936054G          -            534   1.4e-21   78.6   0.4   3   3   5.1e-10   7.2e-08   33.3   0.0   168   300   387   520   382   527 0.92 -
SOLCI006110800       -            484 EOG0936054G          -            534   2.3e-21   77.9   0.0   1   3    0.0088       1.2    9.4   0.0   363   466    30   131    22   139 0.78 -
SOLCI006110800       -            484 EOG0936054G          -            534   2.3e-21   77.9   0.0   2   3   1.8e-11   2.6e-09   38.1   0.0   276   466    74   263    70   271 0.73 -
SOLCI006110800       -            484 EOG0936054G          -            534   2.3e-21   77.9   0.0   3   3   1.7e-10   2.4e-08   34.9   0.0   234   372   267   405   259   462 0.88 -
SOLCI002443800       -            566 EOG0936054G          -            534   2.4e-21   77.8   4.1   1   4   3.4e-10   4.7e-08   33.9   1.2    99   311    61   264    38   278 0.56 -
SOLCI002443800       -            566 EOG0936054G          -            534   2.4e-21   77.8   4.1   2   4   3.5e-09     5e-07   30.6   0.1   252   368   276   387   255   393 0.89 -
SOLCI002443800       -            566 EOG0936054G          -            534   2.4e-21   77.8   4.1   3   4   9.3e-07   0.00013   22.6   0.0   120   193   346   419   337   426 0.75 -
SOLCI002443800       -            566 EOG0936054G          -            534   2.4e-21   77.8   4.1   4   4   0.00086      0.12   12.8   0.0   130   238   392   497   384   500 0.74 -
SOLCI002364300       -            528 EOG0936054G          -            534   3.2e-21   77.4   0.2   1   2   2.7e-21   3.8e-19   70.6   0.4    78   371    31   320    18   325 0.93 -
SOLCI002364300       -            528 EOG0936054G          -            534   3.2e-21   77.4   0.2   2   2       1.7   2.4e+02    1.9   0.0    98   174   358   442   347   446 0.76 -
SOLCI007179400       -            482 EOG0936054G          -            534   3.6e-21   77.2   5.0   1   2   2.8e-08     4e-06   27.6   0.2   242   316   146   221   129   225 0.90 -
SOLCI007179400       -            482 EOG0936054G          -            534   3.6e-21   77.2   5.0   2   2   5.7e-18     8e-16   59.6   1.0    55   258   199   406   196   420 0.88 -
SOLCI002660400       -            653 EOG0936054G          -            534     4e-21   77.1   2.1   1   3       5.5   7.8e+02    0.2   0.0   260   301    84   128    78   135 0.83 -
SOLCI002660400       -            653 EOG0936054G          -            534     4e-21   77.1   2.1   2   3   3.7e-09   5.3e-07   30.5   0.1   242   408   138   310   131   318 0.65 -
SOLCI002660400       -            653 EOG0936054G          -            534     4e-21   77.1   2.1   3   3   9.5e-13   1.3e-10   42.3   0.0    77   203   493   618   479   624 0.89 -
SOLCI006960500       -            799 EOG0936054G          -            534   5.1e-21   76.7   5.8   1   4       0.7        99    3.2   0.0   235   319   116   203    67   222 0.63 -
SOLCI006960500       -            799 EOG0936054G          -            534   5.1e-21   76.7   5.8   2   4   1.5e-07   2.1e-05   25.2   0.0   105   254   326   473   225   479 0.85 -
SOLCI006960500       -            799 EOG0936054G          -            534   5.1e-21   76.7   5.8   3   4   1.9e-06   0.00026   21.6   0.5   215   316   482   589   480   593 0.89 -
SOLCI006960500       -            799 EOG0936054G          -            534   5.1e-21   76.7   5.8   4   4   5.7e-08     8e-06   26.6   0.0    81   197   596   714   592   733 0.87 -
SOLCI005997200       -            564 EOG0936054G          -            534   6.5e-21   76.4   0.2   1   3      0.01       1.5    9.2   0.0   115   180    60   121    35   129 0.79 -
SOLCI005997200       -            564 EOG0936054G          -            534   6.5e-21   76.4   0.2   2   3   3.7e-13   5.2e-11   43.7   0.0   260   469   135   335   129   348 0.90 -
SOLCI005997200       -            564 EOG0936054G          -            534   6.5e-21   76.4   0.2   3   3   8.6e-06    0.0012   19.4   0.0    99   199   372   472   345   478 0.83 -
SOLCI002338600       -            706 EOG0936054G          -            534   6.9e-21   76.3   0.0   1   3   8.3e-08   1.2e-05   26.0   0.0   238   420    62   243    42   249 0.92 -
SOLCI002338600       -            706 EOG0936054G          -            534   6.9e-21   76.3   0.0   2   3   1.6e-13   2.2e-11   44.9   0.0   101   326   232   452   231   463 0.92 -
SOLCI002338600       -            706 EOG0936054G          -            534   6.9e-21   76.3   0.0   3   3     0.044       6.2    7.1   0.0   299   351   461   510   452   523 0.80 -
SOLCI003658300       -            765 EOG0936054G          -            534   6.9e-21   76.3   0.0   1   5       1.2   1.8e+02    2.3   0.0   160   234    19   100     3   110 0.70 -
SOLCI003658300       -            765 EOG0936054G          -            534   6.9e-21   76.3   0.0   2   5     0.095        13    6.0   0.0   413   462   109   158   103   167 0.88 -
SOLCI003658300       -            765 EOG0936054G          -            534   6.9e-21   76.3   0.0   3   5   8.2e-07   0.00012   22.7   0.0   264   406   250   389   236   396 0.90 -
SOLCI003658300       -            765 EOG0936054G          -            534   6.9e-21   76.3   0.0   4   5     7e-10   9.8e-08   32.9   0.2   114   269   371   523   364   524 0.86 -
SOLCI003658300       -            765 EOG0936054G          -            534   6.9e-21   76.3   0.0   5   5    0.0011      0.15   12.4   0.0   125   238   518   628   514   659 0.84 -
SOLCI000500200       -            626 EOG0936054G          -            534   8.5e-21   76.0   1.0   1   2   1.1e-20   1.6e-18   68.5   0.5    77   472    97   487    75   491 0.85 -
SOLCI000500200       -            626 EOG0936054G          -            534   8.5e-21   76.0   1.0   2   2       7.9   1.1e+03   -0.3   0.0   428   462   525   553   516   568 0.72 -
SOLCI004389500       -            415 EOG0936054G          -            534     9e-21   75.9   0.2   1   2       8.3   1.2e+03   -0.4   0.0   304   331   113   140    99   147 0.78 -
SOLCI004389500       -            415 EOG0936054G          -            534     9e-21   75.9   0.2   2   2   2.9e-22   4.1e-20   73.7   0.1   263   476   160   380   152   388 0.89 -
SOLCI001933400       -            674 EOG0936054G          -            534   1.1e-20   75.6   0.3   1   3      0.11        16    5.8   0.0   293   368    84   159    72   168 0.66 -
SOLCI001933400       -            674 EOG0936054G          -            534   1.1e-20   75.6   0.3   2   3   4.6e-05    0.0065   17.0   0.0   115   267   181   332   171   355 0.81 -
SOLCI001933400       -            674 EOG0936054G          -            534   1.1e-20   75.6   0.3   3   3   2.4e-14   3.4e-12   47.6   0.0    79   335   383   634   364   658 0.89 -
SOLCI007107400       -            626 EOG0936054G          -            534   1.1e-20   75.6   0.3   1   3   4.8e-08   6.7e-06   26.8   0.1   170   370    92   295    81   297 0.88 -
SOLCI007107400       -            626 EOG0936054G          -            534   1.1e-20   75.6   0.3   2   3   4.2e-06   0.00059   20.4   0.0   328   456   217   349   210   362 0.80 -
SOLCI007107400       -            626 EOG0936054G          -            534   1.1e-20   75.6   0.3   3   3   1.6e-08   2.3e-06   28.4   0.0   129   275   362   507   356   537 0.85 -
SOLCI000591500       -            508 EOG0936054G          -            534   1.2e-20   75.5   0.0   1   3   1.3e-18   1.8e-16   61.7   0.0   134   410    44   317    22   322 0.90 -
SOLCI000591500       -            508 EOG0936054G          -            534   1.2e-20   75.5   0.0   2   3     2e-05    0.0029   18.1   0.0    77   182   292   394   279   413 0.86 -
SOLCI000591500       -            508 EOG0936054G          -            534   1.2e-20   75.5   0.0   3   3     0.026       3.7    7.9   0.0   233   338   345   448   317   456 0.65 -
SOLCI006707600       -            417 EOG0936054G          -            534   1.2e-20   75.5   0.0   1   2   5.2e-12   7.4e-10   39.9   0.0   209   349   111   254    69   259 0.87 -
SOLCI006707600       -            417 EOG0936054G          -            534   1.2e-20   75.5   0.0   2   2   3.9e-10   5.5e-08   33.7   0.0   112   242   258   388   247   395 0.83 -
SOLCI002051400       -            666 EOG0936054G          -            534   1.3e-20   75.4   0.0   1   2   0.00098      0.14   12.6   0.0   238   378    88   195    77   219 0.48 -
SOLCI002051400       -            666 EOG0936054G          -            534   1.3e-20   75.4   0.0   2   2   2.8e-18   3.9e-16   60.6   0.0    53   319   214   473   197   494 0.89 -
SOLCI005477300       -            449 EOG0936054G          -            534   1.5e-20   75.2   0.0   1   1   2.9e-22     4e-20   73.8   0.0    57   426    52   421    47   448 0.83 -
SOLCI006773800       -            504 EOG0936054G          -            534   1.7e-20   75.0   0.2   1   2       1.5   2.1e+02    2.1   0.0   407   435   144   172   112   179 0.89 -
SOLCI006773800       -            504 EOG0936054G          -            534   1.7e-20   75.0   0.2   2   2   6.8e-21   9.6e-19   69.2   0.0   173   467   182   486   176   495 0.80 -
SOLCI006161400       -            527 EOG0936054G          -            534   1.7e-20   75.0   0.9   1   3   8.5e-07   0.00012   22.7   0.1   233   402    56   227    35   228 0.87 -
SOLCI006161400       -            527 EOG0936054G          -            534   1.7e-20   75.0   0.9   2   3   1.6e-10   2.2e-08   35.0   0.2   238   371   197   329   193   332 0.86 -
SOLCI006161400       -            527 EOG0936054G          -            534   1.7e-20   75.0   0.9   3   3   5.4e-07   7.5e-05   23.4   0.0   247   364   308   425   303   461 0.42 -
SOLCI002052500       -            534 EOG0936054G          -            534     2e-20   74.7   0.0   1   2    0.0027      0.39   11.1   0.0   382   451    51   119    32   135 0.86 -
SOLCI002052500       -            534 EOG0936054G          -            534     2e-20   74.7   0.0   2   2     1e-17   1.5e-15   58.7   0.0    40   328   150   430   143   452 0.85 -
SOLCI000669300       -            552 EOG0936054G          -            534   2.1e-20   74.7   0.0   1   2   2.2e-16   3.1e-14   54.3   0.0   135   403    79   349    69   362 0.85 -
SOLCI000669300       -            552 EOG0936054G          -            534   2.1e-20   74.7   0.0   2   2   5.6e-08   7.9e-06   26.6   0.0   242   369   290   420   286   435 0.54 -
SOLCI004636900       -            632 EOG0936054G          -            534   2.9e-20   74.2   0.1   1   4     8e-08   1.1e-05   26.1   0.0   239   318    77   151    42   157 0.84 -
SOLCI004636900       -            632 EOG0936054G          -            534   2.9e-20   74.2   0.1   2   4   9.6e-06    0.0014   19.2   0.0   231   317   164   249   154   264 0.89 -
SOLCI004636900       -            632 EOG0936054G          -            534   2.9e-20   74.2   0.1   3   4   6.2e-05    0.0088   16.5   0.0    99   248   203   349   189   359 0.87 -
SOLCI004636900       -            632 EOG0936054G          -            534   2.9e-20   74.2   0.1   4   4   1.4e-05     0.002   18.7   0.0    78   277   387   581   377   590 0.73 -
SOLCI004937200       -            610 EOG0936054G          -            534     4e-20   73.8   0.1   1   4   1.5e-10   2.2e-08   35.0   0.0   240   453    38   249    15   264 0.88 -
SOLCI004937200       -            610 EOG0936054G          -            534     4e-20   73.8   0.1   2   4   2.7e-08   3.8e-06   27.6   0.1   174   366   203   397   198   398 0.77 -
SOLCI004937200       -            610 EOG0936054G          -            534     4e-20   73.8   0.1   3   4     4e-07   5.6e-05   23.8   0.1    40   219   278   454   276   476 0.75 -
SOLCI004937200       -            610 EOG0936054G          -            534     4e-20   73.8   0.1   4   4       5.6   7.9e+02    0.2   0.0   426   456   506   537   493   550 0.76 -
SOLCI007218300       -            402 EOG0936054G          -            534   4.9e-20   73.5   0.0   1   1   5.7e-22   8.1e-20   72.8   0.0   113   398    83   379    69   388 0.83 -
SOLCI001655700       -            472 EOG0936054G          -            534   5.6e-20   73.3   0.1   1   2   2.3e-12   3.3e-10   41.1   0.0   221   400    25   202     8   202 0.94 -
SOLCI001655700       -            472 EOG0936054G          -            534   5.6e-20   73.3   0.1   2   2   1.6e-11   2.3e-09   38.3   0.0   141   368   150   375   132   386 0.84 -
SOLCI000463100       -            526 EOG0936054G          -            534   6.1e-20   73.2   0.1   1   2     3e-08   4.2e-06   27.5   0.0   172   339   153   323   131   337 0.87 -
SOLCI000463100       -            526 EOG0936054G          -            534   6.1e-20   73.2   0.1   2   2   1.8e-13   2.5e-11   44.7   0.0    86   269   312   492   308   496 0.88 -
SOLCI002908200       -            626 EOG0936054G          -            534   6.8e-20   73.0   0.1   1   2   2.8e-13   3.9e-11   44.1   0.1    53   334    35   312    33   315 0.85 -
SOLCI002908200       -            626 EOG0936054G          -            534   6.8e-20   73.0   0.1   2   2   1.3e-07   1.8e-05   25.4   0.0   242   335   288   381   279   417 0.51 -
SOLCI003956600       -            581 EOG0936054G          -            534   8.1e-20   72.8   0.1   1   2   8.9e-10   1.2e-07   32.5   0.0   119   400    11   298     7   321 0.82 -
SOLCI003956600       -            581 EOG0936054G          -            534   8.1e-20   72.8   0.1   2   2     5e-14     7e-12   46.6   0.0   107   371   146   403   143   435 0.87 -
SOLCI001670900       -            653 EOG0936054G          -            534   9.9e-20   72.5   0.0   1   3     0.039       5.5    7.3   0.0   139   270    50   174    40   188 0.78 -
SOLCI001670900       -            653 EOG0936054G          -            534   9.9e-20   72.5   0.0   2   3   2.2e-08   3.1e-06   27.9   0.0   330   464   166   302   148   311 0.82 -
SOLCI001670900       -            653 EOG0936054G          -            534   9.9e-20   72.5   0.0   3   3   1.8e-10   2.5e-08   34.9   0.0   177   301   319   444   310   456 0.91 -
SOLCI007385600       -            503 EOG0936054G          -            534   1.1e-19   72.4   0.0   1   3   1.8e-10   2.5e-08   34.8   0.0   310   466    46   210    40   214 0.87 -
SOLCI007385600       -            503 EOG0936054G          -            534   1.1e-19   72.4   0.0   2   3     0.037       5.3    7.4   0.0    98   180   221   303   212   311 0.88 -
SOLCI007385600       -            503 EOG0936054G          -            534   1.1e-19   72.4   0.0   3   3   2.9e-08   4.1e-06   27.5   0.0    62   246   288   478   281   501 0.74 -
SOLCI006245500       -            603 EOG0936054G          -            534   1.3e-19   72.0   0.2   1   3      0.48        68    3.7   0.0   253   303    63   113    46   115 0.89 -
SOLCI006245500       -            603 EOG0936054G          -            534   1.3e-19   72.0   0.2   2   3   4.1e-07   5.8e-05   23.7   0.2   135   281   113   260    90   274 0.78 -
SOLCI006245500       -            603 EOG0936054G          -            534   1.3e-19   72.0   0.2   3   3   1.2e-12   1.7e-10   42.0   0.0    85   341   300   554   278   589 0.82 -
SOLCI006277600       -            556 EOG0936054G          -            534   1.4e-19   71.9   0.9   1   3      0.37        53    4.1   0.0   115   167    94   147    80   174 0.72 -
SOLCI006277600       -            556 EOG0936054G          -            534   1.4e-19   71.9   0.9   2   3   6.8e-18   9.5e-16   59.3   0.2    77   394   182   506   168   506 0.88 -
SOLCI006277600       -            556 EOG0936054G          -            534   1.4e-19   71.9   0.9   3   3    0.0022      0.31   11.4   0.0    54   126   471   546   467   553 0.83 -
SOLCI005378000       -            625 EOG0936054G          -            534   2.6e-19   71.1   0.2   1   1   2.7e-21   3.9e-19   70.5   0.2    51   357   274   583   233   599 0.89 -
SOLCI002635400       -            608 EOG0936054G          -            534   3.2e-19   70.8   0.3   1   3   4.3e-12   6.1e-10   40.2   0.0    94   402    43   350    29   374 0.89 -
SOLCI002635400       -            608 EOG0936054G          -            534   3.2e-19   70.8   0.3   2   3   4.2e-08   5.9e-06   27.0   0.2   144   317   298   467   296   475 0.80 -
SOLCI002635400       -            608 EOG0936054G          -            534   3.2e-19   70.8   0.3   3   3     0.056       7.8    6.8   0.0   164   260   486   580   479   589 0.82 -
SOLCI000506900       -            753 EOG0936054G          -            534     5e-19   70.1   1.1   1   4   4.8e-05    0.0067   16.9   0.0   389   502   214   339   192   350 0.77 -
SOLCI000506900       -            753 EOG0936054G          -            534     5e-19   70.1   1.1   2   4   3.3e-06   0.00047   20.7   0.0   237   340   356   460   349   468 0.83 -
SOLCI000506900       -            753 EOG0936054G          -            534     5e-19   70.1   1.1   3   4   1.1e-07   1.5e-05   25.7   0.0    59   166   453   562   449   606 0.74 -
SOLCI000506900       -            753 EOG0936054G          -            534     5e-19   70.1   1.1   4   4      0.21        29    4.9   0.0   438   485   576   623   567   640 0.86 -
SOLCI002282800       -            559 EOG0936054G          -            534   5.2e-19   70.1   0.0   1   2    0.0013      0.19   12.2   0.0   271   369    76   174    63   177 0.87 -
SOLCI002282800       -            559 EOG0936054G          -            534   5.2e-19   70.1   0.0   2   2   1.3e-17   1.9e-15   58.3   0.0    99   436   146   479   143   514 0.79 -
SOLCI001590700       -            588 EOG0936054G          -            534   5.6e-19   70.0   0.0   1   2   6.2e-13   8.7e-11   43.0   0.0   106   354   235   501   223   501 0.80 -
SOLCI001590700       -            588 EOG0936054G          -            534   5.6e-19   70.0   0.0   2   2   2.2e-08   3.1e-06   27.9   0.0   275   345   492   563   489   573 0.77 -
SOLCI003806100       -            707 EOG0936054G          -            534   6.6e-19   69.7   0.8   1   2   2.4e-11   3.4e-09   37.7   0.1   136   269    97   227    92   243 0.87 -
SOLCI003806100       -            707 EOG0936054G          -            534   6.6e-19   69.7   0.8   2   2   3.5e-08   4.9e-06   27.3   0.0   162   308   359   503   283   570 0.84 -
SOLCI004243500       -            688 EOG0936054G          -            534   7.5e-19   69.6   0.1   1   2   3.2e-11   4.5e-09   37.3   0.4   239   467    55   276    50   284 0.85 -
SOLCI004243500       -            688 EOG0936054G          -            534   7.5e-19   69.6   0.1   2   2   3.8e-09   5.3e-07   30.5   0.0   168   398   246   477   234   502 0.83 -
SOLCI000288900       -            605 EOG0936054G          -            534   9.1e-19   69.3   0.0   1   2   2.3e-09   3.2e-07   31.2   0.0    68   201    94   225    85   247 0.89 -
SOLCI000288900       -            605 EOG0936054G          -            534   9.1e-19   69.3   0.0   2   2   1.4e-10     2e-08   35.2   0.1   254   473   248   467   234   471 0.76 -
SOLCI000194500       -            625 EOG0936054G          -            534   1.2e-18   68.9   0.5   1   3   2.9e-10   4.1e-08   34.1   0.1   119   331   104   306    90   308 0.49 -
SOLCI000194500       -            625 EOG0936054G          -            534   1.2e-18   68.9   0.5   2   3   2.2e-06   0.00031   21.3   0.0    83   281   238   424   232   433 0.82 -
SOLCI000194500       -            625 EOG0936054G          -            534   1.2e-18   68.9   0.5   3   3   7.9e-07   0.00011   22.8   0.0   178   317   391   528   369   583 0.79 -
SOLCI005428400       -            643 EOG0936054G          -            534   1.3e-18   68.8   0.0   1   2   1.4e-14     2e-12   48.4   0.0    77   372    46   337    33   347 0.82 -
SOLCI005428400       -            643 EOG0936054G          -            534   1.3e-18   68.8   0.0   2   2     3e-05    0.0043   17.6   0.0   121   268   359   503   340   509 0.78 -
SOLCI001011300       -            607 EOG0936054G          -            534   1.6e-18   68.5   2.0   1   3      0.17        24    5.2   0.2   105   219    47   164    38   176 0.68 -
SOLCI001011300       -            607 EOG0936054G          -            534   1.6e-18   68.5   2.0   2   3   2.3e-08   3.2e-06   27.9   0.0   170   325   179   334   169   344 0.91 -
SOLCI001011300       -            607 EOG0936054G          -            534   1.6e-18   68.5   2.0   3   3   5.4e-10   7.6e-08   33.2   0.0   178   354   358   531   344   564 0.84 -
SOLCI005818800       -            585 EOG0936054G          -            534   1.6e-18   68.5   0.0   1   3   0.00059     0.083   13.3   0.0   267   321    69   124    52   128 0.85 -
SOLCI005818800       -            585 EOG0936054G          -            534   1.6e-18   68.5   0.0   2   3   0.00048     0.067   13.6   0.0   222   323   128   227   117   238 0.85 -
SOLCI005818800       -            585 EOG0936054G          -            534   1.6e-18   68.5   0.0   3   3   1.6e-11   2.3e-09   38.3   0.0   229   437   236   446   222   459 0.86 -
SOLCI000130800       -            698 EOG0936054G          -            534   1.7e-18   68.4   0.0   1   2   8.7e-05     0.012   16.1   0.0    85   266    33   223    18   246 0.76 -
SOLCI000130800       -            698 EOG0936054G          -            534   1.7e-18   68.4   0.0   2   2   5.1e-15   7.1e-13   49.8   0.0   104   438   342   683   336   688 0.81 -
SOLCI002625600       -            591 EOG0936054G          -            534   1.8e-18   68.3   0.0   1   2   2.5e-11   3.5e-09   37.7   0.0   159   368    73   279    27   283 0.87 -
SOLCI002625600       -            591 EOG0936054G          -            534   1.8e-18   68.3   0.0   2   2   7.7e-10   1.1e-07   32.7   0.0   240   446   254   464   244   480 0.86 -
SOLCI001866000       -            507 EOG0936054G          -            534   2.4e-18   67.9   0.0   1   2   7.2e-11     1e-08   36.1   0.0   139   325    46   230    37   237 0.81 -
SOLCI001866000       -            507 EOG0936054G          -            534   2.4e-18   67.9   0.0   2   2   1.1e-08   1.6e-06   28.9   0.0    33   183   247   393   227   450 0.82 -
SOLCI004567900       -            976 EOG0936054G          -            534   3.3e-18   67.4   0.2   1   2   2.5e-13   3.5e-11   44.3   0.0   194   399   128   338   109   345 0.85 -
SOLCI004567900       -            976 EOG0936054G          -            534   3.3e-18   67.4   0.2   2   2   2.1e-06   0.00029   21.4   0.0   105   249   357   506   322   520 0.63 -
SOLCI006320100       -            758 EOG0936054G          -            534   3.5e-18   67.4   0.2   1   2    0.0016      0.23   11.9   0.2   147   268   102   221    94   259 0.72 -
SOLCI006320100       -            758 EOG0936054G          -            534   3.5e-18   67.4   0.2   2   2   4.5e-16   6.3e-14   53.3   0.0    72   370   263   558   221   568 0.85 -
SOLCI001219600       -            584 EOG0936054G          -            534   3.9e-18   67.2   0.1   1   3   6.5e-08   9.1e-06   26.4   0.0   159   316   143   299   122   300 0.85 -
SOLCI001219600       -            584 EOG0936054G          -            534   3.9e-18   67.2   0.1   2   3   5.2e-06   0.00074   20.1   0.0    78   197   268   388   252   408 0.90 -
SOLCI001219600       -            584 EOG0936054G          -            534   3.9e-18   67.2   0.1   3   3   2.5e-08   3.5e-06   27.8   0.0   128   250   460   582   434   584 0.86 -
SOLCI007161600       -            555 EOG0936054G          -            534   4.3e-18   67.1   0.3   1   2   3.1e-09   4.4e-07   30.7   0.4   131   287    83   234    59   247 0.87 -
SOLCI007161600       -            555 EOG0936054G          -            534   4.3e-18   67.1   0.3   2   2   4.3e-11   6.1e-09   36.9   0.0   177   318   225   364   225   387 0.92 -
SOLCI007300500       -            403 EOG0936054G          -            534   4.3e-18   67.1   0.0   1   1   1.1e-19   1.5e-17   65.3   0.0    57   205   241   391   234   398 0.93 -
SOLCI005437800       -            530 EOG0936054G          -            534   4.9e-18   66.9   0.0   1   2     5e-09     7e-07   30.1   0.0   257   455    52   252    41   267 0.88 -
SOLCI005437800       -            530 EOG0936054G          -            534   4.9e-18   66.9   0.0   2   2   2.5e-10   3.6e-08   34.3   0.0   178   373   279   474   269   493 0.81 -
SOLCI003109000       -            456 EOG0936054G          -            534   4.9e-18   66.9   0.1   1   3    0.0016      0.23   11.9   0.0   237   335    67   167    59   176 0.87 -
SOLCI003109000       -            456 EOG0936054G          -            534   4.9e-18   66.9   0.1   2   3   1.5e-14     2e-12   48.3   0.0   113   324   183   393   174   405 0.85 -
SOLCI003109000       -            456 EOG0936054G          -            534   4.9e-18   66.9   0.1   3   3   0.00079      0.11   12.9   0.0   129   233   337   439   332   449 0.76 -
SOLCI001781600       -            651 EOG0936054G          -            534   5.7e-18   66.7   0.0   1   2   2.1e-05    0.0029   18.1   0.0   247   370   113   235   106   239 0.53 -
SOLCI001781600       -            651 EOG0936054G          -            534   5.7e-18   66.7   0.0   2   2   8.6e-14   1.2e-11   45.8   0.0   101   300   239   440   237   465 0.55 -
SOLCI004586700       -            198 EOG0936054G          -            534     6e-18   66.6   0.0   1   1   5.3e-20   7.5e-18   66.3   0.0    54   215    13   178     9   191 0.92 -
SOLCI006543400       -            676 EOG0936054G          -            534   6.7e-18   66.4   0.0   1   3     2e-05    0.0028   18.2   0.0   253   377    55   177    28   201 0.85 -
SOLCI006543400       -            676 EOG0936054G          -            534   6.7e-18   66.4   0.0   2   3   1.1e-08   1.5e-06   29.0   0.0   105   300   179   365   175   368 0.85 -
SOLCI006543400       -            676 EOG0936054G          -            534   6.7e-18   66.4   0.0   3   3     1e-09   1.5e-07   32.3   0.0   173   437   269   537   266   612 0.55 -
SOLCI000257300       -            607 EOG0936054G          -            534   8.8e-18   66.0   0.0   1   2    0.0014       0.2   12.0   0.0   276   375    99   200    92   208 0.86 -
SOLCI000257300       -            607 EOG0936054G          -            534   8.8e-18   66.0   0.0   2   2   1.4e-14     2e-12   48.4   0.0    54   306   219   470   209   485 0.77 -
SOLCI005419900       -            642 EOG0936054G          -            534   1.6e-17   65.1   2.1   1   2   3.6e-08     5e-06   27.2   0.3    89   335    77   328    63   333 0.77 -
SOLCI005419900       -            642 EOG0936054G          -            534   1.6e-17   65.1   2.1   2   2   7.2e-14     1e-11   46.0   0.1   116   374   245   509   221   544 0.84 -
SOLCI001388900       -            521 EOG0936054G          -            534   1.8e-17   65.0   1.0   1   2     8e-11   1.1e-08   36.0   0.0   179   331   124   277   112   287 0.87 -
SOLCI001388900       -            521 EOG0936054G          -            534   1.8e-17   65.0   1.0   2   2   1.5e-07   2.1e-05   25.2   0.3   139   266   292   420   283   500 0.63 -
SOLCI002323000       -            564 EOG0936054G          -            534   1.8e-17   65.0   0.0   1   2   0.00061     0.085   13.3   0.0   205   334    22   148     7   150 0.87 -
SOLCI002323000       -            564 EOG0936054G          -            534   1.8e-17   65.0   0.0   2   2   1.1e-16   1.6e-14   55.3   0.0   130   435   116   421    98   461 0.81 -
SOLCI006293100       -            584 EOG0936054G          -            534     2e-17   64.8   0.0   1   2   1.1e-07   1.6e-05   25.6   0.0   128   339    63   270    25   292 0.58 -
SOLCI006293100       -            584 EOG0936054G          -            534     2e-17   64.8   0.0   2   2   4.4e-11   6.2e-09   36.8   0.0   123   368   261   502   257   509 0.88 -
SOLCI002540800       -            491 EOG0936054G          -            534   4.6e-17   63.7   0.2   1   4       4.4   6.3e+02    0.5   0.0   413   471    66   124    46   128 0.82 -
SOLCI002540800       -            491 EOG0936054G          -            534   4.6e-17   63.7   0.2   2   4   6.2e-12   8.8e-10   39.6   0.0    78   186   139   247   126   249 0.88 -
SOLCI002540800       -            491 EOG0936054G          -            534   4.6e-17   63.7   0.2   3   4   1.8e-05    0.0025   18.3   0.0    58   197   221   363   218   377 0.80 -
SOLCI002540800       -            491 EOG0936054G          -            534   4.6e-17   63.7   0.2   4   4      0.14        19    5.5   0.0   435   513   407   486   384   491 0.65 -
SOLCI001923700       -            387 EOG0936054G          -            534   1.4e-16   62.1   0.1   1   3    0.0077       1.1    9.6   0.1   413   489    47   125    31   145 0.78 -
SOLCI001923700       -            387 EOG0936054G          -            534   1.4e-16   62.1   0.1   2   3     0.023       3.2    8.1   0.0   279   365   118   205   115   209 0.85 -
SOLCI001923700       -            387 EOG0936054G          -            534   1.4e-16   62.1   0.1   3   3     1e-13   1.4e-11   45.5   0.0    53   181   202   332   199   340 0.92 -
SOLCI005755800       -            441 EOG0936054G          -            534   1.8e-16   61.8   0.0   1   2     7e-05    0.0098   16.4   0.0   227   346    79   197    25   203 0.70 -
SOLCI005755800       -            441 EOG0936054G          -            534   1.8e-16   61.8   0.0   2   2   5.5e-13   7.7e-11   43.1   0.0    37   232   229   422   217   432 0.86 -
SOLCI000005400       -            477 EOG0936054G          -            534   1.8e-16   61.7   0.0   1   1   4.6e-18   6.5e-16   59.9   0.0    67   435    91   461    39   467 0.85 -
SOLCI000278900       -            237 EOG0936054G          -            534   2.2e-16   61.4   0.1   1   2   2.2e-14   3.1e-12   47.7   0.0   213   358     1   146     1   149 0.91 -
SOLCI000278900       -            237 EOG0936054G          -            534   2.2e-16   61.4   0.1   2   2    0.0003     0.042   14.3   0.1   105   183   135   212   133   228 0.75 -
SOLCI000643300       -            605 EOG0936054G          -            534     5e-16   60.2   0.0   1   2   9.2e-09   1.3e-06   29.2   0.0   170   325    93   248    80   265 0.89 -
SOLCI000643300       -            605 EOG0936054G          -            534     5e-16   60.2   0.0   2   2   2.9e-08   4.1e-06   27.5   0.0   237   442   263   472   252   488 0.76 -
SOLCI005795600       -            687 EOG0936054G          -            534   6.3e-16   59.9   0.0   1   2      0.19        26    5.1   0.0   141   201    46   103    24   119 0.84 -
SOLCI005795600       -            687 EOG0936054G          -            534   6.3e-16   59.9   0.0   2   2   8.2e-15   1.2e-12   49.1   0.0    46   376   156   484   133   551 0.84 -
SOLCI003466100       -            531 EOG0936054G          -            534   6.3e-16   59.9   0.0   1   2   5.3e-12   7.5e-10   39.9   0.0   139   376    86   317    79   334 0.77 -
SOLCI003466100       -            531 EOG0936054G          -            534   6.3e-16   59.9   0.0   2   2   4.4e-05    0.0061   17.1   0.0   331   406   339   419   331   422 0.80 -
SOLCI000391400       -            379 EOG0936054G          -            534   1.3e-15   58.9   0.1   1   1   2.2e-17   3.1e-15   57.6   0.1   101   348   107   367    89   373 0.83 -
SOLCI000302400       -            476 EOG0936054G          -            534   1.3e-15   58.9   0.0   1   3   3.2e-05    0.0045   17.5   0.0   108   268    54   211    37   212 0.85 -
SOLCI000302400       -            476 EOG0936054G          -            534   1.3e-15   58.9   0.0   2   3   1.2e-09   1.7e-07   32.1   0.0   272   398   182   309   181   310 0.93 -
SOLCI000302400       -            476 EOG0936054G          -            534   1.3e-15   58.9   0.0   3   3   2.2e-06   0.00031   21.3   0.0    58   237   277   454   276   463 0.76 -
SOLCI002088500       -            776 EOG0936054G          -            534   1.9e-15   58.3   0.5   1   4       1.2   1.8e+02    2.3   0.0   306   377   246   317   243   359 0.72 -
SOLCI002088500       -            776 EOG0936054G          -            534   1.9e-15   58.3   0.5   2   4   1.1e-07   1.5e-05   25.7   0.1    80   202   456   579   397   583 0.87 -
SOLCI002088500       -            776 EOG0936054G          -            534   1.9e-15   58.3   0.5   3   4     4e-07   5.6e-05   23.8   0.0   105   203   589   688   587   695 0.88 -
SOLCI002088500       -            776 EOG0936054G          -            534   1.9e-15   58.3   0.5   4   4       5.6   7.8e+02    0.2   0.0   315   357   703   745   689   767 0.56 -
SOLCI006728300       -            871 EOG0936054G          -            534     3e-15   57.7   0.0   1   2   2.3e-10   3.2e-08   34.5   0.0   181   372   222   435   205   439 0.82 -
SOLCI006728300       -            871 EOG0936054G          -            534     3e-15   57.7   0.0   2   2   2.2e-06   0.00031   21.3   0.0    57   160   429   535   423   571 0.82 -
SOLCI000407500       -            406 EOG0936054G          -            534   3.7e-15   57.4   0.3   1   2   5.3e-08   7.5e-06   26.7   0.1   221   385    53   219    39   236 0.89 -
SOLCI000407500       -            406 EOG0936054G          -            534   3.7e-15   57.4   0.3   2   2   1.7e-08   2.4e-06   28.3   0.0   106   187   251   332   246   393 0.78 -
SOLCI002665900       -            528 EOG0936054G          -            534   4.2e-15   57.2   0.2   1   2   3.2e-10   4.5e-08   34.0   0.0   139   372    78   308    63   318 0.80 -
SOLCI002665900       -            528 EOG0936054G          -            534   4.2e-15   57.2   0.2   2   2   2.6e-06   0.00037   21.1   0.0   114   268   323   478   310   503 0.77 -
SOLCI002776600       -            596 EOG0936054G          -            534   7.6e-15   56.4   0.0   1   2   5.1e-11   7.1e-09   36.6   0.0   107   370    29   286    23   290 0.91 -
SOLCI002776600       -            596 EOG0936054G          -            534   7.6e-15   56.4   0.0   2   2   9.3e-06    0.0013   19.3   0.0   251   371   270   388   264   516 0.60 -
SOLCI000650600       -            493 EOG0936054G          -            534     8e-15   56.3   0.3   1   2   6.3e-12   8.9e-10   39.6   0.2   198   336   238   378   167   385 0.69 -
SOLCI000650600       -            493 EOG0936054G          -            534     8e-15   56.3   0.3   2   2    0.0011      0.15   12.5   0.0   126   189   411   473   385   488 0.72 -
SOLCI004441600       -            343 EOG0936054G          -            534   9.9e-15   56.0   0.0   1   1     1e-15   1.4e-13   52.2   0.0   224   372   156   303   154   313 0.63 -
SOLCI006898400       -            451 EOG0936054G          -            534   1.2e-14   55.7   0.0   1   2   2.3e-08   3.2e-06   27.9   0.0   171   297    96   229    66   235 0.84 -
SOLCI006898400       -            451 EOG0936054G          -            534   1.2e-14   55.7   0.0   2   2   1.1e-07   1.5e-05   25.7   0.0   101   262   236   397   226   408 0.60 -
SOLCI000074000       -            467 EOG0936054G          -            534   1.8e-14   55.1   0.0   1   3      0.29        41    4.4   0.0   242   335    47   145    36   148 0.74 -
SOLCI000074000       -            467 EOG0936054G          -            534   1.8e-14   55.1   0.0   2   3    0.0015      0.21   12.0   0.0   238   317   147   230   144   237 0.85 -
SOLCI000074000       -            467 EOG0936054G          -            534   1.8e-14   55.1   0.0   3   3   2.3e-10   3.3e-08   34.5   0.1   239   368   257   385   244   394 0.89 -
SOLCI000565500       -            488 EOG0936054G          -            534   2.1e-14   54.9   0.7   1   1   2.9e-16   4.1e-14   53.9   0.7   138   414    98   378    90   456 0.82 -
SOLCI000401400       -            603 EOG0936054G          -            534   2.3e-14   54.8   0.0   1   1   1.1e-15   1.6e-13   52.0   0.0   130   368   153   389    87   402 0.82 -
SOLCI004901500       -            466 EOG0936054G          -            534   3.3e-14   54.2   0.0   1   3    0.0028      0.39   11.1   0.0   236   282   116   160   110   178 0.86 -
SOLCI004901500       -            466 EOG0936054G          -            534   3.3e-14   54.2   0.0   2   3   1.7e-09   2.3e-07   31.6   0.0   172   352   182   367   164   378 0.63 -
SOLCI004901500       -            466 EOG0936054G          -            534   3.3e-14   54.2   0.0   3   3   4.9e-07     7e-05   23.5   0.0    79   228   267   414   266   427 0.80 -
SOLCI005192800       -            605 EOG0936054G          -            534   5.1e-14   53.6   0.0   1   2     2e-07   2.9e-05   24.7   0.0   125   327    55   252    34   271 0.83 -
SOLCI005192800       -            605 EOG0936054G          -            534   5.1e-14   53.6   0.0   2   2     6e-08   8.5e-06   26.5   0.0   140   340   272   467   261   474 0.85 -
SOLCI004538200       -            504 EOG0936054G          -            534   5.9e-14   53.4   1.1   1   2   8.7e-15   1.2e-12   49.1   0.3   174   365   151   346   141   361 0.86 -
SOLCI004538200       -            504 EOG0936054G          -            534   5.9e-14   53.4   1.1   2   2       0.9   1.3e+02    2.8   0.0   314   380   402   469   362   485 0.70 -
SOLCI001997700       -            525 EOG0936054G          -            534   9.1e-14   52.8   0.7   1   2     4e-11   5.6e-09   37.0   0.0   105   199   308   401   303   412 0.90 -
SOLCI001997700       -            525 EOG0936054G          -            534   9.1e-14   52.8   0.7   2   2   0.00025     0.035   14.6   0.2    57   151   397   494   390   507 0.79 -
SOLCI003556900       -            534 EOG0936054G          -            534   1.2e-13   52.4   0.0   1   2     5e-12     7e-10   40.0   0.0   275   458    97   279    74   287 0.89 -
SOLCI003556900       -            534 EOG0936054G          -            534   1.2e-13   52.4   0.0   2   2      0.15        22    5.3   0.0   226   341   396   514   375   518 0.75 -
SOLCI004732000       -            116 EOG0936054G          -            534     3e-13   51.1   0.0   1   1   1.1e-14   1.5e-12   48.8   0.0   223   331     6   116     4   116 0.92 -
SOLCI007077600       -            506 EOG0936054G          -            534   3.8e-13   50.8   0.0   1   2   1.9e-11   2.6e-09   38.1   0.0    78   248   169   340   151   350 0.88 -
SOLCI007077600       -            506 EOG0936054G          -            534   3.8e-13   50.8   0.0   2   2    0.0046      0.64   10.4   0.0   114   193   345   423   336   435 0.75 -
SOLCI002278200       -            639 EOG0936054G          -            534   4.2e-13   50.6   0.4   1   2      0.18        26    5.1   0.0   413   468    32    90    11   106 0.80 -
SOLCI002278200       -            639 EOG0936054G          -            534   4.2e-13   50.6   0.4   2   2   5.5e-13   7.8e-11   43.1   0.5    53   274   161   386   119   398 0.84 -
SOLCI006342600       -            498 EOG0936054G          -            534   6.7e-13   49.9   1.3   1   2   1.2e-09   1.6e-07   32.2   1.2   183   367    92   278    62   290 0.80 -
SOLCI006342600       -            498 EOG0936054G          -            534   6.7e-13   49.9   1.3   2   2   0.00046     0.064   13.7   0.0   102   187   325   409   295   425 0.59 -
SOLCI007033000       -            473 EOG0936054G          -            534   9.5e-13   49.4   1.1   1   3   3.3e-09   4.7e-07   30.6   1.2   105   266   140   305   105   312 0.83 -
SOLCI007033000       -            473 EOG0936054G          -            534   9.5e-13   49.4   1.1   2   3   6.8e-05    0.0096   16.4   0.0   275   387   281   392   272   406 0.86 -
SOLCI007033000       -            473 EOG0936054G          -            534   9.5e-13   49.4   1.1   3   3       1.9   2.6e+02    1.8   0.0   307   336   420   449   415   463 0.62 -
SOLCI004821100       -            375 EOG0936054G          -            534   1.3e-12   49.0   0.0   1   2   3.7e-07   5.2e-05   23.9   0.0   268   328   257   317   209   319 0.91 -
SOLCI004821100       -            375 EOG0936054G          -            534   1.3e-12   49.0   0.0   2   2   1.1e-07   1.6e-05   25.6   0.0   114   177   310   373   308   375 0.94 -
SOLCI002952600       -            627 EOG0936054G          -            534   1.7e-12   48.6   0.0   1   3   7.3e-10     1e-07   32.8   0.0   133   362    91   324    67   366 0.74 -
SOLCI002952600       -            627 EOG0936054G          -            534   1.7e-12   48.6   0.0   2   3     0.028       3.9    7.8   0.0   240   336   305   408   299   419 0.79 -
SOLCI002952600       -            627 EOG0936054G          -            534   1.7e-12   48.6   0.0   3   3     0.017       2.4    8.5   0.0   100   199   410   509   392   516 0.68 -
SOLCI007508800       -            478 EOG0936054G          -            534   2.4e-12   48.1   0.0   1   1   4.9e-14   6.8e-12   46.6   0.0    86   375   102   395    87   464 0.80 -
SOLCI002934700       -            481 EOG0936054G          -            534   2.9e-12   47.8   0.0   1   2      0.77   1.1e+02    3.0   0.0   250   321   131   200   116   210 0.73 -
SOLCI002934700       -            481 EOG0936054G          -            534   2.9e-12   47.8   0.0   2   2   2.5e-12   3.5e-10   41.0   0.0   177   316   227   363   208   375 0.90 -
SOLCI000669400       -            426 EOG0936054G          -            534   8.6e-12   46.3   0.2   1   2   1.3e-09   1.8e-07   32.0   0.2   250   399   107   255    42   268 0.78 -
SOLCI000669400       -            426 EOG0936054G          -            534   8.6e-12   46.3   0.2   2   2    0.0017      0.23   11.8   0.0   113   193   291   369   265   397 0.61 -
SOLCI006342700       -            489 EOG0936054G          -            534   9.8e-12   46.1   2.1   1   3       1.8   2.5e+02    1.8   0.0   408   466    80   139    68   148 0.84 -
SOLCI006342700       -            489 EOG0936054G          -            534   9.8e-12   46.1   2.1   2   3   3.6e-08   5.1e-06   27.2   1.4   243   369   150   277    94   296 0.75 -
SOLCI006342700       -            489 EOG0936054G          -            534   9.8e-12   46.1   2.1   3   3   0.00027     0.038   14.4   0.0    99   184   319   403   293   419 0.62 -
SOLCI002114100       -            727 EOG0936054G          -            534   1.1e-11   45.9   0.0   1   1   3.7e-13   5.2e-11   43.7   0.0    77   285   340   548   337   563 0.87 -
SOLCI004309800       -            545 EOG0936054G          -            534   2.4e-11   44.8   0.0   1   1   2.8e-13     4e-11   44.1   0.0   135   403   181   457   151   508 0.85 -
SOLCI000161600       -            521 EOG0936054G          -            534   3.3e-11   44.3   0.0   1   1     6e-13   8.5e-11   43.0   0.0    77   346   186   467   175   471 0.82 -
SOLCI003934000       -            602 EOG0936054G          -            534   3.6e-11   44.2   0.0   1   2   0.00022     0.031   14.7   0.0    60   217    31   190    20   196 0.88 -
SOLCI003934000       -            602 EOG0936054G          -            534   3.6e-11   44.2   0.0   2   2   4.9e-08   6.9e-06   26.8   0.0   189   370   211   393   194   474 0.65 -
SOLCI000270700       -            850 EOG0936054G          -            534   4.3e-11   44.0   4.8   1   4       6.7   9.4e+02   -0.1   0.0   155   184   206   234   157   251 0.73 -
SOLCI000270700       -            850 EOG0936054G          -            534   4.3e-11   44.0   4.8   2   4   8.9e-05     0.013   16.0   0.1    84   196   415   526   394   528 0.91 -
SOLCI000270700       -            850 EOG0936054G          -            534   4.3e-11   44.0   4.8   3   4   2.8e-08   3.9e-06   27.6   0.1    85   204   521   635   515   658 0.86 -
SOLCI000270700       -            850 EOG0936054G          -            534   4.3e-11   44.0   4.8   4   4       2.3   3.3e+02    1.4   0.1    95   213   704   821   671   837 0.72 -
SOLCI001872400       -            654 EOG0936054G          -            534     5e-11   43.7   0.0   1   3      0.14        20    5.5   0.0   109   184   177   259   143   270 0.75 -
SOLCI001872400       -            654 EOG0936054G          -            534     5e-11   43.7   0.0   2   3     2e-06   0.00028   21.5   0.0   107   202   365   459   289   474 0.86 -
SOLCI001872400       -            654 EOG0936054G          -            534     5e-11   43.7   0.0   3   3   0.00076      0.11   13.0   0.0   138   201   502   564   487   577 0.89 -
SOLCI004319000       -            329 EOG0936054G          -            534   6.1e-11   43.5   0.4   1   2   4.1e-06   0.00058   20.4   0.0   135   216   101   183    81   190 0.78 -
SOLCI004319000       -            329 EOG0936054G          -            534   6.1e-11   43.5   0.4   2   2     3e-06   0.00042   20.9   0.1    54   167   192   307   189   315 0.77 -
SOLCI000868800       -            495 EOG0936054G          -            534   7.7e-11   43.1   1.6   1   2     3e-11   4.2e-09   37.4   0.2   209   466   102   366    67   396 0.76 -
SOLCI000868800       -            495 EOG0936054G          -            534   7.7e-11   43.1   1.6   2   2      0.29        41    4.4   0.1   431   489   405   462   380   471 0.76 -
SOLCI002575800       -            399 EOG0936054G          -            534   8.8e-11   42.9   2.0   1   1   2.2e-12   3.1e-10   41.2   2.0   132   381   116   380    96   387 0.80 -
SOLCI000502000       -            507 EOG0936054G          -            534   2.6e-10   41.4   0.2   1   2     0.001      0.15   12.5   0.0   139   263   289   416   282   417 0.76 -
SOLCI000502000       -            507 EOG0936054G          -            534   2.6e-10   41.4   0.2   2   2   1.5e-10   2.1e-08   35.1   0.0    53   156   377   483   365   502 0.88 -
SOLCI000060300       -            370 EOG0936054G          -            534   4.5e-10   40.6   1.9   1   1   7.3e-12     1e-09   39.4   1.9   175   377    52   270    38   295 0.81 -
SOLCI006180800       -            554 EOG0936054G          -            534   4.7e-10   40.5   0.1   1   2    0.0014      0.19   12.1   0.0   106   267    77   237    57   253 0.72 -
SOLCI006180800       -            554 EOG0936054G          -            534   4.7e-10   40.5   0.1   2   2   2.1e-07   2.9e-05   24.7   0.0    80   282   255   457   248   517 0.74 -
SOLCI005620200       -            417 EOG0936054G          -            534   5.4e-10   40.3   0.0   1   2   2.3e-11   3.2e-09   37.8   0.0   104   382    87   368    71   392 0.81 -
SOLCI005620200       -            417 EOG0936054G          -            534   5.4e-10   40.3   0.0   2   2     0.019       2.6    8.4   0.0   132   203   325   392   321   414 0.56 -
SOLCI002658500       -            512 EOG0936054G          -            534   1.4e-09   38.9   0.0   1   2   3.7e-05    0.0052   17.3   0.0   238   434    82   287    64   299 0.64 -
SOLCI002658500       -            512 EOG0936054G          -            534   1.4e-09   38.9   0.0   2   2   2.2e-05    0.0031   18.0   0.0   121   199   310   389   304   400 0.89 -
SOLCI004519700       -            400 EOG0936054G          -            534     2e-09   38.4   1.0   1   2     5e-08     7e-06   26.8   0.2   202   325   146   272   133   281 0.72 -
SOLCI004519700       -            400 EOG0936054G          -            534     2e-09   38.4   1.0   2   2    0.0047      0.66   10.4   0.0   273   376   291   397   284   400 0.86 -
SOLCI003542100       -            437 EOG0936054G          -            534   2.4e-09   38.2   0.0   1   2       7.5   1.1e+03   -0.2   0.0   144   201    49   102    38   106 0.64 -
SOLCI003542100       -            437 EOG0936054G          -            534   2.4e-09   38.2   0.0   2   2     6e-11   8.5e-09   36.4   0.0   263   470    96   317    60   340 0.75 -
SOLCI000350900       -            651 EOG0936054G          -            534   4.3e-09   37.4   0.1   1   2     0.047       6.6    7.1   0.0   273   335   113   176    82   187 0.70 -
SOLCI000350900       -            651 EOG0936054G          -            534   4.3e-09   37.4   0.1   2   2   6.6e-08   9.2e-06   26.4   0.0   238   369   241   382   235   393 0.78 -
SOLCI006353400       -            401 EOG0936054G          -            534   4.3e-09   37.4   0.1   1   1   8.8e-11   1.2e-08   35.8   0.1    78   267     6   192     1   196 0.86 -
SOLCI003496400       -            264 EOG0936054G          -            534   5.4e-09   37.0   0.0   1   1     5e-11     7e-09   36.7   0.0   291   352     2    63     1    99 0.73 -
SOLCI002878000       -            323 EOG0936054G          -            534   8.9e-09   36.3   0.1   1   2   5.9e-10   8.3e-08   33.1   0.0   116   187   168   238   141   246 0.88 -
SOLCI002878000       -            323 EOG0936054G          -            534   8.9e-09   36.3   0.1   2   2       3.2   4.5e+02    1.0   0.0   155   336   245   290   238   313 0.58 -
SOLCI002123900       -            238 EOG0936054G          -            534   5.1e-08   33.8   0.2   1   1   4.7e-10   6.6e-08   33.4   0.2   113   201    97   185    52   217 0.73 -
SOLCI001322300       -            109 EOG0936054G          -            534   1.1e-07   32.7   0.0   1   1   9.1e-10   1.3e-07   32.5   0.0   100   191    12   102     2   108 0.91 -
SOLCI002018900       -            617 EOG0936054G          -            534   2.2e-07   31.7   0.4   1   2       2.3   3.3e+02    1.4   0.0   290   339   193   247   139   280 0.63 -
SOLCI002018900       -            617 EOG0936054G          -            534   2.2e-07   31.7   0.4   2   2   4.9e-08   6.9e-06   26.8   0.0   114   201   470   557   437   566 0.87 -
SOLCI002464800       -            234 EOG0936054G          -            534     6e-07   30.3   0.0   1   1     6e-09   8.4e-07   29.8   0.0    99   235    87   222    65   232 0.71 -
SOLCI002464900       -            240 EOG0936054G          -            534   1.2e-06   29.3   0.0   1   1   1.1e-08   1.6e-06   28.9   0.0   180   335    15   168     5   189 0.83 -
SOLCI005832900       -            510 EOG0936054G          -            534     2e-06   28.5   0.2   1   1   2.4e-08   3.4e-06   27.8   0.2    78   385    88   398    69   461 0.82 -
SOLCI000964800       -            651 EOG0936054G          -            534   5.6e-06   27.1   0.1   1   3       1.6   2.3e+02    2.0   0.0   207   282   107   186    73   203 0.76 -
SOLCI000964800       -            651 EOG0936054G          -            534   5.6e-06   27.1   0.1   2   3   8.4e-05     0.012   16.1   0.0   106   197   246   339   228   368 0.82 -
SOLCI000964800       -            651 EOG0936054G          -            534   5.6e-06   27.1   0.1   3   3      0.34        48    4.2   0.0    88   199   443   555   402   606 0.66 -
SOLCI005040000       -            636 EOG0936054G          -            534   9.1e-06   26.4   0.0   1   1   1.1e-07   1.5e-05   25.7   0.0   130   292   286   448   268   488 0.72 -
SOLCI001092000       -            257 EOG0936054G          -            534   1.4e-05   25.8   0.0   1   1   3.3e-07   4.7e-05   24.0   0.0   136   334    49   247    28   255 0.79 -
SOLCI005783200       -            285 EOG0936054G          -            534   1.5e-05   25.7   0.0   1   1   1.4e-07   1.9e-05   25.3   0.0   201   312   171   284   116   285 0.89 -
SOLCI003280800       -            713 EOG0936054G          -            534   3.5e-05   24.4   3.0   1   2       1.9   2.7e+02    1.7   0.1   241   326   208   289   185   312 0.66 -
SOLCI003280800       -            713 EOG0936054G          -            534   3.5e-05   24.4   3.0   2   2   1.8e-06   0.00026   21.6   0.4   123   269   460   622   437   636 0.73 -
SOLCI001911000       -            768 EOG0936054G          -            534     4e-05   24.3   0.1   1   1   4.2e-07   5.9e-05   23.7   0.1    88   207   255   373   245   405 0.85 -
SOLCI000806600       -            891 EOG0936054G          -            534   5.6e-05   23.8   0.1   1   2   8.5e-06    0.0012   19.4   0.1    98   267   174   347   111   360 0.58 -
SOLCI000806600       -            891 EOG0936054G          -            534   5.6e-05   23.8   0.1   2   2         3   4.2e+02    1.1   0.0   104   136   837   870   819   884 0.85 -
SOLCI004016100       -            333 EOG0936054G          -            534     6e-05   23.7   0.0   1   1   8.1e-07   0.00011   22.8   0.0    55   200   146   294   134   298 0.83 -
SOLCI003597100       -            140 EOG0936054G          -            534   0.00018   22.1   0.0   1   1   1.7e-06   0.00023   21.7   0.0   382   466    27   115    19   119 0.87 -
SOLCI003834200       -            149 EOG0936054G          -            534   0.00043   20.9   0.1   1   1   4.9e-06   0.00069   20.2   0.0   214   323     2   109     1   113 0.86 -
SOLCI006404500       -            256 EOG0936054G          -            534   0.00096   19.7   0.0   1   1   8.2e-06    0.0011   19.5   0.0   114   201   118   205    98   230 0.82 -
SOLCI004081900       -            305 EOG0936054G          -            534   0.00098   19.7   0.0   1   1   1.1e-05    0.0015   19.1   0.0   382   466   132   220   125   225 0.87 -
SOLCI006787800       -            567 EOG0936054G          -            534    0.0011   19.5   0.0   1   1   1.7e-05    0.0023   18.4   0.0    82   202   146   265    87   300 0.77 -
SOLCI006298800       -            134 EOG0936054G          -            534    0.0011   19.5   0.0   1   1   1.3e-05    0.0019   18.8   0.0   195   294     7   105     2   115 0.78 -
SOLCI003460600       -            459 EOG0936054G          -            534    0.0011   19.5   0.1   1   1   1.3e-05    0.0019   18.8   0.1   118   214   204   301   109   314 0.73 -
SOLCI005014100       -            265 EOG0936054G          -            534    0.0035   17.8   0.2   1   1   4.9e-05    0.0069   16.9   0.1   390   467   162   243   129   253 0.78 -
SOLCI004114400       -            466 EOG0936054G          -            534    0.0038   17.7   0.0   1   1   6.9e-05    0.0097   16.4   0.0   172   318   151   296    96   326 0.80 -
SOLCI006700700       -             95 EOG0936054G          -            534    0.0062   17.0   0.0   1   1   4.5e-05    0.0064   17.0   0.0   116   181    21    83     8    94 0.66 -
SOLCI000488700       -            102 EOG0936054G          -            534    0.0096   16.4   0.0   1   1   6.8e-05    0.0096   16.4   0.0    81   156    10    85     1    97 0.72 -
SOLCI000797300       -            259 EOG0936054G          -            534     0.023   15.1   0.0   1   1   0.00024     0.034   14.6   0.0   114   214   113   216    97   226 0.83 -
SOLCI001037700       -             74 EOG0936054G          -            534     0.026   15.0   0.0   1   1   0.00019     0.027   14.9   0.0   130   191     3    63     1    73 0.87 -
SOLCI000844300       -            213 EOG0936054G          -            534     0.027   14.9   0.0   1   1   0.00024     0.034   14.6   0.0   261   327    13    79     2    96 0.78 -
SOLCI004088300       -            238 EOG0936054G          -            534     0.028   14.9   0.0   1   1   0.00024     0.034   14.6   0.0   131   201   109   178    56   192 0.79 -
SOLCI004751900       -             65 EOG0936054G          -            534      0.05   14.0   0.1   1   1   0.00048     0.068   13.6   0.1   205   266     2    59     1    63 0.78 -
SOLCI005024500       -             64 EOG0936054G          -            534      0.05   14.0   0.0   1   1   0.00037     0.052   14.0   0.0   123   168    15    59     2    63 0.78 -
SOLCI003800800       -            105 EOG0936054G          -            534      0.06   13.8   0.1   1   1   0.00051     0.072   13.5   0.1   126   200    34   103     3   105 0.61 -
SOLCI002760700       -             99 EOG0936054G          -            534      0.07   13.6   0.0   1   1   0.00057      0.08   13.4   0.0   122   194    15    86     8    97 0.66 -
SOLCI005947600       -           1125 EOG0936054G          -            534     0.077   13.4   0.1   1   1   0.00089      0.13   12.7   0.1    43   138   711   807   684   813 0.74 -
SOLCI002087300       -            101 EOG0936054G          -            534      0.13   12.6   0.0   1   1     0.001      0.15   12.5   0.0   142   199    22    79     3    89 0.54 -
SOLCI000216700       -             64 EOG0936054G          -            534      0.18   12.2   0.0   1   1    0.0014      0.19   12.1   0.0   302   353    11    58     3    64 0.78 -
SOLCI002442400       -            142 EOG0936054G          -            534      0.19   12.2   0.1   1   3     0.022       3.1    8.1   0.0   429   475    20    66     3    76 0.66 -
SOLCI002442400       -            142 EOG0936054G          -            534      0.19   12.2   0.1   2   3       2.6   3.7e+02    1.3   0.0   128   164    77   113    65   126 0.72 -
SOLCI002442400       -            142 EOG0936054G          -            534      0.19   12.2   0.1   3   3       1.9   2.7e+02    1.7   0.0   173   223    86   137    80   141 0.56 -
SOLCI000063800       -            262 EOG0936054G          -            534      0.21   12.0   0.0   1   1    0.0019      0.26   11.7   0.0   297   344     4    51     2   107 0.91 -
SOLCI005237900       -            150 EOG0936054G          -            534      0.22   11.9   0.0   1   1    0.0018      0.26   11.7   0.0   138   186    72   119    46   130 0.81 -
SOLCI004848300       -            834 EOG0936054G          -            534       0.3   11.5   0.2   1   1    0.0043       0.6   10.5   0.2   399   464   719   785   711   801 0.84 -
SOLCI005834900       -            168 EOG0936054G          -            534      0.35   11.3   0.0   1   1    0.0032      0.45   10.9   0.0    92   158     3    70     1   142 0.85 -
SOLCI000174600       -            235 EOG0936054G          -            534       0.4   11.1   0.1   1   1     0.015       2.1    8.7   0.1    78   253    18   136     4   178 0.42 -
SOLCI000971700       -            311 EOG0936054G          -            534      0.44   10.9   0.0   1   1    0.0047      0.66   10.4   0.0   116   150    12    46     8    55 0.90 -
#
# Program:         hmmsearch
# Version:         3.1b2 (February 2015)
# Pipeline mode:   SEARCH
# Query file:      /home/pgsb/tetiana.nosenko/lineages/embryophyta_odb9//hmms/EOG0936054G.hmm
# Target file:     /nfs/pgsb/data/S_chilense/Schilense_genome/Solanum_chilense_v3.3_protein.fa
# Option settings: hmmsearch -o ./tmp/temp_Schil_BUSCO_prot_1362887668 --domtblout /home/ibis/tetiana.nosenko/Documents/S_chilense/11_S_chilense_genome/Schilense_genome_sequence/BUSCO_assessment/run_Schil_BUSCO_prot/hmmer_output/EOG0936054G.out.1 --cpu 1 /home/pgsb/tetiana.nosenko/lineages/embryophyta_odb9//hmms/EOG0936054G.hmm /nfs/pgsb/data/S_chilense/Schilense_genome/Solanum_chilense_v3.3_protein.fa 
# Current dir:     /home/ibis/tetiana.nosenko/Documents/S_chilense/11_S_chilense_genome/Schilense_genome_sequence/BUSCO_assessment
# Date:            Wed Mar  8 09:20:04 2017
# [ok]
```
