## Supplementary material for "The *de novo* reference genome and transcriptome assemblies of the wild tomato species *Solanum chilense*": EOG0936055I.out.1

```
#                                                                            --- full sequence --- -------------- this domain -------------   hmm coord   ali coord   env coord
# target name        accession   tlen query name           accession   qlen   E-value  score  bias   #  of  c-Evalue  i-Evalue  score  bias  from    to  from    to  from    to  acc description of target
#------------------- ---------- ----- -------------------- ---------- ----- --------- ------ ----- --- --- --------- --------- ------ ----- ----- ----- ----- ----- ----- ----- ---- ---------------------
SOLCI003200000       -            499 EOG0936055I          -            540  2.2e-208  695.0  42.1   1   2  1.2e-106    2e-102  345.3  26.2   124   358     3   267     1   282 0.90 -
SOLCI003200000       -            499 EOG0936055I          -            540  2.2e-208  695.0  42.1   2   2  4.8e-109  8.1e-105  353.2   9.1   357   540   298   489   275   489 0.93 -
SOLCI001649200       -            287 EOG0936055I          -            540   7.3e-65  221.3  11.4   1   1   1.3e-67   2.2e-63  216.4  11.4   280   539    14   275     3   276 0.82 -
SOLCI003200100       -            404 EOG0936055I          -            540   3.5e-38  133.2  18.5   1   5         4   6.7e+04  -13.1  18.7     2    55    30    83    29    90 0.66 -
SOLCI003200100       -            404 EOG0936055I          -            540   3.5e-38  133.2  18.5   2   5         4   6.7e+04  -24.7  29.0     7    56   116   165    75   186 0.62 -
SOLCI003200100       -            404 EOG0936055I          -            540   3.5e-38  133.2  18.5   3   5         4   6.7e+04   -9.0   9.9     4    40   187   224   180   234 0.54 -
SOLCI003200100       -            404 EOG0936055I          -            540   3.5e-38  133.2  18.5   4   5   7.9e-12   1.3e-07   32.3   5.9    14    58   254   301   238   322 0.77 -
SOLCI003200100       -            404 EOG0936055I          -            540   3.5e-38  133.2  18.5   5   5   9.1e-37   1.5e-32  114.6   4.7    56   126   333   404   320   404 0.95 -
SOLCI006254200       -             69 EOG0936055I          -            540      0.23   11.8   0.3   1   1   1.5e-05      0.25   11.6   0.3   452   474    38    60    28    67 0.86 -
#
# Program:         hmmsearch
# Version:         3.1b2 (February 2015)
# Pipeline mode:   SEARCH
# Query file:      /home/pgsb/tetiana.nosenko/lineages/embryophyta_odb9//hmms/EOG0936055I.hmm
# Target file:     /nfs/pgsb/data/S_chilense/Schilense_genome/Solanum_chilense_v3.3_protein.fa
# Option settings: hmmsearch -o ./tmp/temp_Schil_BUSCO_prot_1362887668 --domtblout /home/ibis/tetiana.nosenko/Documents/S_chilense/11_S_chilense_genome/Schilense_genome_sequence/BUSCO_assessment/run_Schil_BUSCO_prot/hmmer_output/EOG0936055I.out.1 --cpu 1 /home/pgsb/tetiana.nosenko/lineages/embryophyta_odb9//hmms/EOG0936055I.hmm /nfs/pgsb/data/S_chilense/Schilense_genome/Solanum_chilense_v3.3_protein.fa 
# Current dir:     /home/ibis/tetiana.nosenko/Documents/S_chilense/11_S_chilense_genome/Schilense_genome_sequence/BUSCO_assessment
# Date:            Wed Mar  8 09:19:57 2017
# [ok]
```
