## Supplementary material for "The *de novo* reference genome and transcriptome assemblies of the wild tomato species *Solanum chilense*": EOG0936055R.out.1

```
#                                                                            --- full sequence --- -------------- this domain -------------   hmm coord   ali coord   env coord
# target name        accession   tlen query name           accession   qlen   E-value  score  bias   #  of  c-Evalue  i-Evalue  score  bias  from    to  from    to  from    to  acc description of target
#------------------- ---------- ----- -------------------- ---------- ----- --------- ------ ----- --- --- --------- --------- ------ ----- ----- ----- ----- ----- ----- ----- ---- ---------------------
SOLCI007039500       -            821 EOG0936055R          -            662    4e-185  619.1  52.8   1   4   9.3e-07    0.0062   17.1   3.7    62   101     1    40     1    62 0.77 -
SOLCI007039500       -            821 EOG0936055R          -            662    4e-185  619.1  52.8   2   4   1.7e-31   1.2e-27   98.8   3.6    85   198    71   187    51   206 0.69 -
SOLCI007039500       -            821 EOG0936055R          -            662    4e-185  619.1  52.8   3   4   5.3e-64   3.6e-60  206.3   6.1   201   483   273   598   261   623 0.71 -
SOLCI007039500       -            821 EOG0936055R          -            662    4e-185  619.1  52.8   4   4     3e-96     2e-92  312.8  18.1   475   662   632   821   605   821 0.90 -
SOLCI007039600       -             74 EOG0936055R          -            662   8.1e-19   69.6   0.5   1   1   1.3e-22   8.9e-19   69.5   0.5     1    54     1    59     1    64 0.91 -
SOLCI002830600       -            430 EOG0936055R          -            662    0.0045   17.6   1.2   1   1   9.1e-07    0.0061   17.1   1.2    66   169   290   389   271   426 0.63 -
SOLCI002013700       -            331 EOG0936055R          -            662      0.25   11.8   0.4   1   1   5.5e-05      0.37   11.3   0.4   253   349   110   200   102   205 0.69 -
SOLCI005725500       -            206 EOG0936055R          -            662       0.3   11.6   0.4   1   1   5.7e-05      0.38   11.2   0.4   253   349     2    92     1    96 0.73 -
SOLCI005824300       -            302 EOG0936055R          -            662      0.35   11.3   0.8   1   1   7.3e-05      0.49   10.8   0.8   253   349    19   109    11   115 0.68 -
SOLCI000390000       -            258 EOG0936055R          -            662      0.36   11.3   1.0   1   1   6.8e-05      0.46   11.0   1.0   250   349    53   146     5   152 0.75 -
SOLCI004346600       -            137 EOG0936055R          -            662       0.7   10.3   0.6   1   1   0.00011      0.72   10.3   0.6   345   417    39   115    21   135 0.72 -
SOLCI006287900       -            548 EOG0936055R          -            662       2.6    8.5   6.3   1   2    0.0001      0.68   10.4   2.9    42    98    19    75     8    97 0.64 -
SOLCI006287900       -            548 EOG0936055R          -            662       2.6    8.5   6.3   2   2      0.56   3.8e+03   -2.0   0.1   529   544   321   336   318   361 0.63 -
SOLCI006667100       -            165 EOG0936055R          -            662       5.3    7.5   3.5   1   1    0.0009         6    7.3   3.5   339   394    60   115    54   161 0.71 -
#
# Program:         hmmsearch
# Version:         3.1b2 (February 2015)
# Pipeline mode:   SEARCH
# Query file:      /home/pgsb/tetiana.nosenko/lineages/embryophyta_odb9//hmms/EOG0936055R.hmm
# Target file:     /nfs/pgsb/data/S_chilense/Schilense_genome/Solanum_chilense_v3.3_protein.fa
# Option settings: hmmsearch -o ./tmp/temp_Schil_BUSCO_prot_1362887668 --domtblout /home/ibis/tetiana.nosenko/Documents/S_chilense/11_S_chilense_genome/Schilense_genome_sequence/BUSCO_assessment/run_Schil_BUSCO_prot/hmmer_output/EOG0936055R.out.1 --cpu 1 /home/pgsb/tetiana.nosenko/lineages/embryophyta_odb9//hmms/EOG0936055R.hmm /nfs/pgsb/data/S_chilense/Schilense_genome/Solanum_chilense_v3.3_protein.fa 
# Current dir:     /home/ibis/tetiana.nosenko/Documents/S_chilense/11_S_chilense_genome/Schilense_genome_sequence/BUSCO_assessment
# Date:            Wed Mar  8 09:19:58 2017
# [ok]
```
