## Supplementary material for "The *de novo* reference genome and transcriptome assemblies of the wild tomato species *Solanum chilense*": EOG0936056J.out.1

```
#                                                                            --- full sequence --- -------------- this domain -------------   hmm coord   ali coord   env coord
# target name        accession   tlen query name           accession   qlen   E-value  score  bias   #  of  c-Evalue  i-Evalue  score  bias  from    to  from    to  from    to  acc description of target
#------------------- ---------- ----- -------------------- ---------- ----- --------- ------ ----- --- --- --------- --------- ------ ----- ----- ----- ----- ----- ----- ----- ---- ---------------------
SOLCI002511300       -            673 EOG0936056J          -            617    8e-271  901.7   8.1   1   1  7.2e-274  1.6e-269  897.4   8.1     1   617     4   673     4   673 0.88 -
SOLCI002070000       -            955 EOG0936056J          -            617     3e-46  159.9   3.8   1   3     0.029   6.5e+02    0.3   0.2   398   469   249   322   239   327 0.79 -
SOLCI002070000       -            955 EOG0936056J          -            617     3e-46  159.9   3.8   2   3   3.5e-15   7.8e-11   42.9   0.1   187   267   410   492   393   523 0.84 -
SOLCI002070000       -            955 EOG0936056J          -            617     3e-46  159.9   3.8   3   3   2.8e-37   6.3e-33  115.9   0.0   308   467   570   747   555   760 0.81 -
SOLCI000155800       -            230 EOG0936056J          -            617      0.11   12.7   0.0   1   1   7.4e-06      0.17   12.1   0.0   165   221    99   154    77   157 0.91 -
#
# Program:         hmmsearch
# Version:         3.1b2 (February 2015)
# Pipeline mode:   SEARCH
# Query file:      /home/pgsb/tetiana.nosenko/lineages/embryophyta_odb9//hmms/EOG0936056J.hmm
# Target file:     /nfs/pgsb/data/S_chilense/Schilense_genome/Solanum_chilense_v3.3_protein.fa
# Option settings: hmmsearch -o ./tmp/temp_Schil_BUSCO_prot_1362887668 --domtblout /home/ibis/tetiana.nosenko/Documents/S_chilense/11_S_chilense_genome/Schilense_genome_sequence/BUSCO_assessment/run_Schil_BUSCO_prot/hmmer_output/EOG0936056J.out.1 --cpu 1 /home/pgsb/tetiana.nosenko/lineages/embryophyta_odb9//hmms/EOG0936056J.hmm /nfs/pgsb/data/S_chilense/Schilense_genome/Solanum_chilense_v3.3_protein.fa 
# Current dir:     /home/ibis/tetiana.nosenko/Documents/S_chilense/11_S_chilense_genome/Schilense_genome_sequence/BUSCO_assessment
# Date:            Wed Mar  8 09:19:58 2017
# [ok]
```
