## Supplementary material for "The *de novo* reference genome and transcriptome assemblies of the wild tomato species *Solanum chilense*": EOG0936057B.out.1

```
#                                                                            --- full sequence --- -------------- this domain -------------   hmm coord   ali coord   env coord
# target name        accession   tlen query name           accession   qlen   E-value  score  bias   #  of  c-Evalue  i-Evalue  score  bias  from    to  from    to  from    to  acc description of target
#------------------- ---------- ----- -------------------- ---------- ----- --------- ------ ----- --- --- --------- --------- ------ ----- ----- ----- ----- ----- ----- ----- ---- ---------------------
SOLCI003394400       -            628 EOG0936057B          -            414  4.2e-145  485.3  16.6   1   4   3.2e-43   1.5e-39  137.5   0.0     5   145    69   230    65   259 0.84 -
SOLCI003394400       -            628 EOG0936057B          -            414  4.2e-145  485.3  16.6   2   4     0.047   2.3e+02    1.9   1.3   142   183   260   303   236   314 0.58 -
SOLCI003394400       -            628 EOG0936057B          -            414  4.2e-145  485.3  16.6   3   4     0.011        54    4.0   1.0   132   178   276   322   265   330 0.82 -
SOLCI003394400       -            628 EOG0936057B          -            414  4.2e-145  485.3  16.6   4   4    1e-107    5e-104  350.0   4.6   171   406   359   608   346   624 0.90 -
SOLCI003253500       -            345 EOG0936057B          -            414   0.00035   21.1   1.3   1   1   1.2e-07   0.00057   20.4   1.1   180   278   119   215   103   228 0.83 -
SOLCI005683500       -            985 EOG0936057B          -            414    0.0011   19.5   0.1   1   2      0.14   6.9e+02    0.4   0.0   179   219   178   218   154   269 0.77 -
SOLCI005683500       -            985 EOG0936057B          -            414    0.0011   19.5   0.1   2   2   2.6e-06     0.012   16.0   0.0   180   270   349   438   327   443 0.86 -
SOLCI006210400       -            354 EOG0936057B          -            414    0.0046   17.4   0.4   1   2   4.7e-06     0.022   15.1   0.1   164   281   115   228   103   240 0.76 -
SOLCI006210400       -            354 EOG0936057B          -            414    0.0046   17.4   0.4   2   2      0.18   8.7e+02    0.0   0.0   204   228   263   287   252   323 0.71 -
SOLCI005734100       -            979 EOG0936057B          -            414    0.0056   17.1   0.0   1   2      0.11   5.3e+02    0.7   0.0   181   260   174   218   101   254 0.64 -
SOLCI005734100       -            979 EOG0936057B          -            414    0.0056   17.1   0.0   2   2   1.6e-05     0.076   13.4   0.0   180   270   343   432   328   440 0.88 -
SOLCI000879700       -            320 EOG0936057B          -            414     0.036   14.5   0.8   1   2     3e-05      0.14   12.5   0.1   186   270   109   192    88   218 0.82 -
SOLCI000879700       -            320 EOG0936057B          -            414     0.036   14.5   0.8   2   2      0.17   7.9e+02    0.2   0.1   212   265   210   261   206   266 0.71 -
SOLCI007205900       -            931 EOG0936057B          -            414     0.037   14.4   0.3   1   3       1.3   6.4e+03   -2.8   0.0   253   270    68    85    59   112 0.69 -
SOLCI007205900       -            931 EOG0936057B          -            414     0.037   14.4   0.3   2   3       1.1   5.5e+03   -2.6   0.0   247   266   130   149   126   158 0.78 -
SOLCI007205900       -            931 EOG0936057B          -            414     0.037   14.4   0.3   3   3   3.3e-05      0.16   12.3   0.0   179   289   349   459   335   461 0.83 -
SOLCI002481800       -            129 EOG0936057B          -            414     0.053   13.9   0.1   1   1   1.3e-05     0.061   13.7   0.1   187   247    24    85     4    98 0.85 -
SOLCI001028300       -            454 EOG0936057B          -            414     0.092   13.1   0.0   1   1   3.6e-05      0.17   12.2   0.0    85   138   398   450   377   453 0.82 -
SOLCI002653400       -            309 EOG0936057B          -            414      0.12   12.8   0.1   1   2      0.54   2.6e+03   -1.5   0.0   204   265     3    63     1    87 0.63 -
SOLCI002653400       -            309 EOG0936057B          -            414      0.12   12.8   0.1   2   2    0.0001      0.49   10.7   0.0   181   276   183   276   173   281 0.75 -
SOLCI003507900       -            107 EOG0936057B          -            414      0.19   12.1   0.0   1   1   4.1e-05       0.2   12.0   0.0   193   261    30    95     8   102 0.86 -
SOLCI006169400       -            111 EOG0936057B          -            414      0.42   10.9   0.1   1   1    0.0001       0.5   10.7   0.1   194   259     7    68     2    76 0.85 -
SOLCI001038600       -            151 EOG0936057B          -            414      0.44   10.9   0.1   1   1   0.00012      0.56   10.5   0.1   196   260     9    69     4    77 0.83 -
SOLCI005232100       -            364 EOG0936057B          -            414      0.46   10.8   0.1   1   1   0.00013      0.63   10.4   0.1   181   248   222   290   196   302 0.86 -
#
# Program:         hmmsearch
# Version:         3.1b2 (February 2015)
# Pipeline mode:   SEARCH
# Query file:      /home/pgsb/tetiana.nosenko/lineages/embryophyta_odb9//hmms/EOG0936057B.hmm
# Target file:     /nfs/pgsb/data/S_chilense/Schilense_genome/Solanum_chilense_v3.3_protein.fa
# Option settings: hmmsearch -o ./tmp/temp_Schil_BUSCO_prot_1362887668 --domtblout /home/ibis/tetiana.nosenko/Documents/S_chilense/11_S_chilense_genome/Schilense_genome_sequence/BUSCO_assessment/run_Schil_BUSCO_prot/hmmer_output/EOG0936057B.out.1 --cpu 1 /home/pgsb/tetiana.nosenko/lineages/embryophyta_odb9//hmms/EOG0936057B.hmm /nfs/pgsb/data/S_chilense/Schilense_genome/Solanum_chilense_v3.3_protein.fa 
# Current dir:     /home/ibis/tetiana.nosenko/Documents/S_chilense/11_S_chilense_genome/Schilense_genome_sequence/BUSCO_assessment
# Date:            Wed Mar  8 09:19:58 2017
# [ok]
```
