## Supplementary material for "The *de novo* reference genome and transcriptome assemblies of the wild tomato species *Solanum chilense*": EOG0936059C.out.1

```
#                                                                            --- full sequence --- -------------- this domain -------------   hmm coord   ali coord   env coord
# target name        accession   tlen query name           accession   qlen   E-value  score  bias   #  of  c-Evalue  i-Evalue  score  bias  from    to  from    to  from    to  acc description of target
#------------------- ---------- ----- -------------------- ---------- ----- --------- ------ ----- --- --- --------- --------- ------ ----- ----- ----- ----- ----- ----- ----- ---- ---------------------
SOLCI006405400       -            576 EOG0936059C          -            492  1.3e-278  926.4   1.7   1   1  1.1e-280  1.5e-278  926.2   1.7     1   492    51   568    51   568 0.96 -
SOLCI003829900       -           1169 EOG0936059C          -            492  1.2e-122  411.9   1.0   1   6   2.9e-27     4e-25   90.3   0.0   120   343   200   431   182   433 0.89 -
SOLCI003829900       -           1169 EOG0936059C          -            492  1.2e-122  411.9   1.0   2   6   1.3e-41   1.9e-39  137.5   0.2   135   396   426   694   411   711 0.93 -
SOLCI003829900       -           1169 EOG0936059C          -            492  1.2e-122  411.9   1.0   3   6     0.033       4.7    7.6   0.0   216   288   689   760   687   810 0.72 -
SOLCI003829900       -           1169 EOG0936059C          -            492  1.2e-122  411.9   1.0   4   6   2.2e-10   3.1e-08   34.6   0.0   208   309   818   924   806   929 0.85 -
SOLCI003829900       -           1169 EOG0936059C          -            492  1.2e-122  411.9   1.0   5   6   1.3e-21   1.8e-19   71.6   0.0   210   351   930  1071   926  1073 0.96 -
SOLCI003829900       -           1169 EOG0936059C          -            492  1.2e-122  411.9   1.0   6   6   3.7e-22   5.2e-20   73.4   0.0   201   304  1058  1164  1057  1167 0.92 -
SOLCI001596600       -           1475 EOG0936059C          -            492  1.9e-113  381.6  12.8   1   6   1.5e-12   2.1e-10   41.7   0.0   178   316   204   347   173   351 0.84 -
SOLCI001596600       -           1475 EOG0936059C          -            492  1.9e-113  381.6  12.8   2   6     7e-31   9.8e-29  102.2   0.5   213   367   349   503   344   503 0.98 -
SOLCI001596600       -           1475 EOG0936059C          -            492  1.9e-113  381.6  12.8   3   6   5.1e-23   7.2e-21   76.3   0.2   215   369   456   611   456   683 0.73 -
SOLCI001596600       -           1475 EOG0936059C          -            492  1.9e-113  381.6  12.8   4   6   4.8e-06   0.00067   20.3   0.2   268   363   714   810   657   819 0.81 -
SOLCI001596600       -           1475 EOG0936059C          -            492  1.9e-113  381.6  12.8   5   6   2.5e-22   3.5e-20   74.0   0.2   233   386   820   973   815   977 0.92 -
SOLCI001596600       -           1475 EOG0936059C          -            492  1.9e-113  381.6  12.8   6   6   2.8e-28   3.9e-26   93.6   0.0   181   377   975  1174   972  1198 0.93 -
SOLCI007328400       -           1121 EOG0936059C          -            492  1.7e-107  361.9  10.9   1   5   1.9e-20   2.7e-18   67.7   0.4   171   313   154   299   128   301 0.87 -
SOLCI007328400       -           1121 EOG0936059C          -            492  1.7e-107  361.9  10.9   2   5     1e-27   1.5e-25   91.7   0.2   211   388   302   479   297   482 0.97 -
SOLCI007328400       -           1121 EOG0936059C          -            492  1.7e-107  361.9  10.9   3   5   1.1e-17   1.5e-15   58.7   0.2   213   388   479   654   476   660 0.96 -
SOLCI007328400       -           1121 EOG0936059C          -            492  1.7e-107  361.9  10.9   4   5   7.1e-20     1e-17   65.9   0.0   183   373   621   815   620   825 0.90 -
SOLCI007328400       -           1121 EOG0936059C          -            492  1.7e-107  361.9  10.9   5   5   1.2e-25   1.7e-23   84.9   0.1   135   390   850  1109   845  1118 0.88 -
SOLCI003635200       -            819 EOG0936059C          -            492  3.8e-106  357.5  10.7   1   5   3.5e-16   4.9e-14   53.7   0.0   209   334   150   279   120   282 0.86 -
SOLCI003635200       -            819 EOG0936059C          -            492  3.8e-106  357.5  10.7   2   5   1.9e-22   2.6e-20   74.4   0.1   181   288   227   338   225   339 0.93 -
SOLCI003635200       -            819 EOG0936059C          -            492  3.8e-106  357.5  10.7   3   5   4.9e-22   6.8e-20   73.0   0.2   211   316   331   436   329   439 0.96 -
SOLCI003635200       -            819 EOG0936059C          -            492  3.8e-106  357.5  10.7   4   5   5.6e-29   7.8e-27   95.9   0.0   209   384   434   609   430   615 0.97 -
SOLCI003635200       -            819 EOG0936059C          -            492  3.8e-106  357.5  10.7   5   5   1.7e-29   2.4e-27   97.6   0.4   214   395   614   795   602   803 0.92 -
SOLCI006476700       -           1035 EOG0936059C          -            492   6.7e-97  327.0   3.7   1   4   8.4e-25   1.2e-22   82.1   0.4   165   392   166   400   111   405 0.89 -
SOLCI006476700       -           1035 EOG0936059C          -            492   6.7e-97  327.0   3.7   2   4   6.6e-14   9.2e-12   46.2   0.1    99   185   411   501   408   515 0.85 -
SOLCI006476700       -           1035 EOG0936059C          -            492   6.7e-97  327.0   3.7   3   4   5.2e-39   7.3e-37  129.0   0.0    98   395   515   822   510   827 0.92 -
SOLCI006476700       -           1035 EOG0936059C          -            492   6.7e-97  327.0   3.7   4   4   1.8e-28   2.5e-26   94.3   0.0   132   377   728   978   727  1002 0.85 -
SOLCI007287600       -            842 EOG0936059C          -            492   2.1e-96  325.4  15.0   1   5    0.0079       1.1    9.7   0.2    77   165   167   262   147   264 0.66 -
SOLCI007287600       -            842 EOG0936059C          -            492   2.1e-96  325.4  15.0   2   5     6e-37   8.4e-35  122.2   0.9   166   392   232   462   224   464 0.95 -
SOLCI007287600       -            842 EOG0936059C          -            492   2.1e-96  325.4  15.0   3   5   1.5e-31   2.1e-29  104.4   1.1   181   378   423   623   421   636 0.93 -
SOLCI007287600       -            842 EOG0936059C          -            492   2.1e-96  325.4  15.0   4   5   1.1e-26   1.5e-24   88.4   0.0   217   336   637   756   621   757 0.94 -
SOLCI007287600       -            842 EOG0936059C          -            492   2.1e-96  325.4  15.0   5   5   3.7e-13   5.1e-11   43.8   0.2   237   323   727   813   726   823 0.93 -
SOLCI003872100       -            916 EOG0936059C          -            492   9.3e-96  323.3  16.8   1   5   0.00015     0.021   15.3   0.1   226   281   176   231   117   237 0.76 -
SOLCI003872100       -            916 EOG0936059C          -            492   9.3e-96  323.3  16.8   2   5   7.1e-39   9.9e-37  128.6   0.2   116   370   234   495   231   495 0.94 -
SOLCI003872100       -            916 EOG0936059C          -            492   9.3e-96  323.3  16.8   3   5   4.1e-25   5.8e-23   83.2   0.1   116   293   444   628   441   631 0.93 -
SOLCI003872100       -            916 EOG0936059C          -            492   9.3e-96  323.3  16.8   4   5   1.8e-29   2.5e-27   97.5   0.8   136   322   534   727   532   735 0.93 -
SOLCI003872100       -            916 EOG0936059C          -            492   9.3e-96  323.3  16.8   5   5   1.2e-12   1.6e-10   42.1   0.1   211   370   740   899   729   913 0.93 -
SOLCI003803600       -           1035 EOG0936059C          -            492   2.1e-90  305.6   7.6   1   6   0.00038     0.053   14.0   0.0   234   316    59   141    46   151 0.77 -
SOLCI003803600       -           1035 EOG0936059C          -            492   2.1e-90  305.6   7.6   2   6   2.9e-17   4.1e-15   57.3   0.0   186   396    78   288    74   303 0.86 -
SOLCI003803600       -           1035 EOG0936059C          -            492   2.1e-90  305.6   7.6   3   6    0.0014      0.19   12.2   0.0   227   273   324   370   318   373 0.93 -
SOLCI003803600       -           1035 EOG0936059C          -            492   2.1e-90  305.6   7.6   4   6     1e-27   1.4e-25   91.8   0.2   135   333   365   570   365   576 0.93 -
SOLCI003803600       -           1035 EOG0936059C          -            492   2.1e-90  305.6   7.6   5   6   1.8e-15   2.6e-13   51.3   0.0   143   272   583   718   571   719 0.87 -
SOLCI003803600       -           1035 EOG0936059C          -            492   2.1e-90  305.6   7.6   6   6   1.9e-29   2.7e-27   97.5   0.1   130   384   709   970   708   982 0.90 -
SOLCI006753400       -            911 EOG0936059C          -            492   2.3e-90  305.5  14.8   1   6   1.6e-15   2.3e-13   51.5   0.2   134   280   139   292   130   297 0.86 -
SOLCI006753400       -            911 EOG0936059C          -            492   2.3e-90  305.5  14.8   2   6   5.9e-20   8.3e-18   66.1   0.1   210   388   292   469   288   470 0.96 -
SOLCI006753400       -            911 EOG0936059C          -            492   2.3e-90  305.5  14.8   3   6   6.2e-23   8.7e-21   76.0   0.1   182   389   366   575   364   575 0.94 -
SOLCI006753400       -            911 EOG0936059C          -            492   2.3e-90  305.5  14.8   4   6   2.3e-18   3.2e-16   60.9   0.0   208   340   534   666   524   679 0.93 -
SOLCI006753400       -            911 EOG0936059C          -            492   2.3e-90  305.5  14.8   5   6   7.9e-10   1.1e-07   32.7   0.0   213   279   679   745   664   751 0.92 -
SOLCI006753400       -            911 EOG0936059C          -            492   2.3e-90  305.5  14.8   6   6   4.3e-20     6e-18   66.6   0.8   182   323   750   894   742   905 0.89 -
SOLCI002522700       -           1014 EOG0936059C          -            492   7.6e-87  293.9  13.0   1   4   1.6e-13   2.2e-11   45.0   0.0    73   197   149   277   118   288 0.86 -
SOLCI002522700       -           1014 EOG0936059C          -            492   7.6e-87  293.9  13.0   2   4   5.3e-18   7.4e-16   59.7   0.0   256   395   318   458   314   468 0.88 -
SOLCI002522700       -           1014 EOG0936059C          -            492   7.6e-87  293.9  13.0   3   4   3.4e-46   4.8e-44  152.7   3.5   135   475   471   829   467   848 0.88 -
SOLCI002522700       -           1014 EOG0936059C          -            492   7.6e-87  293.9  13.0   4   4   6.4e-12     9e-10   39.6   0.1   241   327   896   982   885   986 0.68 -
SOLCI001336900       -            834 EOG0936059C          -            492   4.9e-84  284.6   9.6   1   4   3.9e-25   5.5e-23   83.2   0.0   209   384   135   311   119   315 0.91 -
SOLCI001336900       -            834 EOG0936059C          -            492   4.9e-84  284.6   9.6   2   4   1.6e-43   2.2e-41  143.9   1.0   180   391   314   530   308   532 0.94 -
SOLCI001336900       -            834 EOG0936059C          -            492   4.9e-84  284.6   9.6   3   4   3.3e-18   4.6e-16   60.4   1.1   173   391   519   740   518   742 0.91 -
SOLCI001336900       -            834 EOG0936059C          -            492   4.9e-84  284.6   9.6   4   4    0.0045      0.64   10.5   0.0   209   288   733   812   724   829 0.87 -
SOLCI006155700       -            798 EOG0936059C          -            492   8.7e-84  283.8   1.7   1   5   1.9e-19   2.6e-17   64.5   0.0   204   398    66   262    57   273 0.80 -
SOLCI006155700       -            798 EOG0936059C          -            492   8.7e-84  283.8   1.7   2   5   2.2e-31     3e-29  103.9   0.0   157   385   117   352   115   356 0.94 -
SOLCI006155700       -            798 EOG0936059C          -            492   8.7e-84  283.8   1.7   3   5   1.5e-19   2.1e-17   64.8   0.1   219   393   256   430   251   443 0.92 -
SOLCI006155700       -            798 EOG0936059C          -            492   8.7e-84  283.8   1.7   4   5   8.5e-22   1.2e-19   72.2   0.2   128   308   461   647   450   653 0.91 -
SOLCI006155700       -            798 EOG0936059C          -            492   8.7e-84  283.8   1.7   5   5     0.042       5.9    7.3   0.0   225   327   634   736   630   743 0.85 -
SOLCI000892300       -            913 EOG0936059C          -            492   9.5e-83  280.3   4.1   1   5   4.5e-07   6.3e-05   23.7   0.0   211   277   189   255   158   258 0.78 -
SOLCI000892300       -            913 EOG0936059C          -            492   9.5e-83  280.3   4.1   2   5   2.5e-32   3.6e-30  106.9   0.0   214   419   262   473   255   481 0.94 -
SOLCI000892300       -            913 EOG0936059C          -            492   9.5e-83  280.3   4.1   3   5   7.5e-25   1.1e-22   82.3   0.0   127   273   483   636   474   639 0.90 -
SOLCI000892300       -            913 EOG0936059C          -            492   9.5e-83  280.3   4.1   4   5   2.4e-17   3.4e-15   57.6   0.0   128   345   624   837   622   837 0.89 -
SOLCI000892300       -            913 EOG0936059C          -            492   9.5e-83  280.3   4.1   5   5     2e-05    0.0028   18.2   0.0   135   206   830   905   826   911 0.87 -
SOLCI000699800       -            720 EOG0936059C          -            492   1.9e-82  279.3   1.7   1   5     2e-19   2.8e-17   64.4   0.0    90   326    93   341    90   346 0.85 -
SOLCI000699800       -            720 EOG0936059C          -            492   1.9e-82  279.3   1.7   2   5   3.2e-24   4.4e-22   80.2   0.0   230   391   346   508   339   509 0.96 -
SOLCI000699800       -            720 EOG0936059C          -            492   1.9e-82  279.3   1.7   3   5   2.6e-17   3.7e-15   57.4   0.1   212   329   469   586   467   587 0.98 -
SOLCI000699800       -            720 EOG0936059C          -            492   1.9e-82  279.3   1.7   4   5   9.8e-14   1.4e-11   45.6   0.0   181   288   505   615   503   622 0.93 -
SOLCI000699800       -            720 EOG0936059C          -            492   1.9e-82  279.3   1.7   5   5   5.6e-18   7.8e-16   59.6   0.0   211   348   573   710   570   717 0.95 -
SOLCI002894100       -            860 EOG0936059C          -            492   6.6e-81  274.3   2.0   1   4   2.4e-36   3.3e-34  120.2   0.0   179   389   115   330    92   332 0.93 -
SOLCI002894100       -            860 EOG0936059C          -            492   6.6e-81  274.3   2.0   2   4   4.4e-24   6.2e-22   79.8   0.2   210   349   326   465   325   471 0.94 -
SOLCI002894100       -            860 EOG0936059C          -            492   6.6e-81  274.3   2.0   3   4     3e-21   4.2e-19   70.4   0.3   200   365   453   621   451   636 0.93 -
SOLCI002894100       -            860 EOG0936059C          -            492   6.6e-81  274.3   2.0   4   4     0.015       2.1    8.8   0.0   218   287   650   720   638   731 0.79 -
SOLCI002121800       -            850 EOG0936059C          -            492   2.4e-79  269.2   4.1   1   6     0.017       2.4    8.5   0.0   214   288   179   253   153   273 0.51 -
SOLCI002121800       -            850 EOG0936059C          -            492   2.4e-79  269.2   4.1   2   6   2.5e-13   3.4e-11   44.3   0.5   158   333   225   403   201   407 0.86 -
SOLCI002121800       -            850 EOG0936059C          -            492   2.4e-79  269.2   4.1   3   6   2.1e-11   2.9e-09   37.9   0.0   120   254   358   498   353   500 0.55 -
SOLCI002121800       -            850 EOG0936059C          -            492   2.4e-79  269.2   4.1   4   6   8.6e-25   1.2e-22   82.1   0.0   139   373   412   653   410   654 0.91 -
SOLCI002121800       -            850 EOG0936059C          -            492   2.4e-79  269.2   4.1   5   6   5.9e-16   8.3e-14   53.0   0.0   164   275   577   695   570   700 0.90 -
SOLCI002121800       -            850 EOG0936059C          -            492   2.4e-79  269.2   4.1   6   6   5.4e-25   7.5e-23   82.8   0.0   135   308   653   833   652   839 0.92 -
SOLCI006449600       -            852 EOG0936059C          -            492   1.2e-78  266.8  22.5   1   5   1.3e-31   1.8e-29  104.6   0.8   124   374     1   258     1   269 0.91 -
SOLCI006449600       -            852 EOG0936059C          -            492   1.2e-78  266.8  22.5   2   5   5.4e-06   0.00076   20.1   0.1   303   389   222   307   220   320 0.91 -
SOLCI006449600       -            852 EOG0936059C          -            492   1.2e-78  266.8  22.5   3   5   3.9e-12   5.5e-10   40.4   0.5   136   387   327   578   306   580 0.78 -
SOLCI006449600       -            852 EOG0936059C          -            492   1.2e-78  266.8  22.5   4   5   3.1e-28   4.4e-26   93.5   0.7   210   378   576   744   572   744 0.98 -
SOLCI006449600       -            852 EOG0936059C          -            492   1.2e-78  266.8  22.5   5   5   7.3e-17     1e-14   56.0   0.1   255   387   691   822   689   837 0.86 -
SOLCI004247500       -            843 EOG0936059C          -            492   2.2e-78  266.0   4.5   1   4   1.8e-19   2.5e-17   64.6   0.1   235   390   151   306   132   317 0.93 -
SOLCI004247500       -            843 EOG0936059C          -            492   2.2e-78  266.0   4.5   2   4   9.3e-37   1.3e-34  121.6   0.3   135   392   219   479   218   499 0.92 -
SOLCI004247500       -            843 EOG0936059C          -            492   2.2e-78  266.0   4.5   3   4   9.9e-19   1.4e-16   62.1   0.0   139   387   500   755   491   756 0.87 -
SOLCI004247500       -            843 EOG0936059C          -            492   2.2e-78  266.0   4.5   4   4   9.8e-13   1.4e-10   42.3   0.0   156   288   692   831   684   840 0.83 -
SOLCI007314000       -            759 EOG0936059C          -            492     3e-77  262.2   1.3   1   4   7.8e-16   1.1e-13   52.6   0.0   192   329   182   322   172   322 0.89 -
SOLCI007314000       -            759 EOG0936059C          -            492     3e-77  262.2   1.3   2   4     9e-18   1.3e-15   59.0   0.1   213   311   311   409   307   413 0.87 -
SOLCI007314000       -            759 EOG0936059C          -            492     3e-77  262.2   1.3   3   4   1.6e-20   2.3e-18   68.0   0.0   211   351   414   554   410   557 0.97 -
SOLCI007314000       -            759 EOG0936059C          -            492     3e-77  262.2   1.3   4   4   2.5e-27   3.4e-25   90.5   0.1   202   397   542   743   541   757 0.87 -
SOLCI004840300       -            619 EOG0936059C          -            492     8e-77  260.8   0.2   1   4   5.5e-11   7.8e-09   36.6   0.0   207   308   134   232   118   236 0.89 -
SOLCI004840300       -            619 EOG0936059C          -            492     8e-77  260.8   0.2   2   4   4.2e-35   5.9e-33  116.1   0.1   135   354   195   418   195   423 0.93 -
SOLCI004840300       -            619 EOG0936059C          -            492     8e-77  260.8   0.2   3   4   2.1e-20     3e-18   67.6   0.0   139   280   336   484   336   489 0.92 -
SOLCI004840300       -            619 EOG0936059C          -            492     8e-77  260.8   0.2   4   4     5e-18   7.1e-16   59.8   0.0   209   333   483   607   480   616 0.96 -
SOLCI001725900       -            891 EOG0936059C          -            492     1e-76  260.5   7.8   1   4       4.6   6.4e+02    0.6   0.0   136   183   149   196   144   203 0.78 -
SOLCI001725900       -            891 EOG0936059C          -            492     1e-76  260.5   7.8   2   4   3.1e-19   4.4e-17   63.8   0.0   125   327   208   418   201   426 0.89 -
SOLCI001725900       -            891 EOG0936059C          -            492     1e-76  260.5   7.8   3   4   3.9e-26   5.4e-24   86.5   0.2   213   388   409   584   405   596 0.74 -
SOLCI001725900       -            891 EOG0936059C          -            492     1e-76  260.5   7.8   4   4   6.5e-34   9.2e-32  112.2   1.7   117   391   586   866   577   888 0.92 -
SOLCI004716200       -            932 EOG0936059C          -            492   2.4e-75  255.9  10.2   1   5   9.6e-12   1.3e-09   39.1   0.1   299   389   290   380   284   399 0.67 -
SOLCI004716200       -            932 EOG0936059C          -            492   2.4e-75  255.9  10.2   2   5   8.2e-20   1.2e-17   65.7   0.2   136   277   400   548   381   551 0.91 -
SOLCI004716200       -            932 EOG0936059C          -            492   2.4e-75  255.9  10.2   3   5   2.4e-22   3.4e-20   74.0   0.1   136   280   540   691   539   691 0.89 -
SOLCI004716200       -            932 EOG0936059C          -            492   2.4e-75  255.9  10.2   4   5   1.1e-29   1.6e-27   98.2   0.3   135   280   679   832   679   838 0.92 -
SOLCI004716200       -            932 EOG0936059C          -            492   2.4e-75  255.9  10.2   5   5       6.8   9.6e+02   -0.0   0.0   450   468   844   862   835   884 0.79 -
SOLCI001441700       -            839 EOG0936059C          -            492   2.8e-75  255.7   0.4   1   4   6.7e-22   9.4e-20   72.6   0.1   214   388   208   381   184   382 0.95 -
SOLCI001441700       -            839 EOG0936059C          -            492   2.8e-75  255.7   0.4   2   4   3.8e-23   5.3e-21   76.7   0.0   130   345   361   583   360   590 0.90 -
SOLCI001441700       -            839 EOG0936059C          -            492   2.8e-75  255.7   0.4   3   4   7.9e-11   1.1e-08   36.1   0.0   209   280   587   658   576   661 0.91 -
SOLCI001441700       -            839 EOG0936059C          -            492   2.8e-75  255.7   0.4   4   4   4.7e-25   6.5e-23   83.0   0.0   210   381   658   829   657   835 0.97 -
SOLCI004565600       -            980 EOG0936059C          -            492   3.1e-75  255.6  15.1   1   6   7.4e-05      0.01   16.3   0.0   229   378   151   294   136   299 0.78 -
SOLCI004565600       -            980 EOG0936059C          -            492   3.1e-75  255.6  15.1   2   6   3.8e-16   5.4e-14   53.6   0.1   125   309   212   400   203   411 0.91 -
SOLCI004565600       -            980 EOG0936059C          -            492   3.1e-75  255.6  15.1   3   6   3.4e-28   4.8e-26   93.3   1.1   117   304   417   611   402   618 0.91 -
SOLCI004565600       -            980 EOG0936059C          -            492   3.1e-75  255.6  15.1   4   6   6.2e-11   8.7e-09   36.4   0.0   177   274   601   702   597   708 0.77 -
SOLCI004565600       -            980 EOG0936059C          -            492   3.1e-75  255.6  15.1   5   6   6.1e-29   8.6e-27   95.8   0.9   109   363   635   894   626   896 0.65 -
SOLCI004565600       -            980 EOG0936059C          -            492   3.1e-75  255.6  15.1   6   6     0.019       2.7    8.4   0.0    97   181   862   952   858   965 0.75 -
SOLCI007117300       -            561 EOG0936059C          -            492   3.8e-75  255.3   0.5   1   3   1.1e-13   1.6e-11   45.5   0.0   124   292    84   258    73   259 0.83 -
SOLCI007117300       -            561 EOG0936059C          -            492   3.8e-75  255.3   0.5   2   3     7e-36   9.8e-34  118.7   0.0   136   388   165   424   158   424 0.95 -
SOLCI007117300       -            561 EOG0936059C          -            492   3.8e-75  255.3   0.5   3   3     2e-31   2.8e-29  104.0   0.1   135   370   304   546   304   556 0.94 -
SOLCI005896200       -            700 EOG0936059C          -            492     4e-75  255.2   0.5   1   3   2.8e-38     4e-36  126.6   0.0   102   387   159   452   140   458 0.89 -
SOLCI005896200       -            700 EOG0936059C          -            492     4e-75  255.2   0.5   2   3   1.5e-14   2.1e-12   48.4   0.0   248   332   453   537   449   537 0.96 -
SOLCI005896200       -            700 EOG0936059C          -            492     4e-75  255.2   0.5   3   3     2e-24   2.8e-22   80.9   0.1   218   378   528   687   519   695 0.95 -
SOLCI004667900       -            687 EOG0936059C          -            492   4.2e-75  255.1   3.8   1   4   8.6e-36   1.2e-33  118.4   0.1   125   406    70   365    35   366 0.87 -
SOLCI004667900       -            687 EOG0936059C          -            492   4.2e-75  255.1   3.8   2   4   6.6e-15   9.3e-13   49.5   0.1   210   358   269   416   268   418 0.89 -
SOLCI004667900       -            687 EOG0936059C          -            492   4.2e-75  255.1   3.8   3   4   1.8e-24   2.5e-22   81.0   0.3   168   391   359   589   356   591 0.91 -
SOLCI004667900       -            687 EOG0936059C          -            492   4.2e-75  255.1   3.8   4   4   9.1e-09   1.3e-06   29.2   0.0   214   309   587   682   583   686 0.50 -
SOLCI002010100       -           1097 EOG0936059C          -            492   1.1e-73  250.4  19.6   1   4   3.3e-28   4.7e-26   93.4   3.2   182   474   236   543   193   550 0.87 -
SOLCI002010100       -           1097 EOG0936059C          -            492   1.1e-73  250.4  19.6   2   4   1.3e-17   1.8e-15   58.5   2.0   129   353   390   620   384   626 0.89 -
SOLCI002010100       -           1097 EOG0936059C          -            492   1.1e-73  250.4  19.6   3   4     3e-13   4.2e-11   44.0   0.1   183   333   727   883   713   886 0.76 -
SOLCI002010100       -           1097 EOG0936059C          -            492   1.1e-73  250.4  19.6   4   4   2.6e-27   3.6e-25   90.4   0.1   135   324   887  1083   882  1091 0.92 -
SOLCI004438800       -            786 EOG0936059C          -            492   3.4e-73  248.9  11.0   1   5     0.016       2.3    8.6   0.0   244   305   109   170    98   176 0.88 -
SOLCI004438800       -            786 EOG0936059C          -            492   3.4e-73  248.9  11.0   2   5   3.4e-28   4.8e-26   93.3   0.9   144   389   177   429   171   429 0.94 -
SOLCI004438800       -            786 EOG0936059C          -            492   3.4e-73  248.9  11.0   3   5   3.3e-20   4.6e-18   67.0   0.1   213   379   323   489   320   489 0.97 -
SOLCI004438800       -            786 EOG0936059C          -            492   3.4e-73  248.9  11.0   4   5   4.5e-28   6.3e-26   92.9   1.1   135   365   483   721   481   723 0.90 -
SOLCI004438800       -            786 EOG0936059C          -            492   3.4e-73  248.9  11.0   5   5   8.3e-07   0.00012   22.8   0.0   118   189   711   783   706   785 0.87 -
SOLCI006204600       -            575 EOG0936059C          -            492   6.2e-73  248.0   0.7   1   4   1.2e-10   1.7e-08   35.5   0.0   188   327    47   187    26   190 0.76 -
SOLCI006204600       -            575 EOG0936059C          -            492   6.2e-73  248.0   0.7   2   4   6.2e-29   8.8e-27   95.8   0.0   210   387   175   354   171   355 0.94 -
SOLCI006204600       -            575 EOG0936059C          -            492   6.2e-73  248.0   0.7   3   4   4.8e-26   6.7e-24   86.2   0.0   207   371   279   443   275   444 0.97 -
SOLCI006204600       -            575 EOG0936059C          -            492   6.2e-73  248.0   0.7   4   4   4.8e-15   6.7e-13   50.0   0.0   211   320   423   532   418   547 0.92 -
SOLCI004191200       -            937 EOG0936059C          -            492     1e-72  247.3  14.1   1   5   3.1e-22   4.4e-20   73.7   0.5   181   387   188   398   130   398 0.89 -
SOLCI004191200       -            937 EOG0936059C          -            492     1e-72  247.3  14.1   2   5   3.5e-20     5e-18   66.9   0.1   234   388   350   503   344   512 0.90 -
SOLCI004191200       -            937 EOG0936059C          -            492     1e-72  247.3  14.1   3   5   2.1e-09   2.9e-07   31.4   0.1   234   423   524   719   515   721 0.80 -
SOLCI004191200       -            937 EOG0936059C          -            492     1e-72  247.3  14.1   4   5   2.2e-27   3.1e-25   90.6   0.3   249   427   679   862   674   866 0.90 -
SOLCI004191200       -            937 EOG0936059C          -            492     1e-72  247.3  14.1   5   5     1e-07   1.4e-05   25.8   0.0   228   276   868   916   857   936 0.50 -
SOLCI004215000       -            767 EOG0936059C          -            492   2.8e-72  245.8   8.0   1   3   2.5e-38   3.4e-36  126.8   0.9   112   370   121   391    85   392 0.91 -
SOLCI004215000       -            767 EOG0936059C          -            492   2.8e-72  245.8   8.0   2   3   2.7e-27   3.8e-25   90.4   0.2   131   342   390   609   389   614 0.90 -
SOLCI004215000       -            767 EOG0936059C          -            492   2.8e-72  245.8   8.0   3   3     2e-10   2.9e-08   34.7   0.1   218   369   603   755   581   760 0.81 -
SOLCI000411300       -            588 EOG0936059C          -            492   2.3e-71  242.8   0.0   1   3   9.8e-35   1.4e-32  114.9   0.0    99   370    37   316    16   317 0.90 -
SOLCI000411300       -            588 EOG0936059C          -            492   2.3e-71  242.8   0.0   2   3   1.4e-16     2e-14   55.0   0.0   212   335   263   386   258   387 0.97 -
SOLCI000411300       -            588 EOG0936059C          -            492   2.3e-71  242.8   0.0   3   3   8.1e-26   1.1e-23   85.5   0.0   222   387   308   473   296   504 0.92 -
SOLCI005484700       -            754 EOG0936059C          -            492   4.9e-71  241.7   2.3   1   4   2.1e-27     3e-25   90.7   0.2   137   388   193   451   187   453 0.93 -
SOLCI005484700       -            754 EOG0936059C          -            492   4.9e-71  241.7   2.3   2   4   1.1e-22   1.5e-20   75.2   0.0   197   375   327   508   325   518 0.91 -
SOLCI005484700       -            754 EOG0936059C          -            492   4.9e-71  241.7   2.3   3   4   1.7e-21   2.4e-19   71.2   0.0   149   275   520   653   511   659 0.92 -
SOLCI005484700       -            754 EOG0936059C          -            492   4.9e-71  241.7   2.3   4   4   5.2e-08   7.2e-06   26.8   0.0   209   278   657   726   654   739 0.91 -
SOLCI004169300       -            609 EOG0936059C          -            492   1.3e-70  240.3   7.5   1   5   3.9e-05    0.0054   17.3   0.0   131   364     8    73     1    84 0.53 -
SOLCI004169300       -            609 EOG0936059C          -            492   1.3e-70  240.3   7.5   2   5   1.9e-20   2.7e-18   67.8   0.2   136   278    83   232    78   237 0.93 -
SOLCI004169300       -            609 EOG0936059C          -            492   1.3e-70  240.3   7.5   3   5   2.4e-21   3.4e-19   70.7   0.1   136   275   223   369   223   370 0.84 -
SOLCI004169300       -            609 EOG0936059C          -            492   1.3e-70  240.3   7.5   4   5     6e-30   8.4e-28   99.1   0.2   135   295   362   529   359   537 0.89 -
SOLCI004169300       -            609 EOG0936059C          -            492   1.3e-70  240.3   7.5   5   5       2.9     4e+02    1.2   0.0   446   468   524   546   512   560 0.79 -
SOLCI001037900       -            594 EOG0936059C          -            492   1.3e-69  237.0   4.7   1   3   1.9e-19   2.6e-17   64.5   0.1   118   289    94   273    42   274 0.80 -
SOLCI001037900       -            594 EOG0936059C          -            492   1.3e-69  237.0   4.7   2   3   8.7e-35   1.2e-32  115.1   0.1   210   426   264   486   260   487 0.94 -
SOLCI001037900       -            594 EOG0936059C          -            492   1.3e-69  237.0   4.7   3   3   1.7e-22   2.4e-20   74.5   0.1   212   410   371   575   366   584 0.91 -
SOLCI002498400       -            654 EOG0936059C          -            492   2.3e-69  236.2   8.6   1   3     3e-22   4.2e-20   73.7   1.8   168   371   106   312    53   314 0.88 -
SOLCI002498400       -            654 EOG0936059C          -            492   2.3e-69  236.2   8.6   2   3     3e-27   4.3e-25   90.2   0.1   214   397   295   481   294   484 0.96 -
SOLCI002498400       -            654 EOG0936059C          -            492   2.3e-69  236.2   8.6   3   3   1.7e-21   2.3e-19   71.3   0.0   133   272   524   651   522   654 0.97 -
SOLCI004221400       -            762 EOG0936059C          -            492   1.9e-68  233.2   0.7   1   4   1.9e-11   2.7e-09   38.1   0.0   127   288    88   257    64   261 0.84 -
SOLCI004221400       -            762 EOG0936059C          -            492   1.9e-68  233.2   0.7   2   4   2.9e-30   4.1e-28  100.1   0.2   123   311   260   455   254   462 0.94 -
SOLCI004221400       -            762 EOG0936059C          -            492   1.9e-68  233.2   0.7   3   4   3.7e-16   5.2e-14   53.6   0.1   213   320   462   569   454   574 0.91 -
SOLCI004221400       -            762 EOG0936059C          -            492   1.9e-68  233.2   0.7   4   4   6.5e-12   9.2e-10   39.6   0.0   212   342   566   697   564   730 0.86 -
SOLCI001873300       -            909 EOG0936059C          -            492   2.3e-68  232.9   0.9   1   4   9.4e-05     0.013   16.0   0.0   245   335   184   275   176   277 0.90 -
SOLCI001873300       -            909 EOG0936059C          -            492   2.3e-68  232.9   0.9   2   4   1.9e-10   2.7e-08   34.8   0.0   253   320   263   330   260   334 0.95 -
SOLCI001873300       -            909 EOG0936059C          -            492   2.3e-68  232.9   0.9   3   4   5.6e-23   7.8e-21   76.1   0.0   212   388   327   503   322   504 0.96 -
SOLCI001873300       -            909 EOG0936059C          -            492   2.3e-68  232.9   0.9   4   4   1.9e-32   2.6e-30  107.4   0.9   210   476   500   779   497   793 0.90 -
SOLCI002312000       -            829 EOG0936059C          -            492   1.2e-67  230.6   8.3   1   6    0.0045      0.63   10.5   0.0   202   261    67   127    46   141 0.77 -
SOLCI002312000       -            829 EOG0936059C          -            492   1.2e-67  230.6   8.3   2   6     3e-11   4.2e-09   37.4   0.2   172   276   163   270   144   283 0.82 -
SOLCI002312000       -            829 EOG0936059C          -            492   1.2e-67  230.6   8.3   3   6   1.4e-06   0.00019   22.1   0.0   209   280   273   344   270   344 0.92 -
SOLCI002312000       -            829 EOG0936059C          -            492   1.2e-67  230.6   8.3   4   6   1.1e-26   1.5e-24   88.4   0.1   140   330   337   534   336   539 0.94 -
SOLCI002312000       -            829 EOG0936059C          -            492   1.2e-67  230.6   8.3   5   6   3.1e-15   4.4e-13   50.6   0.0   131   313   503   688   503   699 0.90 -
SOLCI002312000       -            829 EOG0936059C          -            492   1.2e-67  230.6   8.3   6   6   3.1e-11   4.3e-09   37.4   0.0    98   186   722   814   714   825 0.81 -
SOLCI004535900       -            814 EOG0936059C          -            492     3e-67  229.2   1.0   1   5   1.4e-07   1.9e-05   25.4   0.0   130   257   132   272   119   273 0.82 -
SOLCI004535900       -            814 EOG0936059C          -            492     3e-67  229.2   1.0   2   5   1.5e-15     2e-13   51.7   0.0   177   309   220   359   216   377 0.82 -
SOLCI004535900       -            814 EOG0936059C          -            492     3e-67  229.2   1.0   3   5   3.6e-27   5.1e-25   89.9   0.0    97   283   346   543   342   545 0.86 -
SOLCI004535900       -            814 EOG0936059C          -            492     3e-67  229.2   1.0   4   5   1.6e-24   2.3e-22   81.2   0.4   136   280   529   680   528   689 0.89 -
SOLCI004535900       -            814 EOG0936059C          -            492     3e-67  229.2   1.0   5   5     0.034       4.8    7.6   0.0   213   325   694   806   688   813 0.55 -
SOLCI003344400       -            690 EOG0936059C          -            492   4.2e-67  228.7   8.8   1   3   4.6e-27   6.4e-25   89.6   0.3   190   387   149   350   133   353 0.91 -
SOLCI003344400       -            690 EOG0936059C          -            492   4.2e-67  228.7   8.8   2   3   1.1e-06   0.00016   22.3   0.0   213   269   351   408   348   409 0.87 -
SOLCI003344400       -            690 EOG0936059C          -            492   4.2e-67  228.7   8.8   3   3   2.7e-38   3.8e-36  126.6   0.6   129   343   401   622   386   640 0.89 -
SOLCI003691000       -            488 EOG0936059C          -            492   5.9e-67  228.2   9.9   1   3   1.3e-33   1.8e-31  111.2   0.5   172   420   110   370    69   370 0.80 -
SOLCI003691000       -            488 EOG0936059C          -            492   5.9e-67  228.2   9.9   2   3   4.7e-27   6.6e-25   89.6   0.3   221   395   270   444   266   447 0.96 -
SOLCI003691000       -            488 EOG0936059C          -            492   5.9e-67  228.2   9.9   3   3   1.3e-14   1.9e-12   48.5   0.2   217   321   371   475   366   485 0.94 -
SOLCI004587600       -            470 EOG0936059C          -            492   2.2e-66  226.4   2.0   1   3       2.7   3.7e+02    1.3   0.0   122   375    36    86    27    91 0.47 -
SOLCI004587600       -            470 EOG0936059C          -            492   2.2e-66  226.4   2.0   2   3   1.6e-37   2.2e-35  124.1   0.2   139   426    88   384    78   386 0.90 -
SOLCI004587600       -            470 EOG0936059C          -            492   2.2e-66  226.4   2.0   3   3   3.1e-33   4.4e-31  110.0   0.1   213   463   205   457   200   463 0.92 -
SOLCI002498300       -            514 EOG0936059C          -            492   5.3e-66  225.1   4.1   1   4   1.6e-13   2.2e-11   44.9   0.1   137   280    24   171    10   171 0.86 -
SOLCI002498300       -            514 EOG0936059C          -            492   5.3e-66  225.1   4.1   2   4   4.4e-28   6.1e-26   93.0   0.0   210   384   136   310   135   311 0.98 -
SOLCI002498300       -            514 EOG0936059C          -            492   5.3e-66  225.1   4.1   3   4   1.7e-22   2.4e-20   74.5   0.4   135   276   264   412   262   416 0.90 -
SOLCI002498300       -            514 EOG0936059C          -            492   5.3e-66  225.1   4.1   4   4   2.1e-10     3e-08   34.6   0.0   210   275   416   481   412   490 0.93 -
SOLCI004945500       -            663 EOG0936059C          -            492   2.8e-65  222.7   2.2   1   3     1e-17   1.4e-15   58.8   0.2   186   323   100   240    77   244 0.90 -
SOLCI004945500       -            663 EOG0936059C          -            492   2.8e-65  222.7   2.2   2   3   5.2e-23   7.3e-21   76.2   0.0   163   335   243   422   230   424 0.92 -
SOLCI004945500       -            663 EOG0936059C          -            492   2.8e-65  222.7   2.2   3   3   2.2e-27   3.1e-25   90.7   0.2   116   343   406   640   405   654 0.91 -
SOLCI001309600       -            980 EOG0936059C          -            492   1.4e-64  220.4   9.7   1   5    0.0025      0.35   11.3   0.0   328   389    88   150    77   156 0.89 -
SOLCI001309600       -            980 EOG0936059C          -            492   1.4e-64  220.4   9.7   2   5   1.1e-24   1.5e-22   81.7   0.1   116   383   150   424   149   440 0.92 -
SOLCI001309600       -            980 EOG0936059C          -            492   1.4e-64  220.4   9.7   3   5   5.2e-15   7.3e-13   49.8   0.1   268   401   484   617   476   619 0.93 -
SOLCI001309600       -            980 EOG0936059C          -            492   1.4e-64  220.4   9.7   4   5   1.1e-21   1.6e-19   71.8   0.1   129   313   548   739   542   747 0.91 -
SOLCI001309600       -            980 EOG0936059C          -            492   1.4e-64  220.4   9.7   5   5   5.4e-13   7.6e-11   43.2   0.1   214   350   791   927   753   956 0.87 -
SOLCI000725500       -            763 EOG0936059C          -            492   1.5e-64  220.4  14.8   1   5   7.8e-22   1.1e-19   72.3   2.3   160   378    32   258    15   267 0.81 -
SOLCI000725500       -            763 EOG0936059C          -            492   1.5e-64  220.4  14.8   2   5   9.4e-11   1.3e-08   35.8   0.1   206   293   261   348   253   356 0.77 -
SOLCI000725500       -            763 EOG0936059C          -            492   1.5e-64  220.4  14.8   3   5   1.2e-18   1.7e-16   61.9   0.0   228   389   353   514   343   520 0.86 -
SOLCI000725500       -            763 EOG0936059C          -            492   1.5e-64  220.4  14.8   4   5   5.3e-17   7.5e-15   56.4   0.3   120   243   518   649   512   655 0.88 -
SOLCI000725500       -            763 EOG0936059C          -            492   1.5e-64  220.4  14.8   5   5       6.9   9.7e+02   -0.0   0.0   126   170   665   709   650   758 0.74 -
SOLCI002510100       -            737 EOG0936059C          -            492   4.5e-64  218.7   0.0   1   4     0.025       3.5    8.0   0.0   184   281    65   166    59   174 0.74 -
SOLCI002510100       -            737 EOG0936059C          -            492   4.5e-64  218.7   0.0   2   4   2.7e-32   3.7e-30  106.9   0.0    91   327   175   423   166   428 0.89 -
SOLCI002510100       -            737 EOG0936059C          -            492   4.5e-64  218.7   0.0   3   4   5.4e-11   7.5e-09   36.6   0.0   227   336   430   539   426   542 0.97 -
SOLCI002510100       -            737 EOG0936059C          -            492   4.5e-64  218.7   0.0   4   4   1.1e-19   1.6e-17   65.2   0.0   221   379   529   687   526   712 0.80 -
SOLCI004372400       -            657 EOG0936059C          -            492   6.8e-63  214.9   1.7   1   2   5.7e-27     8e-25   89.3   0.2   185   424   155   402   148   408 0.90 -
SOLCI004372400       -            657 EOG0936059C          -            492   6.8e-63  214.9   1.7   2   2   8.6e-38   1.2e-35  125.0   0.1   132   342   412   629   395   648 0.90 -
SOLCI002228800       -            752 EOG0936059C          -            492   9.2e-63  214.4   3.9   1   3     8e-28   1.1e-25   92.1   0.0   143   388   196   449   187   453 0.88 -
SOLCI002228800       -            752 EOG0936059C          -            492   9.2e-63  214.4   3.9   2   3   3.9e-20   5.5e-18   66.7   0.1   213   336   449   572   446   575 0.97 -
SOLCI002228800       -            752 EOG0936059C          -            492   9.2e-63  214.4   3.9   3   3     1e-19   1.5e-17   65.3   0.1   211   371   552   712   551   728 0.94 -
SOLCI002282700       -            848 EOG0936059C          -            492   3.1e-62  212.7   2.9   1   4   3.8e-16   5.3e-14   53.6   0.1   195   369   125   302   116   317 0.86 -
SOLCI002282700       -            848 EOG0936059C          -            492   3.1e-62  212.7   2.9   2   4   5.7e-08     8e-06   26.6   0.0   182   274   287   382   286   387 0.90 -
SOLCI002282700       -            848 EOG0936059C          -            492   3.1e-62  212.7   2.9   3   4   6.2e-10   8.7e-08   33.1   0.0   193   299   452   561   443   564 0.85 -
SOLCI002282700       -            848 EOG0936059C          -            492   3.1e-62  212.7   2.9   4   4   1.6e-30   2.2e-28  101.0   0.1   135   363   565   801   560   811 0.90 -
SOLCI000152500       -            717 EOG0936059C          -            492   3.5e-62  212.5   4.1   1   3   2.6e-19   3.6e-17   64.0   0.5   134   315   139   329   135   329 0.89 -
SOLCI000152500       -            717 EOG0936059C          -            492   3.5e-62  212.5   4.1   2   3   5.1e-40   7.1e-38  132.3   0.1   128   410   310   607   295   609 0.92 -
SOLCI000152500       -            717 EOG0936059C          -            492   3.5e-62  212.5   4.1   3   3   7.3e-10     1e-07   32.9   0.0   209   310   538   641   527   662 0.87 -
SOLCI006352600       -            419 EOG0936059C          -            492   7.6e-62  211.4   0.0   1   3     5e-17   7.1e-15   56.5   0.0   216   386     1   171     1   173 0.97 -
SOLCI006352600       -            419 EOG0936059C          -            492   7.6e-62  211.4   0.0   2   3   4.5e-34   6.3e-32  112.7   0.0   124   387    76   347    69   350 0.91 -
SOLCI006352600       -            419 EOG0936059C          -            492   7.6e-62  211.4   0.0   3   3   3.2e-16   4.5e-14   53.8   0.1   212   308   312   408   309   412 0.92 -
SOLCI004724300       -            691 EOG0936059C          -            492   1.1e-61  210.9   3.7   1   3   2.5e-22   3.5e-20   74.0   0.2   135   332   290   492   285   496 0.92 -
SOLCI004724300       -            691 EOG0936059C          -            492   1.1e-61  210.9   3.7   2   3   3.5e-28   4.9e-26   93.3   0.0    93   273   348   538   347   539 0.91 -
SOLCI004724300       -            691 EOG0936059C          -            492   1.1e-61  210.9   3.7   3   3   4.2e-18   5.9e-16   60.0   0.1   135   295   498   665   497   669 0.89 -
SOLCI004689400       -            966 EOG0936059C          -            492     9e-61  207.9  14.1   1   4     5e-11     7e-09   36.7   0.0   203   323   262   383   242   392 0.90 -
SOLCI004689400       -            966 EOG0936059C          -            492     9e-61  207.9  14.1   2   4   3.8e-20   5.3e-18   66.8   1.8   134   325   421   618   410   629 0.57 -
SOLCI004689400       -            966 EOG0936059C          -            492     9e-61  207.9  14.1   3   4   6.4e-09     9e-07   29.7   0.1   201   280   630   712   621   717 0.66 -
SOLCI004689400       -            966 EOG0936059C          -            492     9e-61  207.9  14.1   4   4   1.4e-23   1.9e-21   78.1   3.5   210   395   712   896   708   904 0.95 -
SOLCI003435400       -            841 EOG0936059C          -            492   1.7e-60  206.9   5.0   1   3   2.8e-24   3.9e-22   80.4   0.0   203   333   175   309   152   313 0.86 -
SOLCI003435400       -            841 EOG0936059C          -            492   1.7e-60  206.9   5.0   2   3     3e-31   4.2e-29  103.4   1.4   135   351   314   537   310   555 0.93 -
SOLCI003435400       -            841 EOG0936059C          -            492   1.7e-60  206.9   5.0   3   3   1.1e-06   0.00016   22.3   0.0   216   326   594   702   566   731 0.87 -
SOLCI006582700       -            770 EOG0936059C          -            492   5.9e-60  205.2   3.2   1   4   7.3e-14     1e-11   46.1   0.0   197   334   132   275   127   278 0.88 -
SOLCI006582700       -            770 EOG0936059C          -            492   5.9e-60  205.2   3.2   2   4   2.8e-26   3.9e-24   87.0   0.0   126   280   270   431   256   437 0.86 -
SOLCI006582700       -            770 EOG0936059C          -            492   5.9e-60  205.2   3.2   3   4   2.4e-05    0.0034   17.9   0.0   342   389   423   470   423   483 0.88 -
SOLCI006582700       -            770 EOG0936059C          -            492   5.9e-60  205.2   3.2   4   4   1.2e-19   1.6e-17   65.2   0.1    98   287   483   683   473   687 0.81 -
SOLCI004586900       -            590 EOG0936059C          -            492   6.1e-60  205.1   6.9   1   3   6.5e-16   9.1e-14   52.8   0.2   105   274    77   254    68   262 0.85 -
SOLCI004586900       -            590 EOG0936059C          -            492   6.1e-60  205.1   6.9   2   3   1.1e-24   1.5e-22   81.8   0.0   210   335   260   385   256   386 0.96 -
SOLCI004586900       -            590 EOG0936059C          -            492   6.1e-60  205.1   6.9   3   3   5.6e-27   7.9e-25   89.3   0.6   136   333   354   558   354   572 0.93 -
SOLCI002768000       -            618 EOG0936059C          -            492   8.2e-60  204.7   1.5   1   3   4.7e-24   6.6e-22   79.7   0.1   170   335   146   314   109   316 0.91 -
SOLCI002768000       -            618 EOG0936059C          -            492   8.2e-60  204.7   1.5   2   3     1e-35   1.4e-33  118.2   0.1   130   378   312   567   310   568 0.94 -
SOLCI002768000       -            618 EOG0936059C          -            492   8.2e-60  204.7   1.5   3   3   2.1e-05    0.0029   18.2   0.0   212   275   541   604   538   611 0.89 -
SOLCI002658000       -            667 EOG0936059C          -            492   1.1e-59  204.3   5.8   1   3   4.3e-20     6e-18   66.6   0.0   213   350   166   303   147   306 0.90 -
SOLCI002658000       -            667 EOG0936059C          -            492   1.1e-59  204.3   5.8   2   3   1.4e-31     2e-29  104.5   0.3   201   400   291   496   289   504 0.91 -
SOLCI002658000       -            667 EOG0936059C          -            492   1.1e-59  204.3   5.8   3   3   2.7e-11   3.8e-09   37.6   0.5   239   395   503   662   493   667 0.83 -
SOLCI005497300       -            647 EOG0936059C          -            492   5.2e-59  202.0   0.8   1   3   1.5e-10   2.1e-08   35.1   0.0   301   391    85   174    74   177 0.88 -
SOLCI005497300       -            647 EOG0936059C          -            492   5.2e-59  202.0   0.8   2   3   1.7e-20   2.3e-18   68.0   0.0   234   370   157   294   156   295 0.97 -
SOLCI005497300       -            647 EOG0936059C          -            492   5.2e-59  202.0   0.8   3   3   5.2e-34   7.3e-32  112.5   0.1   135   370   262   504   261   526 0.92 -
SOLCI003320200       -            775 EOG0936059C          -            492   7.7e-59  201.5   0.2   1   4   4.1e-29   5.7e-27   96.4   0.0   154   392   106   351    90   354 0.93 -
SOLCI003320200       -            775 EOG0936059C          -            492   7.7e-59  201.5   0.2   2   4   1.6e-16   2.2e-14   54.8   0.1   210   328   344   462   340   473 0.96 -
SOLCI003320200       -            775 EOG0936059C          -            492   7.7e-59  201.5   0.2   3   4   8.6e-14   1.2e-11   45.8   0.0   209   314   496   601   469   619 0.89 -
SOLCI003320200       -            775 EOG0936059C          -            492   7.7e-59  201.5   0.2   4   4      0.38        53    4.1   0.0   115   182   674   741   639   764 0.76 -
SOLCI001270900       -           1047 EOG0936059C          -            492   2.8e-58  199.6   6.4   1   3   2.3e-28   3.2e-26   93.9   1.2    93   444    51   420    33   426 0.83 -
SOLCI001270900       -           1047 EOG0936059C          -            492   2.8e-58  199.6   6.4   2   3   1.8e-17   2.5e-15   58.0   1.1   132   343   339   551   323   555 0.87 -
SOLCI001270900       -           1047 EOG0936059C          -            492   2.8e-58  199.6   6.4   3   3   5.8e-20   8.2e-18   66.2   0.0   136   329   719   919   699   929 0.80 -
SOLCI002498500       -            605 EOG0936059C          -            492   3.7e-58  199.3   5.4   1   3   4.7e-20   6.6e-18   66.5   1.2   169   354   143   331   124   332 0.87 -
SOLCI002498500       -            605 EOG0936059C          -            492   3.7e-58  199.3   5.4   2   3   5.2e-27   7.3e-25   89.4   1.6   210   390   327   507   315   518 0.94 -
SOLCI002498500       -            605 EOG0936059C          -            492   3.7e-58  199.3   5.4   3   3   4.7e-14   6.6e-12   46.7   0.0   181   274   505   601   503   604 0.89 -
SOLCI004734200       -            707 EOG0936059C          -            492   1.5e-57  197.2   2.1   1   2   4.1e-27   5.7e-25   89.8   0.4   136   353   227   452   212   457 0.88 -
SOLCI004734200       -            707 EOG0936059C          -            492   1.5e-57  197.2   2.1   2   2   2.5e-32   3.5e-30  107.0   0.1   216   388   456   628   450   643 0.96 -
SOLCI004643200       -            761 EOG0936059C          -            492   1.9e-57  196.9   4.7   1   3   1.8e-09   2.5e-07   31.6   0.0   182   407   138   372    80   375 0.84 -
SOLCI004643200       -            761 EOG0936059C          -            492   1.9e-57  196.9   4.7   2   3   5.9e-27   8.2e-25   89.3   2.4   136   334   379   585   374   585 0.94 -
SOLCI004643200       -            761 EOG0936059C          -            492   1.9e-57  196.9   4.7   3   3   1.2e-25   1.7e-23   84.9   0.1   211   395   567   752   563   760 0.94 -
SOLCI003343300       -            526 EOG0936059C          -            492   3.7e-57  195.9   6.0   1   3   1.7e-17   2.4e-15   58.0   0.1   138   278    45   194    39   197 0.88 -
SOLCI003343300       -            526 EOG0936059C          -            492   3.7e-57  195.9   6.0   2   3   1.3e-17   1.8e-15   58.4   0.2   212   313   198   299   192   302 0.95 -
SOLCI003343300       -            526 EOG0936059C          -            492   3.7e-57  195.9   6.0   3   3   3.3e-25   4.7e-23   83.5   0.5   206   412   294   509   293   520 0.87 -
SOLCI004587800       -            588 EOG0936059C          -            492   4.7e-57  195.6   4.7   1   4   5.7e-16     8e-14   53.0   0.1   171   348    75   256    40   263 0.80 -
SOLCI004587800       -            588 EOG0936059C          -            492   4.7e-57  195.6   4.7   2   4   1.1e-23   1.5e-21   78.5   0.1   210   340   258   388   246   391 0.92 -
SOLCI004587800       -            588 EOG0936059C          -            492   4.7e-57  195.6   4.7   3   4   8.8e-21   1.2e-18   68.9   0.1   211   395   364   548   360   549 0.97 -
SOLCI004587800       -            588 EOG0936059C          -            492   4.7e-57  195.6   4.7   4   4   1.4e-05     0.002   18.7   0.0   400   481   489   576   487   586 0.73 -
SOLCI002323100       -            664 EOG0936059C          -            492     2e-55  190.2  14.7   1   4   1.7e-09   2.4e-07   31.6   0.1   216   312    34   132    13   137 0.88 -
SOLCI002323100       -            664 EOG0936059C          -            492     2e-55  190.2  14.7   2   4   4.4e-28   6.1e-26   93.0   1.3   135   394   123   395   123   400 0.91 -
SOLCI002323100       -            664 EOG0936059C          -            492     2e-55  190.2  14.7   3   4   3.6e-08   5.1e-06   27.3   0.2   123   223   397   501   391   507 0.67 -
SOLCI002323100       -            664 EOG0936059C          -            492     2e-55  190.2  14.7   4   4   3.8e-15   5.3e-13   50.3   1.1   183   314   505   639   500   659 0.85 -
SOLCI004525400       -           1057 EOG0936059C          -            492   3.7e-55  189.3   2.1   1   6    0.0004     0.056   13.9   0.0   425   486   138   199   116   205 0.87 -
SOLCI004525400       -           1057 EOG0936059C          -            492   3.7e-55  189.3   2.1   2   6   3.1e-14   4.4e-12   47.3   0.0   262   440   211   393   199   394 0.87 -
SOLCI004525400       -           1057 EOG0936059C          -            492   3.7e-55  189.3   2.1   3   6   2.8e-20   3.9e-18   67.2   0.0   117   416   366   666   363   667 0.95 -
SOLCI004525400       -           1057 EOG0936059C          -            492   3.7e-55  189.3   2.1   4   6   6.3e-10   8.8e-08   33.1   0.1   230   329   649   748   646   750 0.90 -
SOLCI004525400       -           1057 EOG0936059C          -            492   3.7e-55  189.3   2.1   5   6   1.3e-14   1.8e-12   48.5   0.1   183   386   704   903   697   907 0.83 -
SOLCI004525400       -           1057 EOG0936059C          -            492   3.7e-55  189.3   2.1   6   6       5.3   7.4e+02    0.4   0.0    33    69   941   977   903   979 0.79 -
SOLCI004957900       -            922 EOG0936059C          -            492   5.4e-55  188.8   0.4   1   2     8e-29   1.1e-26   95.4   0.1   194   351   421   581   403   581 0.93 -
SOLCI004957900       -            922 EOG0936059C          -            492   5.4e-55  188.8   0.4   2   2   2.1e-30   2.9e-28  100.6   0.0   183   370   515   705   511   720 0.95 -
SOLCI004445500       -            492 EOG0936059C          -            492   8.4e-55  188.2   0.6   1   3   5.8e-18   8.1e-16   59.6   0.0    55   254    56   264    42   266 0.78 -
SOLCI004445500       -            492 EOG0936059C          -            492   8.4e-55  188.2   0.6   2   3   1.2e-19   1.7e-17   65.1   0.0   211   336   187   311   184   312 0.96 -
SOLCI004445500       -            492 EOG0936059C          -            492   8.4e-55  188.2   0.6   3   3   5.8e-23   8.2e-21   76.1   0.0   131   296   309   484   308   489 0.89 -
SOLCI006380300       -           1028 EOG0936059C          -            492     1e-54  187.9  10.9   1   6   0.00013     0.018   15.6   0.0   349   425    74   152    69   153 0.91 -
SOLCI006380300       -           1028 EOG0936059C          -            492     1e-54  187.9  10.9   2   6     2e-08   2.8e-06   28.1   0.0   299   386   125   212    99   221 0.90 -
SOLCI006380300       -           1028 EOG0936059C          -            492     1e-54  187.9  10.9   3   6   2.1e-19   2.9e-17   64.3   0.1   228   425   225   420   218   421 0.93 -
SOLCI006380300       -           1028 EOG0936059C          -            492     1e-54  187.9  10.9   4   6   1.4e-11     2e-09   38.5   0.8   235   478   399   645   398   654 0.85 -
SOLCI006380300       -           1028 EOG0936059C          -            492     1e-54  187.9  10.9   5   6   0.00021     0.029   14.9   0.2   233   327   700   794   671   795 0.89 -
SOLCI006380300       -           1028 EOG0936059C          -            492     1e-54  187.9  10.9   6   6   6.3e-14   8.8e-12   46.3   0.0   211   325   783   895   781   904 0.90 -
SOLCI003908300       -            617 EOG0936059C          -            492   1.4e-54  187.4   0.6   1   4     0.018       2.5    8.5   0.0   168   274    58   167    51   170 0.79 -
SOLCI003908300       -            617 EOG0936059C          -            492   1.4e-54  187.4   0.6   2   4   6.6e-30   9.2e-28   99.0   0.5    94   313   151   382   149   388 0.87 -
SOLCI003908300       -            617 EOG0936059C          -            492   1.4e-54  187.4   0.6   3   4   1.8e-12   2.6e-10   41.4   0.0   211   289   385   463   382   466 0.94 -
SOLCI003908300       -            617 EOG0936059C          -            492   1.4e-54  187.4   0.6   4   4     1e-11   1.5e-09   39.0   0.0   210   340   454   583   450   591 0.93 -
SOLCI007296100       -            819 EOG0936059C          -            492   1.8e-54  187.0   0.1   1   5   0.00015     0.021   15.3   0.0   182   268    89   185    71   254 0.77 -
SOLCI007296100       -            819 EOG0936059C          -            492   1.8e-54  187.0   0.1   2   5   8.5e-18   1.2e-15   59.0   0.0   207   328   268   392   219   396 0.86 -
SOLCI007296100       -            819 EOG0936059C          -            492   1.8e-54  187.0   0.1   3   5     5e-09     7e-07   30.1   0.0   146   279   378   520   376   532 0.80 -
SOLCI007296100       -            819 EOG0936059C          -            492   1.8e-54  187.0   0.1   4   5   1.1e-11   1.5e-09   38.9   0.0   239   331   620   712   609   714 0.89 -
SOLCI007296100       -            819 EOG0936059C          -            492   1.8e-54  187.0   0.1   5   5   4.5e-12   6.4e-10   40.1   0.0   230   302   716   788   713   793 0.96 -
SOLCI003784400       -            884 EOG0936059C          -            492   4.3e-54  185.8   1.7   1   2   1.5e-22   2.1e-20   74.7   0.7   181   480    56   362    36   371 0.87 -
SOLCI003784400       -            884 EOG0936059C          -            492   4.3e-54  185.8   1.7   2   2   4.2e-33   5.9e-31  109.5   0.0    93   409   372   696   366   709 0.89 -
SOLCI002303500       -            577 EOG0936059C          -            492   5.9e-54  185.4   8.8   1   3   9.9e-19   1.4e-16   62.1   2.2   232   379   142   292    90   298 0.88 -
SOLCI002303500       -            577 EOG0936059C          -            492   5.9e-54  185.4   8.8   2   3   6.8e-21   9.5e-19   69.3   0.3   222   355   240   370   238   373 0.91 -
SOLCI002303500       -            577 EOG0936059C          -            492   5.9e-54  185.4   8.8   3   3   9.4e-23   1.3e-20   75.4   0.2   209   353   364   508   362   528 0.93 -
SOLCI005641500       -            381 EOG0936059C          -            492   8.7e-54  184.8   1.8   1   2   4.7e-32   6.6e-30  106.1   0.9   216   423    15   228     1   228 0.91 -
SOLCI005641500       -            381 EOG0936059C          -            492   8.7e-54  184.8   1.8   2   2   1.8e-24   2.6e-22   81.0   0.0   202   371   208   380   207   381 0.92 -
SOLCI004840200       -            511 EOG0936059C          -            492   3.7e-53  182.8   1.6   1   2     4e-21   5.6e-19   70.0   0.0   172   390    17   238     4   243 0.94 -
SOLCI004840200       -            511 EOG0936059C          -            492   3.7e-53  182.8   1.6   2   2   9.2e-14   1.3e-11   45.7   0.9   196   310   216   333   214   337 0.53 -
SOLCI006091900       -            457 EOG0936059C          -            492   1.7e-52  180.6   2.9   1   3   1.7e-19   2.4e-17   64.6   0.1   180   328    85   238    44   244 0.87 -
SOLCI006091900       -            457 EOG0936059C          -            492   1.7e-52  180.6   2.9   2   3   1.6e-30   2.3e-28  101.0   0.1   228   392   244   408   235   410 0.96 -
SOLCI006091900       -            457 EOG0936059C          -            492   1.7e-52  180.6   2.9   3   3   0.00012     0.017   15.6   0.1   218   257   409   448   407   453 0.90 -
SOLCI005303000       -            711 EOG0936059C          -            492   3.8e-52  179.4   7.5   1   2   1.6e-20   2.3e-18   68.0   0.9   191   367   200   379   169   383 0.90 -
SOLCI005303000       -            711 EOG0936059C          -            492   3.8e-52  179.4   7.5   2   2   7.3e-35     1e-32  115.3   1.1   134   425   384   687   370   710 0.86 -
SOLCI005511700       -            678 EOG0936059C          -            492     5e-52  179.0   9.2   1   4   1.3e-10   1.9e-08   35.3   0.1   218   367   112   258    92   258 0.81 -
SOLCI005511700       -            678 EOG0936059C          -            492     5e-52  179.0   9.2   2   4   3.7e-30   5.2e-28   99.8   1.6   138   392   162   423   158   426 0.93 -
SOLCI005511700       -            678 EOG0936059C          -            492     5e-52  179.0   9.2   3   4   3.4e-14   4.8e-12   47.2   0.0   213   331   419   537   416   542 0.95 -
SOLCI005511700       -            678 EOG0936059C          -            492     5e-52  179.0   9.2   4   4   4.2e-07   5.9e-05   23.8   0.1   229   349   553   673   544   677 0.93 -
SOLCI005889000       -            891 EOG0936059C          -            492   3.8e-50  172.8   2.2   1   3   4.2e-17   5.8e-15   56.8   0.0   209   415    95   299    70   302 0.91 -
SOLCI005889000       -            891 EOG0936059C          -            492   3.8e-50  172.8   2.2   2   3   5.4e-17   7.6e-15   56.4   0.1   212   409   300   493   294   502 0.92 -
SOLCI005889000       -            891 EOG0936059C          -            492   3.8e-50  172.8   2.2   3   3   2.7e-17   3.8e-15   57.4   0.0   189   391   547   742   505   750 0.80 -
SOLCI006109700       -            605 EOG0936059C          -            492   4.9e-50  172.4   3.0   1   2   1.3e-34   1.8e-32  114.5   0.5   137   416   156   451   126   457 0.79 -
SOLCI006109700       -            605 EOG0936059C          -            492   4.9e-50  172.4   3.0   2   2   4.4e-17   6.2e-15   56.7   0.1   217   335   456   574   453   585 0.96 -
SOLCI003620000       -            743 EOG0936059C          -            492   6.3e-50  172.1   0.3   1   5   5.6e-10   7.9e-08   33.2   0.0   339   461     8   134     1   166 0.85 -
SOLCI003620000       -            743 EOG0936059C          -            492   6.3e-50  172.1   0.3   2   5   1.5e-10   2.2e-08   35.1   0.0   300   482   101   288   100   302 0.85 -
SOLCI003620000       -            743 EOG0936059C          -            492   6.3e-50  172.1   0.3   3   5   4.9e-17   6.8e-15   56.5   0.1   139   401   179   439   172   449 0.85 -
SOLCI003620000       -            743 EOG0936059C          -            492   6.3e-50  172.1   0.3   4   5     3e-11   4.2e-09   37.4   0.0   362   475   362   483   361   484 0.84 -
SOLCI003620000       -            743 EOG0936059C          -            492   6.3e-50  172.1   0.3   5   5   5.4e-11   7.6e-09   36.6   0.0   209   369   450   607   447   610 0.91 -
SOLCI004830600       -            765 EOG0936059C          -            492   7.3e-50  171.9   8.8   1   6   9.4e-12   1.3e-09   39.1   0.0   360   474    31   149    12   150 0.86 -
SOLCI004830600       -            765 EOG0936059C          -            492   7.3e-50  171.9   8.8   2   6   3.7e-11   5.2e-09   37.1   0.0   259   384    66   187    59   207 0.91 -
SOLCI004830600       -            765 EOG0936059C          -            492   7.3e-50  171.9   8.8   3   6   0.00063     0.088   13.3   0.1   261   412   169   332   167   338 0.69 -
SOLCI004830600       -            765 EOG0936059C          -            492   7.3e-50  171.9   8.8   4   6     3e-14   4.3e-12   47.3   0.1   285   474   339   532   336   534 0.89 -
SOLCI004830600       -            765 EOG0936059C          -            492   7.3e-50  171.9   8.8   5   6   2.6e-12   3.7e-10   40.9   0.0   212   414   402   602   388   605 0.93 -
SOLCI004830600       -            765 EOG0936059C          -            492   7.3e-50  171.9   8.8   6   6   7.7e-11   1.1e-08   36.1   0.1   198   394   587   751   577   760 0.45 -
SOLCI000296400       -            540 EOG0936059C          -            492   2.3e-49  170.3   0.5   1   3    0.0045      0.63   10.5   0.2   357   423   116   183    84   184 0.88 -
SOLCI000296400       -            540 EOG0936059C          -            492   2.3e-49  170.3   0.5   2   3   2.3e-13   3.2e-11   44.4   0.0   248   316   177   245   170   249 0.95 -
SOLCI000296400       -            540 EOG0936059C          -            492   2.3e-49  170.3   0.5   3   3   1.3e-35   1.8e-33  117.8   0.0   182   401   248   473   244   476 0.94 -
SOLCI007470700       -            854 EOG0936059C          -            492   3.2e-49  169.8   5.5   1   7   9.2e-05     0.013   16.0   0.0   399   486    35   125    22   131 0.74 -
SOLCI007470700       -            854 EOG0936059C          -            492   3.2e-49  169.8   5.5   2   7    0.0006     0.085   13.3   0.0   212   295   119   198   107   217 0.71 -
SOLCI007470700       -            854 EOG0936059C          -            492   3.2e-49  169.8   5.5   3   7   0.00029      0.04   14.4   0.2   400   462   238   302   230   322 0.78 -
SOLCI007470700       -            854 EOG0936059C          -            492   3.2e-49  169.8   5.5   4   7   7.6e-05     0.011   16.3   0.0   228   301   336   405   320   416 0.80 -
SOLCI007470700       -            854 EOG0936059C          -            492   3.2e-49  169.8   5.5   5   7   8.5e-08   1.2e-05   26.1   0.0   390   477   432   519   419   531 0.86 -
SOLCI007470700       -            854 EOG0936059C          -            492   3.2e-49  169.8   5.5   6   7   4.4e-14   6.2e-12   46.8   0.2   256   414   531   688   523   689 0.92 -
SOLCI007470700       -            854 EOG0936059C          -            492   3.2e-49  169.8   5.5   7   7   3.5e-10   4.9e-08   33.9   0.0   208   367   686   842   683   846 0.83 -
SOLCI007477400       -            710 EOG0936059C          -            492   1.2e-48  167.8   3.9   1   3   7.8e-22   1.1e-19   72.3   0.0   201   354   152   311   138   311 0.93 -
SOLCI007477400       -            710 EOG0936059C          -            492   1.2e-48  167.8   3.9   2   3   3.4e-21   4.8e-19   70.2   0.1   131   293   291   469   287   475 0.84 -
SOLCI007477400       -            710 EOG0936059C          -            492   1.2e-48  167.8   3.9   3   3   6.2e-09   8.8e-07   29.8   0.4   135   272   477   621   472   685 0.79 -
SOLCI003885900       -            709 EOG0936059C          -            492   1.4e-48  167.7   0.0   1   4   2.8e-14     4e-12   47.4   0.0   123   253   170   307   133   308 0.81 -
SOLCI003885900       -            709 EOG0936059C          -            492   1.4e-48  167.7   0.0   2   4   1.6e-09   2.2e-07   31.8   0.0   201   389   287   478   287   480 0.90 -
SOLCI003885900       -            709 EOG0936059C          -            492   1.4e-48  167.7   0.0   3   4   9.7e-13   1.4e-10   42.3   0.0   304   393   463   552   462   558 0.95 -
SOLCI003885900       -            709 EOG0936059C          -            492   1.4e-48  167.7   0.0   4   4   1.9e-16   2.7e-14   54.6   0.0   183   332   549   701   547   708 0.94 -
SOLCI005396300       -            601 EOG0936059C          -            492   4.5e-48  166.0   3.0   1   4    0.0039      0.55   10.7   0.0   208   280   134   204   125   209 0.82 -
SOLCI005396300       -            601 EOG0936059C          -            492   4.5e-48  166.0   3.0   2   4   4.4e-22   6.1e-20   73.2   0.5   119   369   211   468   203   471 0.91 -
SOLCI005396300       -            601 EOG0936059C          -            492   4.5e-48  166.0   3.0   3   4   3.4e-22   4.7e-20   73.6   0.1   136   348   333   552   332   557 0.93 -
SOLCI005396300       -            601 EOG0936059C          -            492   4.5e-48  166.0   3.0   4   4   5.2e-09   7.3e-07   30.0   0.0   123   214   460   555   455   589 0.83 -
SOLCI006090100       -            680 EOG0936059C          -            492   9.1e-48  165.0   2.8   1   5    0.0056      0.79   10.1   0.0   204   335    55   189    43   192 0.88 -
SOLCI006090100       -            680 EOG0936059C          -            492   9.1e-48  165.0   2.8   2   5   3.6e-11     5e-09   37.2   0.0    88   186   141   243   122   253 0.76 -
SOLCI006090100       -            680 EOG0936059C          -            492   9.1e-48  165.0   2.8   3   5   1.1e-07   1.5e-05   25.7   0.2   227   315   261   349   244   366 0.87 -
SOLCI006090100       -            680 EOG0936059C          -            492   9.1e-48  165.0   2.8   4   5   1.2e-22   1.6e-20   75.1   0.2   128   321   365   567   353   574 0.87 -
SOLCI006090100       -            680 EOG0936059C          -            492   9.1e-48  165.0   2.8   5   5   1.4e-06   0.00019   22.1   0.0   124   215   573   668   557   672 0.83 -
SOLCI000806300       -            588 EOG0936059C          -            492   1.5e-47  164.3   7.8   1   3   4.6e-31   6.5e-29  102.8   1.7   174   388   137   352   113   357 0.93 -
SOLCI000806300       -            588 EOG0936059C          -            492   1.5e-47  164.3   7.8   2   3   5.2e-14   7.3e-12   46.6   0.1   210   312   349   451   348   460 0.96 -
SOLCI000806300       -            588 EOG0936059C          -            492   1.5e-47  164.3   7.8   3   3   7.6e-06    0.0011   19.6   0.1   255   348   464   557   455   563 0.93 -
SOLCI000943300       -            731 EOG0936059C          -            492   2.2e-47  163.7   1.8   1   4   1.3e-31   1.8e-29  104.6   0.1    76   362    94   392    57   394 0.86 -
SOLCI000943300       -            731 EOG0936059C          -            492   2.2e-47  163.7   1.8   2   4   5.5e-10   7.7e-08   33.3   0.0   213   332   312   432   307   444 0.90 -
SOLCI000943300       -            731 EOG0936059C          -            492   2.2e-47  163.7   1.8   3   4   3.1e-12   4.3e-10   40.7   0.0   234   395   447   607   440   613 0.94 -
SOLCI000943300       -            731 EOG0936059C          -            492   2.2e-47  163.7   1.8   4   4       1.4     2e+02    2.2   0.0   272   351   621   700   585   714 0.55 -
SOLCI007422500       -            622 EOG0936059C          -            492   4.9e-47  162.5   0.7   1   3     9e-10   1.3e-07   32.6   0.0   192   293   115   220   109   223 0.86 -
SOLCI007422500       -            622 EOG0936059C          -            492   4.9e-47  162.5   0.7   2   3   3.2e-36   4.5e-34  119.8   0.1   128   388   222   491   219   494 0.90 -
SOLCI007422500       -            622 EOG0936059C          -            492   4.9e-47  162.5   0.7   3   3     0.034       4.7    7.6   0.1   218   298   496   576   488   606 0.81 -
SOLCI003978800       -            716 EOG0936059C          -            492   9.8e-47  161.6  10.1   1   3   3.9e-10   5.5e-08   33.8   0.4   307   427   163   289   157   291 0.87 -
SOLCI003978800       -            716 EOG0936059C          -            492   9.8e-47  161.6  10.1   2   3   1.7e-10   2.5e-08   34.9   0.0   201   289   264   355   261   358 0.87 -
SOLCI003978800       -            716 EOG0936059C          -            492   9.8e-47  161.6  10.1   3   3     2e-29   2.9e-27   97.4   3.1    95   353   361   630   358   643 0.88 -
SOLCI006697300       -            543 EOG0936059C          -            492   1.5e-46  161.0   8.1   1   3   5.9e-05    0.0083   16.7   0.0   182   258   137   219   128   220 0.84 -
SOLCI006697300       -            543 EOG0936059C          -            492   1.5e-46  161.0   8.1   2   3   5.5e-34   7.8e-32  112.4   0.4   181   383   209   413   207   417 0.93 -
SOLCI006697300       -            543 EOG0936059C          -            492   1.5e-46  161.0   8.1   3   3   7.2e-15     1e-12   49.4   2.7   181   333   383   539   380   542 0.93 -
SOLCI002951600       -            850 EOG0936059C          -            492   1.1e-45  158.1   3.1   1   6   2.6e-08   3.7e-06   27.7   0.0   234   320    90   178    86   181 0.90 -
SOLCI002951600       -            850 EOG0936059C          -            492   1.1e-45  158.1   3.1   2   6   1.1e-09   1.6e-07   32.2   0.0   245   411   173   337   170   347 0.90 -
SOLCI002951600       -            850 EOG0936059C          -            492   1.1e-45  158.1   3.1   3   6   6.7e-07   9.5e-05   23.1   0.1   213   334   242   359   234   400 0.86 -
SOLCI002951600       -            850 EOG0936059C          -            492   1.1e-45  158.1   3.1   4   6   1.3e-07   1.8e-05   25.5   0.3   344   476   334   474   332   490 0.74 -
SOLCI002951600       -            850 EOG0936059C          -            492   1.1e-45  158.1   3.1   5   6     1e-05    0.0014   19.2   0.0   399   476   496   575   484   577 0.89 -
SOLCI002951600       -            850 EOG0936059C          -            492   1.1e-45  158.1   3.1   6   6   1.3e-15   1.8e-13   51.8   0.2   177   389   578   784   574   800 0.83 -
SOLCI006011700       -            536 EOG0936059C          -            492   1.6e-45  157.6   1.7   1   3   7.2e-23     1e-20   75.8   0.5   262   478    72   290    64   302 0.91 -
SOLCI006011700       -            536 EOG0936059C          -            492   1.6e-45  157.6   1.7   2   3   3.5e-18   4.9e-16   60.3   0.1   231   417   179   359   178   361 0.94 -
SOLCI006011700       -            536 EOG0936059C          -            492   1.6e-45  157.6   1.7   3   3   1.7e-10   2.3e-08   35.0   0.0   228   364   339   473   337   512 0.83 -
SOLCI003928300       -            929 EOG0936059C          -            492   2.2e-45  157.1   1.1   1   4   0.00027     0.038   14.5   0.0   356   475   132   261   127   274 0.81 -
SOLCI003928300       -            929 EOG0936059C          -            492   2.2e-45  157.1   1.1   2   4   3.3e-21   4.7e-19   70.3   0.0   137   382   254   498   248   501 0.94 -
SOLCI003928300       -            929 EOG0936059C          -            492   2.2e-45  157.1   1.1   3   4   6.5e-18   9.1e-16   59.4   0.0   265   439   451   633   449   634 0.89 -
SOLCI003928300       -            929 EOG0936059C          -            492   2.2e-45  157.1   1.1   4   4   1.8e-10   2.5e-08   34.9   0.0   206   368   633   792   622   816 0.79 -
SOLCI003929300       -            742 EOG0936059C          -            492   3.3e-45  156.5  12.1   1   4   8.2e-09   1.2e-06   29.4   0.0   369   457   101   194    99   199 0.89 -
SOLCI003929300       -            742 EOG0936059C          -            492   3.3e-45  156.5  12.1   2   4     1e-19   1.4e-17   65.4   1.0   228   477   225   462   216   476 0.88 -
SOLCI003929300       -            742 EOG0936059C          -            492   3.3e-45  156.5  12.1   3   4   4.1e-08   5.7e-06   27.1   0.1   398   475   482   561   470   563 0.92 -
SOLCI003929300       -            742 EOG0936059C          -            492   3.3e-45  156.5  12.1   4   4   1.6e-12   2.3e-10   41.6   0.8   209   398   497   682   490   685 0.79 -
SOLCI001246800       -           1038 EOG0936059C          -            492   6.6e-45  155.5   5.2   1   7   2.6e-12   3.7e-10   40.9   0.0   265   415    92   241    79   244 0.89 -
SOLCI001246800       -           1038 EOG0936059C          -            492   6.6e-45  155.5   5.2   2   7   9.6e-07   0.00014   22.6   0.0   152   294   214   355   209   356 0.90 -
SOLCI001246800       -           1038 EOG0936059C          -            492   6.6e-45  155.5   5.2   3   7   0.00013     0.019   15.5   0.0   397   480   293   378   279   390 0.87 -
SOLCI001246800       -           1038 EOG0936059C          -            492   6.6e-45  155.5   5.2   4   7   2.8e-14   3.9e-12   47.4   0.1   233   480   329   580   325   589 0.85 -
SOLCI001246800       -           1038 EOG0936059C          -            492   6.6e-45  155.5   5.2   5   7   1.6e-07   2.3e-05   25.1   0.2   260   394   594   724   586   729 0.91 -
SOLCI001246800       -           1038 EOG0936059C          -            492   6.6e-45  155.5   5.2   6   7   9.4e-08   1.3e-05   25.9   0.0   234   327   735   829   728   899 0.81 -
SOLCI001246800       -           1038 EOG0936059C          -            492   6.6e-45  155.5   5.2   7   7       8.9   1.2e+03   -0.4   0.1    58   246   877   920   864   951 0.51 -
SOLCI004441000       -            833 EOG0936059C          -            492   7.3e-45  155.4   4.1   1   5   2.6e-06   0.00037   21.1   0.0   226   305   230   309   205   318 0.79 -
SOLCI004441000       -            833 EOG0936059C          -            492   7.3e-45  155.4   4.1   2   5   1.2e-08   1.7e-06   28.8   0.1   246   328   320   402   306   409 0.86 -
SOLCI004441000       -            833 EOG0936059C          -            492   7.3e-45  155.4   4.1   3   5   3.2e-17   4.5e-15   57.1   0.2   135   280   342   495   342   500 0.85 -
SOLCI004441000       -            833 EOG0936059C          -            492   7.3e-45  155.4   4.1   4   5     4e-12   5.6e-10   40.3   0.1   208   333   493   618   491   630 0.93 -
SOLCI004441000       -            833 EOG0936059C          -            492   7.3e-45  155.4   4.1   5   5   8.2e-08   1.2e-05   26.1   0.2   193   389   615   812   609   825 0.83 -
SOLCI001074300       -            601 EOG0936059C          -            492   1.4e-44  154.5   9.6   1   3   2.3e-14   3.3e-12   47.7   1.1   208   483    86   367    74   378 0.84 -
SOLCI001074300       -            601 EOG0936059C          -            492   1.4e-44  154.5   9.6   2   3   1.4e-23     2e-21   78.1   0.3   236   476   217   461   212   467 0.90 -
SOLCI001074300       -            601 EOG0936059C          -            492   1.4e-44  154.5   9.6   3   3   6.5e-15   9.1e-13   49.5   0.1   200   329   384   513   363   526 0.88 -
SOLCI003674400       -            758 EOG0936059C          -            492     2e-44  153.9   1.8   1   5   0.00033     0.046   14.2   0.0   259   320    58   119    51   123 0.88 -
SOLCI003674400       -            758 EOG0936059C          -            492     2e-44  153.9   1.8   2   5   2.4e-06   0.00034   21.3   0.0   364   455   123   218   115   224 0.86 -
SOLCI003674400       -            758 EOG0936059C          -            492     2e-44  153.9   1.8   3   5   3.3e-22   4.6e-20   73.6   0.3   301   475   223   402   218   409 0.94 -
SOLCI003674400       -            758 EOG0936059C          -            492     2e-44  153.9   1.8   4   5     3e-12   4.2e-10   40.7   0.0   190   328   417   550   411   573 0.87 -
SOLCI003674400       -            758 EOG0936059C          -            492     2e-44  153.9   1.8   5   5      0.18        25    5.2   0.0   131   212   521   602   519   608 0.60 -
SOLCI003331200       -            579 EOG0936059C          -            492     2e-44  153.9   1.3   1   4   1.6e-15   2.2e-13   51.6   0.0   206   328   134   256   120   268 0.93 -
SOLCI003331200       -            579 EOG0936059C          -            492     2e-44  153.9   1.3   2   4   6.6e-11   9.2e-09   36.3   0.1   209   310   280   381   263   406 0.89 -
SOLCI003331200       -            579 EOG0936059C          -            492     2e-44  153.9   1.3   3   4    0.0031      0.43   11.0   0.0   130   177   369   416   369   418 0.95 -
SOLCI003331200       -            579 EOG0936059C          -            492     2e-44  153.9   1.3   4   4   7.9e-19   1.1e-16   62.4   0.1   234   391   410   567   396   573 0.91 -
SOLCI006787700       -            602 EOG0936059C          -            492   2.2e-44  153.8   0.0   1   3   1.2e-29   1.7e-27   98.1   0.0    85   370   131   432   112   434 0.87 -
SOLCI006787700       -            602 EOG0936059C          -            492   2.2e-44  153.8   0.0   2   3   3.8e-15   5.3e-13   50.3   0.1   115   292   345   529   340   534 0.89 -
SOLCI006787700       -            602 EOG0936059C          -            492   2.2e-44  153.8   0.0   3   3   2.3e-05    0.0032   18.0   0.0   183   257   452   529   450   568 0.69 -
SOLCI006204500       -            581 EOG0936059C          -            492   2.6e-44  153.6   2.2   1   3   6.1e-17   8.5e-15   56.2   0.0   209   388   140   319   123   320 0.87 -
SOLCI006204500       -            581 EOG0936059C          -            492   2.6e-44  153.6   2.2   2   3   2.2e-15   3.1e-13   51.1   0.0   172   318   240   389   237   392 0.91 -
SOLCI006204500       -            581 EOG0936059C          -            492   2.6e-44  153.6   2.2   3   3   4.2e-18   5.9e-16   60.0   1.1   214   398   390   571   386   579 0.92 -
SOLCI000557300       -            511 EOG0936059C          -            492   5.3e-44  152.5   3.7   1   3   0.00035      0.05   14.1   0.4   182   256    75   153    55   160 0.82 -
SOLCI000557300       -            511 EOG0936059C          -            492   5.3e-44  152.5   3.7   2   3   2.1e-40     3e-38  133.6   0.2    95   354   161   430   154   433 0.92 -
SOLCI000557300       -            511 EOG0936059C          -            492   5.3e-44  152.5   3.7   3   3     0.015       2.2    8.7   0.0   234   313   415   494   411   499 0.89 -
SOLCI004234600       -            611 EOG0936059C          -            492     1e-43  151.6   0.3   1   3   3.6e-23   5.1e-21   76.8   0.2   170   395   177   408   159   411 0.90 -
SOLCI004234600       -            611 EOG0936059C          -            492     1e-43  151.6   0.3   2   3     3e-09   4.1e-07   30.9   0.0   214   315   399   500   394   503 0.95 -
SOLCI004234600       -            611 EOG0936059C          -            492     1e-43  151.6   0.3   3   3   6.3e-13   8.9e-11   43.0   0.0   211   315   501   602   498   609 0.92 -
SOLCI005158000       -            837 EOG0936059C          -            492   1.4e-43  151.2   8.7   1   3     5e-09     7e-07   30.1   0.0   301   411    95   207    53   209 0.82 -
SOLCI005158000       -            837 EOG0936059C          -            492   1.4e-43  151.2   8.7   2   3   2.6e-16   3.6e-14   54.1   3.8   211   474   211   475   210   482 0.92 -
SOLCI005158000       -            837 EOG0936059C          -            492   1.4e-43  151.2   8.7   3   3   5.3e-19   7.4e-17   63.0   0.2   205   335   509   633   478   698 0.78 -
SOLCI007024500       -            574 EOG0936059C          -            492   1.5e-43  151.0   1.8   1   2   1.2e-35   1.6e-33  118.0   0.5    51   346   127   435   114   437 0.85 -
SOLCI007024500       -            574 EOG0936059C          -            492   1.5e-43  151.0   1.8   2   2   5.1e-11   7.1e-09   36.7   0.1   198   329   422   556   420   564 0.92 -
SOLCI000800800       -            842 EOG0936059C          -            492   4.1e-43  149.6   6.0   1   4   1.5e-18   2.1e-16   61.5   1.1   137   410    91   366    71   372 0.90 -
SOLCI000800800       -            842 EOG0936059C          -            492   4.1e-43  149.6   6.0   2   4   6.6e-11   9.2e-09   36.3   0.1   268   422   358   515   350   518 0.88 -
SOLCI000800800       -            842 EOG0936059C          -            492   4.1e-43  149.6   6.0   3   4   3.2e-09   4.5e-07   30.7   0.0   220   332   517   629   513   637 0.94 -
SOLCI000800800       -            842 EOG0936059C          -            492   4.1e-43  149.6   6.0   4   4   1.3e-07   1.9e-05   25.4   0.0   231   328   629   726   626   780 0.92 -
SOLCI000383600       -            739 EOG0936059C          -            492   1.5e-42  147.8   1.4   1   5       2.4   3.4e+02    1.5   0.0   337   379   141   183   118   199 0.72 -
SOLCI000383600       -            739 EOG0936059C          -            492   1.5e-42  147.8   1.4   2   5   6.3e-11   8.8e-09   36.4   0.0   262   364   219   321   209   329 0.94 -
SOLCI000383600       -            739 EOG0936059C          -            492   1.5e-42  147.8   1.4   3   5   6.6e-15   9.3e-13   49.5   0.1   262   378   368   487   363   488 0.82 -
SOLCI000383600       -            739 EOG0936059C          -            492   1.5e-42  147.8   1.4   4   5   4.9e-23   6.9e-21   76.3   0.0   134   282   446   602   441   617 0.88 -
SOLCI000383600       -            739 EOG0936059C          -            492   1.5e-42  147.8   1.4   5   5      0.44        62    3.9   0.0   263   315   635   688   632   715 0.66 -
SOLCI000672200       -            552 EOG0936059C          -            492   1.9e-42  147.4   0.0   1   3      0.17        24    5.2   0.0   303   383   108   192   104   198 0.61 -
SOLCI000672200       -            552 EOG0936059C          -            492   1.9e-42  147.4   0.0   2   3   6.3e-22   8.8e-20   72.7   0.0   142   353   150   375   142   376 0.86 -
SOLCI000672200       -            552 EOG0936059C          -            492   1.9e-42  147.4   0.0   3   3   1.9e-24   2.6e-22   81.0   0.0   139   353   294   516   294   532 0.91 -
SOLCI004600900       -            642 EOG0936059C          -            492   2.4e-42  147.1  13.9   1   3   6.3e-08   8.8e-06   26.5   0.0   185   275   109   201    89   209 0.87 -
SOLCI004600900       -            642 EOG0936059C          -            492   2.4e-42  147.1  13.9   2   3   9.8e-31   1.4e-28  101.7   8.4   182   399   211   431   209   435 0.96 -
SOLCI004600900       -            642 EOG0936059C          -            492   2.4e-42  147.1  13.9   3   3   1.5e-05    0.0021   18.6   0.1   225   384   432   588   428   619 0.85 -
SOLCI001221900       -            844 EOG0936059C          -            492   3.8e-42  146.4   0.2   1   4   5.4e-12   7.5e-10   39.9   0.0   315   428    41   154    27   201 0.87 -
SOLCI001221900       -            844 EOG0936059C          -            492   3.8e-42  146.4   0.2   2   4   4.9e-11   6.8e-09   36.7   0.0   182   392   219   428   162   432 0.87 -
SOLCI001221900       -            844 EOG0936059C          -            492   3.8e-42  146.4   0.2   3   4   8.9e-15   1.3e-12   49.1   0.6   173   398   315   534   304   539 0.89 -
SOLCI001221900       -            844 EOG0936059C          -            492   3.8e-42  146.4   0.2   4   4   9.8e-12   1.4e-09   39.0   0.0   229   322   536   630   525   699 0.87 -
SOLCI007495500       -            738 EOG0936059C          -            492   4.3e-42  146.2  14.1   1   6    0.0041      0.57   10.6   0.0   204   289    14   102     3   109 0.84 -
SOLCI007495500       -            738 EOG0936059C          -            492   4.3e-42  146.2  14.1   2   6   3.1e-13   4.3e-11   44.0   0.4   232   438   111   322   107   330 0.85 -
SOLCI007495500       -            738 EOG0936059C          -            492   4.3e-42  146.2  14.1   3   6   2.2e-06   0.00031   21.4   0.1   259   409   274   422   260   428 0.88 -
SOLCI007495500       -            738 EOG0936059C          -            492   4.3e-42  146.2  14.1   4   6   1.5e-10   2.1e-08   35.1   0.0   214   414   330   528   322   528 0.93 -
SOLCI007495500       -            738 EOG0936059C          -            492   4.3e-42  146.2  14.1   5   6   2.4e-13   3.4e-11   44.4   0.1   211   387   428   600   416   600 0.93 -
SOLCI007495500       -            738 EOG0936059C          -            492   4.3e-42  146.2  14.1   6   6   3.3e-11   4.6e-09   37.3   0.1   222   327   505   610   498   642 0.86 -
SOLCI005213900       -            936 EOG0936059C          -            492   4.7e-42  146.1  12.3   1   5   2.7e-08   3.8e-06   27.7   0.3   260   475    50   272    38   275 0.62 -
SOLCI005213900       -            936 EOG0936059C          -            492   4.7e-42  146.1  12.3   2   5   6.1e-19   8.5e-17   62.8   0.6   211   387   241   413   237   414 0.97 -
SOLCI005213900       -            936 EOG0936059C          -            492   4.7e-42  146.1  12.3   3   5   5.9e-07   8.2e-05   23.3   0.0   398   475   395   474   382   487 0.86 -
SOLCI005213900       -            936 EOG0936059C          -            492   4.7e-42  146.1  12.3   4   5    0.0089       1.3    9.5   0.1   405   461   502   560   482   586 0.81 -
SOLCI005213900       -            936 EOG0936059C          -            492   4.7e-42  146.1  12.3   5   5   3.4e-14   4.7e-12   47.2   0.1   205   330   607   729   569   796 0.83 -
SOLCI000829700       -            896 EOG0936059C          -            492   5.8e-42  145.8   0.3   1   4   5.4e-07   7.5e-05   23.4   0.0   224   333   151   260    66   265 0.78 -
SOLCI000829700       -            896 EOG0936059C          -            492   5.8e-42  145.8   0.3   2   4   1.9e-14   2.7e-12   48.0   0.1   135   389   264   527   259   543 0.88 -
SOLCI000829700       -            896 EOG0936059C          -            492   5.8e-42  145.8   0.3   3   4   1.7e-13   2.4e-11   44.8   0.0   232   362   545   675   538   689 0.89 -
SOLCI000829700       -            896 EOG0936059C          -            492   5.8e-42  145.8   0.3   4   4   4.5e-07   6.3e-05   23.7   0.0   142   335   692   889   686   896 0.79 -
SOLCI004749700       -            720 EOG0936059C          -            492   8.3e-42  145.3   4.6   1   4   7.5e-23   1.1e-20   75.7   0.0    35   279    84   339    79   353 0.77 -
SOLCI004749700       -            720 EOG0936059C          -            492   8.3e-42  145.3   4.6   2   4   5.7e-06    0.0008   20.0   0.0   212   327   342   457   333   463 0.74 -
SOLCI004749700       -            720 EOG0936059C          -            492   8.3e-42  145.3   4.6   3   4   9.1e-15   1.3e-12   49.0   0.1   136   351   364   585   363   599 0.84 -
SOLCI004749700       -            720 EOG0936059C          -            492   8.3e-42  145.3   4.6   4   4   0.00013     0.018   15.5   0.3   117   184   625   694   607   700 0.71 -
SOLCI000751400       -            871 EOG0936059C          -            492     1e-41  145.0  11.3   1   4   2.6e-08   3.7e-06   27.7   0.1   342   486    67   220    49   226 0.75 -
SOLCI000751400       -            871 EOG0936059C          -            492     1e-41  145.0  11.3   2   4   5.1e-07   7.2e-05   23.5   0.5   227   390   194   353   193   362 0.93 -
SOLCI000751400       -            871 EOG0936059C          -            492     1e-41  145.0  11.3   3   4   2.2e-13     3e-11   44.5   0.0   211   380   349   507   347   515 0.88 -
SOLCI000751400       -            871 EOG0936059C          -            492     1e-41  145.0  11.3   4   4   3.9e-24   5.4e-22   80.0   0.7   137   431   436   732   418   752 0.84 -
SOLCI002277900       -            656 EOG0936059C          -            492   1.1e-41  144.9   1.5   1   3   4.6e-10   6.5e-08   33.5   0.0   303   453    64   210    51   214 0.88 -
SOLCI002277900       -            656 EOG0936059C          -            492   1.1e-41  144.9   1.5   2   3   3.5e-20   4.9e-18   66.9   0.1   142   395   195   432   193   438 0.84 -
SOLCI002277900       -            656 EOG0936059C          -            492   1.1e-41  144.9   1.5   3   3     2e-14   2.8e-12   47.9   0.1   230   363   438   570   431   608 0.78 -
SOLCI000710400       -            478 EOG0936059C          -            492   1.6e-41  144.4   5.5   1   2   2.9e-29   4.1e-27   96.8   1.3   160   390    87   322    67   324 0.88 -
SOLCI000710400       -            478 EOG0936059C          -            492   1.6e-41  144.4   5.5   2   2   1.2e-17   1.6e-15   58.6   0.8   136   271   306   447   304   452 0.88 -
SOLCI001595800       -           1086 EOG0936059C          -            492   1.6e-41  144.3   3.5   1   5   2.2e-07   3.1e-05   24.7   0.0   203   329   132   260   113   266 0.83 -
SOLCI001595800       -           1086 EOG0936059C          -            492   1.6e-41  144.3   3.5   2   5   8.9e-05     0.012   16.1   0.0   204   350   268   417   260   425 0.78 -
SOLCI001595800       -           1086 EOG0936059C          -            492   1.6e-41  144.3   3.5   3   5   4.9e-11   6.9e-09   36.7   0.0   270   411   447   586   439   590 0.83 -
SOLCI001595800       -           1086 EOG0936059C          -            492   1.6e-41  144.3   3.5   4   5   6.8e-06   0.00095   19.8   0.1   254   481   599   730   588   741 0.53 -
SOLCI001595800       -           1086 EOG0936059C          -            492   1.6e-41  144.3   3.5   5   5   1.1e-12   1.5e-10   42.2   0.2   229   422   746   940   733   954 0.74 -
SOLCI002675600       -            914 EOG0936059C          -            492     4e-41  143.0   0.3   1   4   2.6e-07   3.7e-05   24.4   0.0   230   417    36   221    23   223 0.86 -
SOLCI002675600       -            914 EOG0936059C          -            492     4e-41  143.0   0.3   2   4   1.9e-14   2.7e-12   48.0   0.0   229   477   202   454   192   468 0.87 -
SOLCI002675600       -            914 EOG0936059C          -            492     4e-41  143.0   0.3   3   4   1.4e-18     2e-16   61.6   0.1   288   475   463   654   450   656 0.86 -
SOLCI002675600       -            914 EOG0936059C          -            492     4e-41  143.0   0.3   4   4   1.2e-08   1.7e-06   28.9   0.1   231   327   608   705   608   774 0.86 -
SOLCI005451600       -            478 EOG0936059C          -            492   4.9e-41  142.8   2.6   1   2   5.5e-29   7.7e-27   95.9   0.1   252   426   109   295   105   300 0.87 -
SOLCI005451600       -            478 EOG0936059C          -            492   4.9e-41  142.8   2.6   2   2   2.1e-14   2.9e-12   47.9   0.3   225   376   298   451   292   465 0.61 -
SOLCI003074500       -            721 EOG0936059C          -            492     5e-41  142.7   2.9   1   4     6e-07   8.4e-05   23.2   0.2   215   325    63   162    35   170 0.83 -
SOLCI003074500       -            721 EOG0936059C          -            492     5e-41  142.7   2.9   2   4   7.2e-18     1e-15   59.3   0.0   235   453   175   390   165   399 0.89 -
SOLCI003074500       -            721 EOG0936059C          -            492     5e-41  142.7   2.9   3   4   2.3e-05    0.0032   18.1   0.0   233   328   399   494   394   499 0.93 -
SOLCI003074500       -            721 EOG0936059C          -            492     5e-41  142.7   2.9   4   4     7e-12   9.8e-10   39.5   0.0   230   324   497   592   493   603 0.92 -
SOLCI007165500       -            811 EOG0936059C          -            492   6.4e-41  142.4   9.8   1   4   5.6e-08   7.9e-06   26.6   0.0   322   418   122   220   103   223 0.86 -
SOLCI007165500       -            811 EOG0936059C          -            492   6.4e-41  142.4   9.8   2   4   5.4e-16   7.6e-14   53.1   0.8   210   416   216   421   213   425 0.92 -
SOLCI007165500       -            811 EOG0936059C          -            492   6.4e-41  142.4   9.8   3   4   9.4e-16   1.3e-13   52.3   0.2   214   392   423   598   419   619 0.92 -
SOLCI007165500       -            811 EOG0936059C          -            492   6.4e-41  142.4   9.8   4   4   7.1e-12   9.9e-10   39.5   0.0   231   371   506   642   503   683 0.80 -
SOLCI005415700       -            819 EOG0936059C          -            492   1.6e-40  141.0   4.6   1   4   1.3e-08   1.8e-06   28.7   0.0   361   488    36   167    30   171 0.85 -
SOLCI005415700       -            819 EOG0936059C          -            492   1.6e-40  141.0   4.6   2   4   1.1e-12   1.6e-10   42.1   0.0   261   426   173   336   165   343 0.74 -
SOLCI005415700       -            819 EOG0936059C          -            492   1.6e-40  141.0   4.6   3   4     7e-05    0.0098   16.4   0.1   381   474   363   456   345   474 0.76 -
SOLCI005415700       -            819 EOG0936059C          -            492   1.6e-40  141.0   4.6   4   4   9.8e-16   1.4e-13   52.2   0.4   205   391   490   670   478   700 0.87 -
SOLCI000174900       -            830 EOG0936059C          -            492     3e-40  140.2   3.5   1   5     0.003      0.41   11.1   0.0   405   476    94   167    73   178 0.84 -
SOLCI000174900       -            830 EOG0936059C          -            492     3e-40  140.2   3.5   2   5   5.5e-12   7.7e-10   39.9   0.2   260   412   181   332   177   335 0.91 -
SOLCI000174900       -            830 EOG0936059C          -            492     3e-40  140.2   3.5   3   5   3.7e-15   5.2e-13   50.3   0.4   210   386   232   406   231   413 0.95 -
SOLCI000174900       -            830 EOG0936059C          -            492     3e-40  140.2   3.5   4   5   5.1e-13   7.2e-11   43.3   0.0   213   392   337   514   334   535 0.91 -
SOLCI000174900       -            830 EOG0936059C          -            492     3e-40  140.2   3.5   5   5     1e-07   1.4e-05   25.8   0.0   208   308   536   634   517   654 0.85 -
SOLCI001076200       -            753 EOG0936059C          -            492   3.1e-40  140.1   3.1   1   3   1.2e-16   1.7e-14   55.2   0.1   189   478    54   344    38   359 0.79 -
SOLCI001076200       -            753 EOG0936059C          -            492   3.1e-40  140.1   3.1   2   3   1.8e-07   2.5e-05   25.0   0.0   251   476   350   571   349   576 0.79 -
SOLCI001076200       -            753 EOG0936059C          -            492   3.1e-40  140.1   3.1   3   3   4.7e-16   6.6e-14   53.3   0.1   192   324   588   720   584   726 0.90 -
SOLCI005023500       -            858 EOG0936059C          -            492   5.4e-40  139.3   6.4   1   5   8.3e-11   1.2e-08   36.0   0.0   359   477    47   169    28   184 0.89 -
SOLCI005023500       -            858 EOG0936059C          -            492   5.4e-40  139.3   6.4   2   5      0.01       1.4    9.3   0.0   138   292   196   349   187   361 0.82 -
SOLCI005023500       -            858 EOG0936059C          -            492   5.4e-40  139.3   6.4   3   5   1.4e-09     2e-07   31.9   0.1   264   408   391   533   374   537 0.88 -
SOLCI005023500       -            858 EOG0936059C          -            492   5.4e-40  139.3   6.4   4   5   2.5e-08   3.5e-06   27.8   0.0   302   414   526   640   521   641 0.92 -
SOLCI005023500       -            858 EOG0936059C          -            492   5.4e-40  139.3   6.4   5   5   2.6e-13   3.6e-11   44.2   0.1   226   328   621   724   614   789 0.82 -
SOLCI003878800       -            705 EOG0936059C          -            492   7.8e-40  138.8   3.0   1   2   2.4e-26   3.4e-24   87.2   0.2    87   416    47   388    10   391 0.80 -
SOLCI003878800       -            705 EOG0936059C          -            492   7.8e-40  138.8   3.0   2   2   7.3e-15     1e-12   49.4   0.3   215   402   391   575   388   606 0.88 -
SOLCI004438700       -            802 EOG0936059C          -            492   8.5e-40  138.7   5.2   1   4   1.2e-09   1.6e-07   32.2   0.0   216   424   119   326   103   331 0.92 -
SOLCI004438700       -            802 EOG0936059C          -            492   8.5e-40  138.7   5.2   2   4   3.9e-12   5.4e-10   40.4   0.2   215   387   321   489   318   498 0.92 -
SOLCI004438700       -            802 EOG0936059C          -            492   8.5e-40  138.7   5.2   3   4   9.7e-18   1.4e-15   58.8   0.1   215   415   422   619   419   623 0.94 -
SOLCI004438700       -            802 EOG0936059C          -            492   8.5e-40  138.7   5.2   4   4   4.3e-09     6e-07   30.3   0.1   249   386   622   758   617   772 0.77 -
SOLCI004506500       -            843 EOG0936059C          -            492   1.1e-39  138.4   4.0   1   4   1.6e-14   2.3e-12   48.2   0.0   249   455    98   314    85   314 0.87 -
SOLCI004506500       -            843 EOG0936059C          -            492   1.1e-39  138.4   4.0   2   4   2.5e-09   3.6e-07   31.1   0.1   210   331   302   430   300   432 0.82 -
SOLCI004506500       -            843 EOG0936059C          -            492   1.1e-39  138.4   4.0   3   4   6.5e-10   9.1e-08   33.0   0.4   204   330   405   535   396   539 0.85 -
SOLCI004506500       -            843 EOG0936059C          -            492   1.1e-39  138.4   4.0   4   4   7.4e-11     1e-08   36.1   0.1   230   386   536   689   534   705 0.87 -
SOLCI007166700       -            607 EOG0936059C          -            492   2.8e-39  137.0   2.1   1   3   8.2e-16   1.2e-13   52.5   0.1   197   415    51   271    38   279 0.88 -
SOLCI007166700       -            607 EOG0936059C          -            492   2.8e-39  137.0   2.1   2   3   5.1e-11   7.2e-09   36.7   0.0   372   470   257   358   248   380 0.86 -
SOLCI007166700       -            607 EOG0936059C          -            492   2.8e-39  137.0   2.1   3   3   2.4e-14   3.3e-12   47.7   0.1   189   334   377   522   364   589 0.77 -
SOLCI005451900       -            786 EOG0936059C          -            492   3.8e-39  136.5   7.8   1   6   2.9e-10   4.1e-08   34.2   0.0   361   482    38   164    31   174 0.87 -
SOLCI005451900       -            786 EOG0936059C          -            492   3.8e-39  136.5   7.8   2   6   8.5e-10   1.2e-07   32.6   0.2   334   476   144   291   141   301 0.83 -
SOLCI005451900       -            786 EOG0936059C          -            492   3.8e-39  136.5   7.8   3   6   9.9e-09   1.4e-06   29.1   0.0   343   485   286   434   280   441 0.85 -
SOLCI005451900       -            786 EOG0936059C          -            492   3.8e-39  136.5   7.8   4   6       3.3   4.6e+02    1.0   0.0   259   292   441   474   429   479 0.75 -
SOLCI005451900       -            786 EOG0936059C          -            492   3.8e-39  136.5   7.8   5   6   1.2e-12   1.7e-10   42.0   0.3   228   327   477   577   452   603 0.87 -
SOLCI005451900       -            786 EOG0936059C          -            492   3.8e-39  136.5   7.8   6   6         2   2.7e+02    1.8   0.0   268   329   619   685   611   703 0.73 -
SOLCI006295600       -            654 EOG0936059C          -            492   3.9e-39  136.5   8.2   1   2   1.5e-08   2.1e-06   28.5   0.8   253   393   258   402   243   404 0.89 -
SOLCI006295600       -            654 EOG0936059C          -            492   3.9e-39  136.5   8.2   2   2     7e-35   9.9e-33  115.4   2.7   172   396   388   615   355   622 0.90 -
SOLCI003864000       -            857 EOG0936059C          -            492     4e-39  136.5   4.3   1   3   1.3e-10   1.9e-08   35.3   0.1   210   337   241   366   225   370 0.87 -
SOLCI003864000       -            857 EOG0936059C          -            492     4e-39  136.5   4.3   2   3   3.4e-13   4.8e-11   43.9   0.1   230   325   368   463   365   478 0.56 -
SOLCI003864000       -            857 EOG0936059C          -            492     4e-39  136.5   4.3   3   3   1.8e-17   2.5e-15   58.0   0.1   129   277   516   672   500   683 0.84 -
SOLCI000848000       -            479 EOG0936059C          -            492     4e-39  136.4   0.2   1   3   1.1e-12   1.6e-10   42.1   0.0   135   278    52   203    47   207 0.78 -
SOLCI000848000       -            479 EOG0936059C          -            492     4e-39  136.4   0.2   2   3   3.2e-22   4.5e-20   73.6   0.0   210   372   205   367   198   381 0.68 -
SOLCI000848000       -            479 EOG0936059C          -            492     4e-39  136.4   0.2   3   3   4.1e-05    0.0058   17.2   0.0   212   273   389   450   383   478 0.82 -
SOLCI006474500       -            499 EOG0936059C          -            492   4.2e-39  136.4   2.3   1   3   2.5e-20   3.5e-18   67.4   0.0   211   390   112   294    89   301 0.89 -
SOLCI006474500       -            499 EOG0936059C          -            492   4.2e-39  136.4   2.3   2   3   3.4e-17   4.7e-15   57.1   0.3   259   418   268   433   266   436 0.56 -
SOLCI006474500       -            499 EOG0936059C          -            492   4.2e-39  136.4   2.3   3   3   3.6e-07   5.1e-05   24.0   0.2   197   252   413   471   408   478 0.85 -
SOLCI004294500       -            577 EOG0936059C          -            492   4.6e-39  136.3   0.2   1   3     2e-25   2.7e-23   84.2   0.1   114   370   121   385   102   392 0.90 -
SOLCI004294500       -            577 EOG0936059C          -            492   4.6e-39  136.3   0.2   2   3   1.1e-05    0.0016   19.0   0.0    76   181   325   433   323   443 0.83 -
SOLCI004294500       -            577 EOG0936059C          -            492   4.6e-39  136.3   0.2   3   3   1.1e-13   1.5e-11   45.5   0.0   126   260   413   554   402   562 0.87 -
SOLCI003208000       -            804 EOG0936059C          -            492   5.3e-39  136.1   0.4   1   4      0.36        51    4.2   0.0   354   383    42    71    24    75 0.78 -
SOLCI003208000       -            804 EOG0936059C          -            492   5.3e-39  136.1   0.4   2   4     1e-16   1.4e-14   55.5   0.4   221   477    49   313    46   329 0.85 -
SOLCI003208000       -            804 EOG0936059C          -            492   5.3e-39  136.1   0.4   3   4   4.5e-17   6.3e-15   56.7   0.1   135   363   337   560   324   563 0.77 -
SOLCI003208000       -            804 EOG0936059C          -            492   5.3e-39  136.1   0.4   4   4   9.6e-05     0.013   16.0   0.0   128   230   564   669   553   682 0.78 -
SOLCI002775000       -            651 EOG0936059C          -            492   5.6e-39  136.0   0.2   1   3      0.11        15    5.9   0.0   406   456    60   112    53   150 0.69 -
SOLCI002775000       -            651 EOG0936059C          -            492   5.6e-39  136.0   0.2   2   3   1.2e-21   1.7e-19   71.7   0.0   225   474   119   370   109   384 0.88 -
SOLCI002775000       -            651 EOG0936059C          -            492   5.6e-39  136.0   0.2   3   3     1e-16   1.4e-14   55.5   0.0   225   422   389   584   374   601 0.87 -
SOLCI002784600       -            727 EOG0936059C          -            492   5.8e-39  135.9   0.5   1   4    0.0014       0.2   12.1   0.0   400   482    37   121    26   132 0.81 -
SOLCI002784600       -            727 EOG0936059C          -            492   5.8e-39  135.9   0.5   2   4   3.2e-08   4.5e-06   27.5   0.0   214   329   187   300   157   310 0.86 -
SOLCI002784600       -            727 EOG0936059C          -            492   5.8e-39  135.9   0.5   3   4   7.3e-14     1e-11   46.1   0.3   131   287   331   487   321   494 0.90 -
SOLCI002784600       -            727 EOG0936059C          -            492   5.8e-39  135.9   0.5   4   4   1.5e-13   2.1e-11   45.0   0.0   228   386   494   649   489   668 0.83 -
SOLCI002281400       -            691 EOG0936059C          -            492   1.1e-38  135.0   6.6   1   4   1.4e-10   1.9e-08   35.2   0.0   306   455    71   224    39   229 0.92 -
SOLCI002281400       -            691 EOG0936059C          -            492   1.1e-38  135.0   6.6   2   4     2e-07   2.7e-05   24.9   0.1   369   455   227   317   225   324 0.85 -
SOLCI002281400       -            691 EOG0936059C          -            492   1.1e-38  135.0   6.6   3   4   2.8e-06   0.00039   21.0   0.0   303   395   324   416   316   425 0.84 -
SOLCI002281400       -            691 EOG0936059C          -            492   1.1e-38  135.0   6.6   4   4   1.3e-16   1.9e-14   55.1   0.8   228   389   420   578   410   593 0.85 -
SOLCI003824000       -            685 EOG0936059C          -            492   1.2e-38  134.9   0.1   1   3   5.9e-14   8.2e-12   46.4   0.0   311   479    20   192    14   203 0.84 -
SOLCI003824000       -            685 EOG0936059C          -            492   1.2e-38  134.9   0.1   2   3   2.9e-13   4.1e-11   44.1   0.1   138   292   217   374   209   386 0.93 -
SOLCI003824000       -            685 EOG0936059C          -            492   1.2e-38  134.9   0.1   3   3   5.3e-12   7.4e-10   39.9   0.0   198   366   378   546   364   551 0.73 -
SOLCI007336400       -            882 EOG0936059C          -            492   1.7e-38  134.4   4.0   1   6       6.7   9.3e+02    0.0   0.0   362   395    61    94    42    98 0.77 -
SOLCI007336400       -            882 EOG0936059C          -            492   1.7e-38  134.4   4.0   2   6   3.2e-05    0.0045   17.5   0.1   298   392    98   192    62   209 0.85 -
SOLCI007336400       -            882 EOG0936059C          -            492   1.7e-38  134.4   4.0   3   6       1.4     2e+02    2.2   0.0   427   476   200   249   189   260 0.85 -
SOLCI007336400       -            882 EOG0936059C          -            492   1.7e-38  134.4   4.0   4   6      0.33        46    4.3   0.0   364   395   265   296   256   301 0.87 -
SOLCI007336400       -            882 EOG0936059C          -            492   1.7e-38  134.4   4.0   5   6   4.7e-17   6.5e-15   56.6   0.2   218   481   291   555   278   566 0.89 -
SOLCI007336400       -            882 EOG0936059C          -            492   1.7e-38  134.4   4.0   6   6   4.1e-14   5.8e-12   46.9   0.1   131   345   600   817   597   867 0.72 -
SOLCI006508900       -            600 EOG0936059C          -            492   2.6e-38  133.8   0.8   1   2   6.6e-20   9.3e-18   66.0   0.1   201   479    75   356    60   364 0.87 -
SOLCI006508900       -            600 EOG0936059C          -            492   2.6e-38  133.8   0.8   2   2   1.5e-19   2.1e-17   64.8   0.1   186   392   363   568   355   580 0.87 -
SOLCI000542500       -            886 EOG0936059C          -            492     3e-38  133.6   5.3   1   4   2.7e-09   3.7e-07   31.0   0.1   262   426   146   309   118   312 0.85 -
SOLCI000542500       -            886 EOG0936059C          -            492     3e-38  133.6   5.3   2   4   1.3e-05    0.0018   18.8   0.1   367   480   316   439   312   450 0.73 -
SOLCI000542500       -            886 EOG0936059C          -            492     3e-38  133.6   5.3   3   4   2.4e-12   3.4e-10   41.1   0.0   304   480   461   641   443   654 0.86 -
SOLCI000542500       -            886 EOG0936059C          -            492     3e-38  133.6   5.3   4   4   3.6e-12   5.1e-10   40.5   0.3   230   367   690   828   684   868 0.82 -
SOLCI005997200       -            564 EOG0936059C          -            492   4.4e-38  133.0   6.4   1   4       5.8   8.1e+02    0.2   0.0   338   379    13    54     5    62 0.75 -
SOLCI005997200       -            564 EOG0936059C          -            492   4.4e-38  133.0   6.4   2   4     2e-15   2.9e-13   51.2   0.6    98   370    74   342    50   362 0.51 -
SOLCI005997200       -            564 EOG0936059C          -            492   4.4e-38  133.0   6.4   3   4   1.5e-21   2.1e-19   71.4   0.7   205   488   155   434   153   438 0.86 -
SOLCI005997200       -            564 EOG0936059C          -            492   4.4e-38  133.0   6.4   4   4   2.1e-08     3e-06   28.0   0.0   228   363   372   505   370   531 0.88 -
SOLCI003575300       -            729 EOG0936059C          -            492     5e-38  132.8   6.8   1   3   6.5e-05    0.0091   16.5   0.2   254   408    71   226    53   233 0.63 -
SOLCI003575300       -            729 EOG0936059C          -            492     5e-38  132.8   6.8   2   3   1.5e-18   2.1e-16   61.5   0.1   283   476   235   439   220   455 0.88 -
SOLCI003575300       -            729 EOG0936059C          -            492     5e-38  132.8   6.8   3   3   2.8e-17   3.9e-15   57.4   0.3   206   383   469   645   457   655 0.83 -
SOLCI002358400       -            745 EOG0936059C          -            492   5.1e-38  132.8   6.9   1   3   1.5e-11   2.1e-09   38.5   1.2   263   477    40   254    31   269 0.86 -
SOLCI002358400       -            745 EOG0936059C          -            492   5.1e-38  132.8   6.9   2   3   9.2e-14   1.3e-11   45.7   0.0   343   486   248   395   245   402 0.85 -
SOLCI002358400       -            745 EOG0936059C          -            492   5.1e-38  132.8   6.9   3   3   1.3e-15   1.8e-13   51.8   0.1   203   397   412   605   395   611 0.78 -
SOLCI007024700       -            739 EOG0936059C          -            492   5.2e-38  132.8   0.5   1   3     8e-14   1.1e-11   45.9   0.0   203   475   171   450   170   462 0.86 -
SOLCI007024700       -            739 EOG0936059C          -            492   5.2e-38  132.8   0.5   2   3     8e-16   1.1e-13   52.5   0.1   212   389   420   595   416   603 0.92 -
SOLCI007024700       -            739 EOG0936059C          -            492   5.2e-38  132.8   0.5   3   3   1.8e-14   2.6e-12   48.0   0.0   207   391   486   663   472   676 0.77 -
SOLCI004841700       -            661 EOG0936059C          -            492   6.7e-38  132.4   1.0   1   3   9.5e-08   1.3e-05   25.9   0.0   305   457    50   201    40   228 0.81 -
SOLCI004841700       -            661 EOG0936059C          -            492   6.7e-38  132.4   1.0   2   3   2.5e-17   3.5e-15   57.5   0.0   296   478   236   427   173   441 0.77 -
SOLCI004841700       -            661 EOG0936059C          -            492   6.7e-38  132.4   1.0   3   3   2.6e-14   3.6e-12   47.6   0.1   224   417   440   633   426   645 0.83 -
SOLCI002689000       -            518 EOG0936059C          -            492   1.3e-37  131.5   4.9   1   3   1.8e-23   2.6e-21   77.7   0.2   148   388    21   268    19   274 0.92 -
SOLCI002689000       -            518 EOG0936059C          -            492   1.3e-37  131.5   4.9   2   3   6.4e-17     9e-15   56.1   0.9   101   243   250   404   250   411 0.86 -
SOLCI002689000       -            518 EOG0936059C          -            492   1.3e-37  131.5   4.9   3   3       7.7   1.1e+03   -0.2   0.0   128   173   422   469   406   494 0.79 -
SOLCI001888600       -           1018 EOG0936059C          -            492   1.5e-37  131.3   6.5   1   4     0.002      0.28   11.7   0.0   403   477   179   255   158   270 0.83 -
SOLCI001888600       -           1018 EOG0936059C          -            492   1.5e-37  131.3   6.5   2   4   1.7e-09   2.4e-07   31.7   0.1   210   407   221   416   210   423 0.89 -
SOLCI001888600       -           1018 EOG0936059C          -            492   1.5e-37  131.3   6.5   3   4     8e-15   1.1e-12   49.2   0.2   205   478   387   660   387   674 0.87 -
SOLCI001888600       -           1018 EOG0936059C          -            492   1.5e-37  131.3   6.5   4   4   6.3e-20   8.9e-18   66.1   0.2   138   415   585   864   566   883 0.83 -
SOLCI001403200       -            693 EOG0936059C          -            492   1.9e-37  131.0   0.3   1   3   0.00059     0.083   13.4   0.0   397   475    44   124    30   141 0.84 -
SOLCI001403200       -            693 EOG0936059C          -            492   1.9e-37  131.0   0.3   2   3   7.4e-20     1e-17   65.8   0.0   209   441   161   395   152   396 0.85 -
SOLCI001403200       -            693 EOG0936059C          -            492   1.9e-37  131.0   0.3   3   3   5.1e-16   7.2e-14   53.2   0.0   229   383   381   534   380   549 0.87 -
SOLCI004685900       -            464 EOG0936059C          -            492   2.2e-37  130.7   0.0   1   3   3.6e-06    0.0005   20.7   0.0   230   312   127   210   120   213 0.92 -
SOLCI004685900       -            464 EOG0936059C          -            492   2.2e-37  130.7   0.0   2   3   6.6e-21   9.3e-19   69.3   0.0   214   343   217   346   210   352 0.92 -
SOLCI004685900       -            464 EOG0936059C          -            492   2.2e-37  130.7   0.0   3   3     1e-10   1.4e-08   35.7   0.0   214   296   348   427   344   445 0.88 -
SOLCI002051400       -            666 EOG0936059C          -            492   2.3e-37  130.6   0.0   1   4   1.9e-08   2.7e-06   28.2   0.0   304   457    94   255    80   256 0.86 -
SOLCI002051400       -            666 EOG0936059C          -            492   2.3e-37  130.6   0.0   2   4   6.1e-25   8.5e-23   82.6   0.0   137   392   200   452   189   457 0.93 -
SOLCI002051400       -            666 EOG0936059C          -            492   2.3e-37  130.6   0.0   3   4   7.4e-10     1e-07   32.9   0.0   230   324   359   454   355   527 0.85 -
SOLCI002051400       -            666 EOG0936059C          -            492   2.3e-37  130.6   0.0   4   4       1.6   2.3e+02    2.0   0.0   263   370   460   578   454   588 0.53 -
SOLCI007385800       -            583 EOG0936059C          -            492   2.6e-37  130.5   7.8   1   2   1.3e-17   1.8e-15   58.4   1.9   210   355   203   348   134   358 0.86 -
SOLCI007385800       -            583 EOG0936059C          -            492   2.6e-37  130.5   7.8   2   2   2.1e-22   2.9e-20   74.2   0.4   138   350   364   583   356   583 0.94 -
SOLCI002661400       -            530 EOG0936059C          -            492   3.8e-37  129.9   2.5   1   4   4.3e-09     6e-07   30.3   0.0   234   390    14   166    12   174 0.74 -
SOLCI002661400       -            530 EOG0936059C          -            492   3.8e-37  129.9   2.5   2   4     5e-14   6.9e-12   46.6   0.0   230   387   177   334   167   340 0.95 -
SOLCI002661400       -            530 EOG0936059C          -            492   3.8e-37  129.9   2.5   3   4   5.5e-15   7.7e-13   49.8   0.2   223   353   341   470   334   483 0.88 -
SOLCI002661400       -            530 EOG0936059C          -            492   3.8e-37  129.9   2.5   4   4      0.15        21    5.4   0.0   287   361   439   515   437   521 0.73 -
SOLCI003478900       -            616 EOG0936059C          -            492   4.4e-37  129.7   0.9   1   3   2.4e-23   3.3e-21   77.4   0.1   201   479    67   341    53   356 0.87 -
SOLCI003478900       -            616 EOG0936059C          -            492   4.4e-37  129.7   0.9   2   3       1.8   2.5e+02    1.9   0.0   305   331   365   391   361   393 0.72 -
SOLCI003478900       -            616 EOG0936059C          -            492   4.4e-37  129.7   0.9   3   3   7.7e-15   1.1e-12   49.3   0.1   229   363   390   522   374   558 0.80 -
SOLCI005243300       -            654 EOG0936059C          -            492   8.7e-37  128.8  11.0   1   3   1.3e-16   1.9e-14   55.1   1.1   213   407    67   256    39   261 0.88 -
SOLCI005243300       -            654 EOG0936059C          -            492   8.7e-37  128.8  11.0   2   3     8e-16   1.1e-13   52.5   0.6   296   478   115   298   115   315 0.90 -
SOLCI005243300       -            654 EOG0936059C          -            492   8.7e-37  128.8  11.0   3   3   5.1e-13   7.2e-11   43.3   0.1   213   391   334   505   321   516 0.82 -
SOLCI005606200       -            794 EOG0936059C          -            492     1e-36  128.5   0.8   1   4     1e-17   1.4e-15   58.8   0.1   234   388   204   358   198   359 0.91 -
SOLCI005606200       -            794 EOG0936059C          -            492     1e-36  128.5   0.8   2   4   1.4e-17   1.9e-15   58.4   0.0   210   353   285   428   281   429 0.97 -
SOLCI005606200       -            794 EOG0936059C          -            492     1e-36  128.5   0.8   3   4   1.3e-07   1.8e-05   25.5   0.0   208   278   423   492   420   587 0.83 -
SOLCI005606200       -            794 EOG0936059C          -            492     1e-36  128.5   0.8   4   4       3.9   5.5e+02    0.8   0.0   138   180   627   669   622   678 0.85 -
SOLCI002884000       -            602 EOG0936059C          -            492   1.8e-36  127.7   0.4   1   2   2.9e-23     4e-21   77.1   0.2   182   478    39   335    21   347 0.86 -
SOLCI002884000       -            602 EOG0936059C          -            492   1.8e-36  127.7   0.4   2   2   2.8e-14   3.9e-12   47.4   0.0   224   424   349   549   337   556 0.85 -
SOLCI002862400       -            700 EOG0936059C          -            492   2.2e-36  127.4   1.4   1   4   5.2e-05    0.0073   16.9   0.1   347   435    69   161    58   164 0.79 -
SOLCI002862400       -            700 EOG0936059C          -            492   2.2e-36  127.4   1.4   2   4   2.6e-18   3.7e-16   60.7   0.5   228   475    90   333    88   344 0.87 -
SOLCI002862400       -            700 EOG0936059C          -            492   2.2e-36  127.4   1.4   3   4   5.3e-07   7.4e-05   23.4   0.0   367   473   353   463   343   474 0.88 -
SOLCI002862400       -            700 EOG0936059C          -            492   2.2e-36  127.4   1.4   4   4   1.1e-10   1.5e-08   35.6   0.0   167   300   492   624   480   694 0.50 -
SOLCI002532300       -            470 EOG0936059C          -            492   2.8e-36  127.1   4.4   1   3   1.2e-10   1.7e-08   35.4   0.1   185   307    70   195    61   197 0.84 -
SOLCI002532300       -            470 EOG0936059C          -            492   2.8e-36  127.1   4.4   2   3   3.2e-08   4.5e-06   27.4   0.0   130   192   151   213   146   217 0.91 -
SOLCI002532300       -            470 EOG0936059C          -            492   2.8e-36  127.1   4.4   3   3   3.4e-24   4.8e-22   80.1   0.3   135   343   191   407   190   462 0.89 -
SOLCI005873300       -            492 EOG0936059C          -            492   4.2e-36  126.5   0.6   1   3   3.4e-20   4.7e-18   67.0   0.0   194   390    90   290    75   296 0.82 -
SOLCI005873300       -            492 EOG0936059C          -            492   4.2e-36  126.5   0.6   2   3   1.7e-12   2.4e-10   41.5   0.0   295   398   300   403   292   411 0.96 -
SOLCI005873300       -            492 EOG0936059C          -            492   4.2e-36  126.5   0.6   3   3   0.00024     0.033   14.7   0.1   216   254   431   469   407   482 0.59 -
SOLCI005575200       -            755 EOG0936059C          -            492   5.2e-36  126.2   1.8   1   4     1e-13   1.4e-11   45.6   0.0   209   408    43   237    23   247 0.88 -
SOLCI005575200       -            755 EOG0936059C          -            492   5.2e-36  126.2   1.8   2   4   4.1e-11   5.7e-09   37.0   0.1   209   416   242   447   239   448 0.92 -
SOLCI005575200       -            755 EOG0936059C          -            492   5.2e-36  126.2   1.8   3   4   1.6e-09   2.2e-07   31.7   0.2   346   483   340   485   336   495 0.84 -
SOLCI005575200       -            755 EOG0936059C          -            492   5.2e-36  126.2   1.8   4   4   5.1e-10   7.2e-08   33.4   0.0   210   388   445   620   441   627 0.95 -
SOLCI000868000       -            709 EOG0936059C          -            492   6.7e-36  125.8   5.9   1   4   8.3e-08   1.2e-05   26.1   0.0   229   319    55   137    22   151 0.84 -
SOLCI000868000       -            709 EOG0936059C          -            492   6.7e-36  125.8   5.9   2   4   1.6e-19   2.2e-17   64.7   0.5   259   477   182   401   172   415 0.90 -
SOLCI000868000       -            709 EOG0936059C          -            492   6.7e-36  125.8   5.9   3   4     0.067       9.4    6.6   0.0   259   292   422   455   419   459 0.81 -
SOLCI000868000       -            709 EOG0936059C          -            492   6.7e-36  125.8   5.9   4   4   3.4e-08   4.8e-06   27.3   0.2   233   328   462   558   457   630 0.80 -
SOLCI004820900       -            522 EOG0936059C          -            492   9.4e-36  125.3   0.3   1   2   1.2e-32   1.6e-30  108.1   0.0    43   395    75   442    69   452 0.86 -
SOLCI004820900       -            522 EOG0936059C          -            492   9.4e-36  125.3   0.3   2   2   4.7e-07   6.6e-05   23.6   0.0   220   348   371   502   367   522 0.72 -
SOLCI000248800       -            602 EOG0936059C          -            492     1e-35  125.2   2.8   1   4      0.19        27    5.1   0.0   348   409    28    91    21    93 0.82 -
SOLCI000248800       -            602 EOG0936059C          -            492     1e-35  125.2   2.8   2   4   1.8e-19   2.5e-17   64.6   0.0   228   476    79   325    72   327 0.92 -
SOLCI000248800       -            602 EOG0936059C          -            492     1e-35  125.2   2.8   3   4   2.1e-08   2.9e-06   28.1   0.4   302   389   279   366   276   372 0.95 -
SOLCI000248800       -            602 EOG0936059C          -            492     1e-35  125.2   2.8   4   4   2.5e-14   3.5e-12   47.6   0.0   187   390   336   535   334   549 0.86 -
SOLCI007500900       -            577 EOG0936059C          -            492   1.1e-35  125.1   3.7   1   3   6.3e-21   8.9e-19   69.3   1.9   213   476    86   342    83   348 0.91 -
SOLCI007500900       -            577 EOG0936059C          -            492   1.1e-35  125.1   3.7   2   3   2.9e-08   4.1e-06   27.6   0.1   300   406   294   402   292   405 0.88 -
SOLCI007500900       -            577 EOG0936059C          -            492   1.1e-35  125.1   3.7   3   3     3e-13   4.3e-11   44.0   0.0   201   299   398   496   384   563 0.81 -
SOLCI002673900       -            530 EOG0936059C          -            492   1.4e-35  124.8   2.7   1   2   0.00024     0.034   14.6   0.0   136   206   170   244    86   245 0.85 -
SOLCI002673900       -            530 EOG0936059C          -            492   1.4e-35  124.8   2.7   2   2   3.7e-35   5.2e-33  116.3   1.6   120   395   224   509   221   513 0.89 -
SOLCI002785000       -            629 EOG0936059C          -            492   1.4e-35  124.8   3.8   1   3       0.3        42    4.5   0.0   292   342   178   229   112   238 0.58 -
SOLCI002785000       -            629 EOG0936059C          -            492   1.4e-35  124.8   3.8   2   3   1.1e-27   1.5e-25   91.7   0.2   171   379   195   406   189   413 0.81 -
SOLCI002785000       -            629 EOG0936059C          -            492   1.4e-35  124.8   3.8   3   3   7.7e-10   1.1e-07   32.8   0.5   133   336   398   608   395   628 0.86 -
SOLCI000357500       -            662 EOG0936059C          -            492   1.4e-35  124.8   1.4   1   5    0.0055      0.78   10.2   0.0   341   415     5    86     2    89 0.76 -
SOLCI000357500       -            662 EOG0936059C          -            492   1.4e-35  124.8   1.4   2   5   1.9e-06   0.00027   21.6   0.0   173   283    45   158    39   168 0.84 -
SOLCI000357500       -            662 EOG0936059C          -            492   1.4e-35  124.8   1.4   3   5   1.1e-11   1.5e-09   38.9   0.0   210   426   186   402   179   420 0.90 -
SOLCI000357500       -            662 EOG0936059C          -            492   1.4e-35  124.8   1.4   4   5       0.1        14    6.0   0.0   362   387   439   464   412   473 0.80 -
SOLCI000357500       -            662 EOG0936059C          -            492   1.4e-35  124.8   1.4   5   5   8.9e-16   1.3e-13   52.4   0.0   228   331   476   580   465   633 0.87 -
SOLCI003056700       -            876 EOG0936059C          -            492   1.9e-35  124.3   0.7   1   5   0.00046     0.065   13.7   0.0   364   424   130   188   106   191 0.67 -
SOLCI003056700       -            876 EOG0936059C          -            492   1.9e-35  124.3   0.7   2   5   3.8e-14   5.4e-12   47.0   0.0   252   476   185   413   182   425 0.88 -
SOLCI003056700       -            876 EOG0936059C          -            492   1.9e-35  124.3   0.7   3   5   0.00044     0.062   13.8   0.0   360   438   390   476   383   493 0.77 -
SOLCI003056700       -            876 EOG0936059C          -            492   1.9e-35  124.3   0.7   4   5     2e-09   2.9e-07   31.4   0.0   320   414   486   580   481   581 0.89 -
SOLCI003056700       -            876 EOG0936059C          -            492   1.9e-35  124.3   0.7   5   5     5e-08   7.1e-06   26.8   0.0   238   321   573   657   572   664 0.90 -
SOLCI001725400       -            484 EOG0936059C          -            492   2.2e-35  124.1   4.7   1   2   3.8e-16   5.4e-14   53.6   0.0   182   367    80   268    77   271 0.88 -
SOLCI001725400       -            484 EOG0936059C          -            492   2.2e-35  124.1   4.7   2   2   8.2e-24   1.2e-21   78.9   2.3   137   364   206   440   205   450 0.91 -
SOLCI002337100       -            757 EOG0936059C          -            492   2.4e-35  124.0   1.7   1   4   0.00011     0.016   15.7   0.0   260   414    31   183    15   186 0.88 -
SOLCI002337100       -            757 EOG0936059C          -            492   2.4e-35  124.0   1.7   2   4     4e-11   5.7e-09   37.0   0.5   268   475   105   316   100   331 0.83 -
SOLCI002337100       -            757 EOG0936059C          -            492   2.4e-35  124.0   1.7   3   4   8.9e-19   1.3e-16   62.3   0.0   229   477   370   621   345   634 0.85 -
SOLCI002337100       -            757 EOG0936059C          -            492   2.4e-35  124.0   1.7   4   4   2.2e-05    0.0032   18.1   0.0   127   228   637   741   624   746 0.80 -
SOLCI003063200       -            529 EOG0936059C          -            492   2.6e-35  123.9   1.6   1   2   7.7e-19   1.1e-16   62.5   0.5    53   309    94   360    75   361 0.81 -
SOLCI003063200       -            529 EOG0936059C          -            492   2.6e-35  123.9   1.6   2   2   3.3e-19   4.6e-17   63.7   0.1   122   274   340   501   319   511 0.83 -
SOLCI000358700       -            460 EOG0936059C          -            492     4e-35  123.3   0.7   1   3    0.0012      0.16   12.4   0.0   238   278    17    57     1    67 0.68 -
SOLCI000358700       -            460 EOG0936059C          -            492     4e-35  123.3   0.7   2   3   5.9e-22   8.3e-20   72.8   0.0   217   388    66   237    59   238 0.95 -
SOLCI000358700       -            460 EOG0936059C          -            492     4e-35  123.3   0.7   3   3   1.4e-11     2e-09   38.5   0.2   199   368   220   393   217   399 0.65 -
SOLCI006142500       -            460 EOG0936059C          -            492     4e-35  123.3   7.2   1   3    0.0014      0.19   12.2   0.0   140   276    17    55     9    63 0.60 -
SOLCI006142500       -            460 EOG0936059C          -            492     4e-35  123.3   7.2   2   3   1.4e-19     2e-17   64.9   0.1   217   389    66   238    62   240 0.94 -
SOLCI006142500       -            460 EOG0936059C          -            492     4e-35  123.3   7.2   3   3   1.3e-15   1.8e-13   51.8   3.2   229   411   218   402   216   416 0.92 -
SOLCI006485100       -            894 EOG0936059C          -            492   4.1e-35  123.2   0.6   1   4     7e-16   9.8e-14   52.7   0.4   228   425    78   272    66   280 0.87 -
SOLCI006485100       -            894 EOG0936059C          -            492   4.1e-35  123.2   0.6   2   4   4.9e-09   6.9e-07   30.1   0.1   341   480   288   431   271   444 0.89 -
SOLCI006485100       -            894 EOG0936059C          -            492   4.1e-35  123.2   0.6   3   4   5.2e-08   7.3e-06   26.7   0.1   306   477   455   633   434   650 0.82 -
SOLCI006485100       -            894 EOG0936059C          -            492   4.1e-35  123.2   0.6   4   4     0.024       3.3    8.1   0.0   129   258   654   791   642   808 0.71 -
SOLCI000591300       -            558 EOG0936059C          -            492   5.2e-35  122.9   0.1   1   2   6.3e-19   8.9e-17   62.8   0.0   134   334   111   319   106   322 0.88 -
SOLCI000591300       -            558 EOG0936059C          -            492   5.2e-35  122.9   0.1   2   2   3.7e-18   5.3e-16   60.2   0.0   131   310   319   504   314   519 0.87 -
SOLCI003278300       -            830 EOG0936059C          -            492   6.5e-35  122.6   3.9   1   4   6.8e-11   9.5e-09   36.3   0.0   286   476    75   268    47   284 0.75 -
SOLCI003278300       -            830 EOG0936059C          -            492   6.5e-35  122.6   3.9   2   4   0.00095      0.13   12.7   0.0   406   476   297   369   283   379 0.70 -
SOLCI003278300       -            830 EOG0936059C          -            492   6.5e-35  122.6   3.9   3   4    0.0016      0.23   11.9   0.0   362   407   383   431   377   436 0.75 -
SOLCI003278300       -            830 EOG0936059C          -            492   6.5e-35  122.6   3.9   4   4   1.9e-17   2.6e-15   57.9   0.2   210   390   437   614   424   622 0.93 -
SOLCI001462000       -            731 EOG0936059C          -            492     7e-35  122.5   2.4   1   3   3.6e-16   5.1e-14   53.7   0.1   298   476    87   269    70   274 0.93 -
SOLCI001462000       -            731 EOG0936059C          -            492     7e-35  122.5   2.4   2   3   5.3e-13   7.5e-11   43.2   0.0   210   347   236   369   235   378 0.92 -
SOLCI001462000       -            731 EOG0936059C          -            492     7e-35  122.5   2.4   3   3   3.3e-12   4.7e-10   40.6   0.6   190   328   386   523   369   526 0.87 -
SOLCI007129300       -            488 EOG0936059C          -            492   7.8e-35  122.3   0.0   1   2   4.9e-20   6.9e-18   66.4   0.0   129   304   139   322   136   328 0.90 -
SOLCI007129300       -            488 EOG0936059C          -            492   7.8e-35  122.3   0.0   2   2   1.1e-18   1.6e-16   62.0   0.0   148   336   264   459   263   464 0.90 -
SOLCI001442000       -            759 EOG0936059C          -            492     8e-35  122.3   1.1   1   3      0.53        75    3.6   0.0   342   413    20    93     9   106 0.78 -
SOLCI001442000       -            759 EOG0936059C          -            492     8e-35  122.3   1.1   2   3   1.9e-22   2.7e-20   74.4   0.0   246   476   165   399   152   410 0.90 -
SOLCI001442000       -            759 EOG0936059C          -            492     8e-35  122.3   1.1   3   3   3.6e-11   5.1e-09   37.2   0.2   230   345   452   565   427   620 0.65 -
SOLCI003386000       -            719 EOG0936059C          -            492   9.5e-35  122.0   2.0   1   4      0.04       5.6    7.3   0.0   372   414    46    90    20    96 0.62 -
SOLCI003386000       -            719 EOG0936059C          -            492   9.5e-35  122.0   2.0   2   4   2.6e-11   3.6e-09   37.6   0.0   215   392    96   269    90   274 0.91 -
SOLCI003386000       -            719 EOG0936059C          -            492   9.5e-35  122.0   2.0   3   4   4.5e-20   6.3e-18   66.5   0.5   210   476   262   529   261   533 0.86 -
SOLCI003386000       -            719 EOG0936059C          -            492   9.5e-35  122.0   2.0   4   4   6.4e-09     9e-07   29.7   0.0   209   288   495   574   493   578 0.92 -
SOLCI004080700       -            597 EOG0936059C          -            492   9.6e-35  122.0   4.4   1   2   3.9e-19   5.4e-17   63.5   1.2   203   455    82   337    70   337 0.91 -
SOLCI004080700       -            597 EOG0936059C          -            492   9.6e-35  122.0   4.4   2   2   2.8e-19     4e-17   63.9   0.2   213   394   328   506   323   540 0.90 -
SOLCI004260400       -            461 EOG0936059C          -            492   1.4e-34  121.5   0.1   1   3   4.6e-13   6.4e-11   43.4   0.0   213   310    75   172    61   182 0.92 -
SOLCI004260400       -            461 EOG0936059C          -            492   1.4e-34  121.5   0.1   2   3   7.7e-16   1.1e-13   52.6   0.0   210   330   177   297   173   310 0.94 -
SOLCI004260400       -            461 EOG0936059C          -            492   1.4e-34  121.5   0.1   3   3   2.9e-06   0.00041   21.0   0.0    98   180   339   425   314   434 0.54 -
SOLCI006158300       -            761 EOG0936059C          -            492   2.9e-34  120.4  13.3   1   7       2.9     4e+02    1.2   0.0   209   247    89   127    51   128 0.68 -
SOLCI006158300       -            761 EOG0936059C          -            492   2.9e-34  120.4  13.3   2   7       2.2   3.1e+02    1.6   0.0   209   248    89   128    78   141 0.84 -
SOLCI006158300       -            761 EOG0936059C          -            492   2.9e-34  120.4  13.3   3   7      0.29        40    4.5   0.1   406   459   153   208   136   219 0.86 -
SOLCI006158300       -            761 EOG0936059C          -            492   2.9e-34  120.4  13.3   4   7   2.1e-05    0.0029   18.2   0.1   407   473   258   326   247   343 0.86 -
SOLCI006158300       -            761 EOG0936059C          -            492   2.9e-34  120.4  13.3   5   7   2.8e-09   3.9e-07   31.0   0.3   270   416   356   500   343   503 0.85 -
SOLCI006158300       -            761 EOG0936059C          -            492   2.9e-34  120.4  13.3   6   7     4e-13   5.6e-11   43.6   0.3   295   412   478   597   474   601 0.92 -
SOLCI006158300       -            761 EOG0936059C          -            492   2.9e-34  120.4  13.3   7   7   2.2e-12     3e-10   41.2   0.1   228   390   582   740   581   753 0.83 -
SOLCI002236600       -            691 EOG0936059C          -            492   3.3e-34  120.3   1.7   1   4   6.8e-23   9.6e-21   75.8   0.5   225   476   153   404   139   420 0.91 -
SOLCI002236600       -            691 EOG0936059C          -            492   3.3e-34  120.3   1.7   2   4   4.5e-09   6.3e-07   30.3   0.0   402   482   429   511   416   521 0.86 -
SOLCI002236600       -            691 EOG0936059C          -            492   3.3e-34  120.3   1.7   3   4      0.16        22    5.4   0.0   296   323   524   551   507   563 0.78 -
SOLCI002236600       -            691 EOG0936059C          -            492   3.3e-34  120.3   1.7   4   4      0.39        55    4.1   0.0   134   180   596   642   577   661 0.83 -
SOLCI005151200       -            711 EOG0936059C          -            492   6.2e-34  119.3   0.2   1   2   1.1e-20   1.5e-18   68.6   0.0   216   384   210   378   190   381 0.93 -
SOLCI005151200       -            711 EOG0936059C          -            492   6.2e-34  119.3   0.2   2   2   1.1e-16   1.5e-14   55.4   0.1   201   361   367   533   366   545 0.84 -
SOLCI000010500       -            742 EOG0936059C          -            492   8.1e-34  119.0   0.0   1   3   4.1e-10   5.7e-08   33.7   0.0   175   313   159   307   135   323 0.84 -
SOLCI000010500       -            742 EOG0936059C          -            492   8.1e-34  119.0   0.0   2   3   4.3e-21   6.1e-19   69.9   0.0   183   387   406   619   373   623 0.90 -
SOLCI000010500       -            742 EOG0936059C          -            492   8.1e-34  119.0   0.0   3   3   1.4e-08   1.9e-06   28.7   0.0   217   290   590   663   582   687 0.76 -
SOLCI004717000       -            722 EOG0936059C          -            492   8.5e-34  118.9   7.5   1   5   0.00079      0.11   13.0   0.0   253   332   108   187    85   189 0.89 -
SOLCI004717000       -            722 EOG0936059C          -            492   8.5e-34  118.9   7.5   2   5   1.5e-20   2.2e-18   68.1   0.2   298   487   184   377   183   384 0.89 -
SOLCI004717000       -            722 EOG0936059C          -            492   8.5e-34  118.9   7.5   3   5   5.4e-08   7.5e-06   26.7   0.0   213   293   336   416   333   419 0.96 -
SOLCI004717000       -            722 EOG0936059C          -            492   8.5e-34  118.9   7.5   4   5    0.0001     0.015   15.9   0.1   386   455   375   446   367   448 0.83 -
SOLCI004717000       -            722 EOG0936059C          -            492   8.5e-34  118.9   7.5   5   5   1.2e-08   1.7e-06   28.9   0.1   228   335   417   518   416   583 0.87 -
SOLCI001204300       -            532 EOG0936059C          -            492   9.4e-34  118.7   0.0   1   4   9.4e-09   1.3e-06   29.2   0.1   191   348   112   276    71   278 0.83 -
SOLCI001204300       -            532 EOG0936059C          -            492   9.4e-34  118.7   0.0   2   4   7.3e-05      0.01   16.4   0.0   135   184   231   280   224   292 0.91 -
SOLCI001204300       -            532 EOG0936059C          -            492   9.4e-34  118.7   0.0   3   4   1.9e-09   2.6e-07   31.5   0.0   247   304   290   347   285   348 0.93 -
SOLCI001204300       -            532 EOG0936059C          -            492   9.4e-34  118.7   0.0   4   4   4.3e-16   6.1e-14   53.4   0.0   131   273   342   492   339   500 0.87 -
SOLCI007106000       -            467 EOG0936059C          -            492     1e-33  118.6   4.0   1   2   3.7e-21   5.2e-19   70.1   1.5    78   336    76   349    54   352 0.85 -
SOLCI007106000       -            467 EOG0936059C          -            492     1e-33  118.6   4.0   2   2   3.4e-17   4.8e-15   57.0   0.0   119   262   300   447   294   455 0.63 -
SOLCI002774900       -            751 EOG0936059C          -            492   1.1e-33  118.5   1.6   1   4   1.9e-12   2.6e-10   41.4   0.1   245   462    37   259    32   284 0.83 -
SOLCI002774900       -            751 EOG0936059C          -            492   1.1e-33  118.5   1.6   2   4   3.1e-11   4.3e-09   37.4   0.0   171   412   202   442   185   477 0.82 -
SOLCI002774900       -            751 EOG0936059C          -            492   1.1e-33  118.5   1.6   3   4   6.8e-13   9.5e-11   42.9   0.3   216   406   450   640   442   647 0.87 -
SOLCI002774900       -            751 EOG0936059C          -            492   1.1e-33  118.5   1.6   4   4     0.049       6.8    7.1   0.0   129   209   598   678   593   701 0.64 -
SOLCI000442200       -            742 EOG0936059C          -            492   1.2e-33  118.4   0.7   1   5   3.1e-09   4.3e-07   30.8   0.0   263   455    45   229    39   232 0.90 -
SOLCI000442200       -            742 EOG0936059C          -            492   1.2e-33  118.4   0.7   2   5   0.00019     0.027   15.0   0.0   393   456   228   292   219   297 0.85 -
SOLCI000442200       -            742 EOG0936059C          -            492   1.2e-33  118.4   0.7   3   5    0.0025      0.35   11.3   0.0   372   441   297   370   292   373 0.87 -
SOLCI000442200       -            742 EOG0936059C          -            492   1.2e-33  118.4   0.7   4   5   2.6e-15   3.6e-13   50.8   0.1   210   388   372   547   370   550 0.95 -
SOLCI000442200       -            742 EOG0936059C          -            492   1.2e-33  118.4   0.7   5   5      0.11        15    6.0   0.0   290   329   551   590   548   630 0.58 -
SOLCI005889400       -            673 EOG0936059C          -            492   1.4e-33  118.1   4.8   1   4   3.1e-10   4.3e-08   34.1   0.1   266   425    32   181    23   188 0.85 -
SOLCI005889400       -            673 EOG0936059C          -            492   1.4e-33  118.1   4.8   2   4   1.6e-07   2.3e-05   25.1   0.4   374   455   190   275   184   281 0.88 -
SOLCI005889400       -            673 EOG0936059C          -            492   1.4e-33  118.1   4.8   3   4     1e-06   0.00015   22.5   0.0   140   291   287   433   275   439 0.86 -
SOLCI005889400       -            673 EOG0936059C          -            492   1.4e-33  118.1   4.8   4   4   1.3e-10   1.8e-08   35.3   0.0   228   353   436   559   432   621 0.80 -
SOLCI007430400       -            797 EOG0936059C          -            492   2.3e-33  117.4   8.7   1   3   3.5e-05    0.0049   17.4   0.0   375   475    28   132    19   149 0.84 -
SOLCI007430400       -            797 EOG0936059C          -            492   2.3e-33  117.4   8.7   2   3   8.6e-13   1.2e-10   42.5   5.8   202   477   159   438   148   453 0.86 -
SOLCI007430400       -            797 EOG0936059C          -            492   2.3e-33  117.4   8.7   3   3   3.3e-16   4.7e-14   53.8   0.1   204   390   468   647   461   661 0.86 -
SOLCI000914500       -            833 EOG0936059C          -            492   2.4e-33  117.4   7.4   1   4   1.2e-06   0.00017   22.3   0.1   216   386   101   277    84   281 0.82 -
SOLCI000914500       -            833 EOG0936059C          -            492   2.4e-33  117.4   7.4   2   4   4.2e-10   5.9e-08   33.6   0.4   184   408   278   506   276   514 0.76 -
SOLCI000914500       -            833 EOG0936059C          -            492   2.4e-33  117.4   7.4   3   4   3.2e-06   0.00045   20.9   0.1   171   289   472   591   465   593 0.77 -
SOLCI000914500       -            833 EOG0936059C          -            492   2.4e-33  117.4   7.4   4   4   1.1e-12   1.5e-10   42.2   0.0   229   328   597   697   590   724 0.90 -
SOLCI006452300       -            624 EOG0936059C          -            492   2.8e-33  117.2   1.7   1   3   0.00071       0.1   13.1   0.0   397   453    49   107    19   110 0.74 -
SOLCI006452300       -            624 EOG0936059C          -            492   2.8e-33  117.2   1.7   2   3   3.8e-19   5.3e-17   63.5   0.2   226   487   110   360   103   365 0.86 -
SOLCI006452300       -            624 EOG0936059C          -            492   2.8e-33  117.2   1.7   3   3   1.9e-15   2.7e-13   51.3   0.1   208   396   313   501   311   511 0.91 -
SOLCI002302700       -            744 EOG0936059C          -            492   3.1e-33  117.0   1.5   1   4      0.69        96    3.3   0.0   263   304    97   139    83   157 0.63 -
SOLCI002302700       -            744 EOG0936059C          -            492   3.1e-33  117.0   1.5   2   4   1.1e-19   1.5e-17   65.3   0.2   265   476   171   383   161   389 0.92 -
SOLCI002302700       -            744 EOG0936059C          -            492   3.1e-33  117.0   1.5   3   4      0.27        38    4.6   0.0   222   258   397   433   391   448 0.69 -
SOLCI002302700       -            744 EOG0936059C          -            492   3.1e-33  117.0   1.5   4   4   8.2e-12   1.1e-09   39.3   0.0   207   369   448   607   440   615 0.89 -
SOLCI002643900       -            467 EOG0936059C          -            492   3.2e-33  117.0   0.2   1   3   1.2e-13   1.7e-11   45.3   0.0   129   277   122   280    74   286 0.81 -
SOLCI002643900       -            467 EOG0936059C          -            492   3.2e-33  117.0   0.2   2   3   1.4e-15     2e-13   51.7   0.1   215   310   288   383   280   390 0.94 -
SOLCI002643900       -            467 EOG0936059C          -            492   3.2e-33  117.0   0.2   3   3   7.9e-05     0.011   16.3   0.0   213   272   391   450   385   455 0.94 -
SOLCI001691100       -            844 EOG0936059C          -            492   3.5e-33  116.9   4.7   1   4      0.28        39    4.6   0.1   380   474    94   196    44   208 0.61 -
SOLCI001691100       -            844 EOG0936059C          -            492   3.5e-33  116.9   4.7   2   4   4.7e-12   6.6e-10   40.1   0.1   259   419   214   372   191   403 0.89 -
SOLCI001691100       -            844 EOG0936059C          -            492   3.5e-33  116.9   4.7   3   4   3.7e-13   5.3e-11   43.7   0.0   227   385   450   608   414   611 0.79 -
SOLCI001691100       -            844 EOG0936059C          -            492   3.5e-33  116.9   4.7   4   4   1.2e-08   1.7e-06   28.8   0.1   234   419   597   781   587   790 0.81 -
SOLCI007091600       -            804 EOG0936059C          -            492   5.9e-33  116.1   8.1   1   4   2.4e-16   3.4e-14   54.2   0.5   206   458    68   324    24   353 0.78 -
SOLCI007091600       -            804 EOG0936059C          -            492   5.9e-33  116.1   8.1   2   4   5.8e-08   8.2e-06   26.6   0.4   221   396   219   391   219   405 0.88 -
SOLCI007091600       -            804 EOG0936059C          -            492   5.9e-33  116.1   8.1   3   4   7.3e-09     1e-06   29.6   0.1   342   477   403   546   397   560 0.81 -
SOLCI007091600       -            804 EOG0936059C          -            492   5.9e-33  116.1   8.1   4   4     6e-10   8.4e-08   33.2   0.0   229   390   496   654   495   667 0.88 -
SOLCI007384300       -            560 EOG0936059C          -            492   1.1e-32  115.2   1.8   1   5       1.9   2.6e+02    1.8   0.0   340   414    48   125    35   126 0.69 -
SOLCI007384300       -            560 EOG0936059C          -            492   1.1e-32  115.2   1.8   2   5   4.2e-08   5.8e-06   27.1   0.1   228   332   108   212    98   223 0.90 -
SOLCI007384300       -            560 EOG0936059C          -            492   1.1e-32  115.2   1.8   3   5   4.5e-10   6.3e-08   33.6   0.0   209   277   225   293   213   296 0.88 -
SOLCI007384300       -            560 EOG0936059C          -            492   1.1e-32  115.2   1.8   4   5   5.3e-15   7.4e-13   49.8   0.1   211   395   297   478   294   516 0.85 -
SOLCI007384300       -            560 EOG0936059C          -            492   1.1e-32  115.2   1.8   5   5       7.8   1.1e+03   -0.2   0.0    38   258   508   547   496   554 0.56 -
SOLCI000591500       -            508 EOG0936059C          -            492   2.2e-32  114.3   0.3   1   3   1.2e-06   0.00017   22.3   0.0   261   310    42    91    34   105 0.89 -
SOLCI000591500       -            508 EOG0936059C          -            492   2.2e-32  114.3   0.3   2   3   5.4e-15   7.6e-13   49.8   0.6   230   392   116   271   107   276 0.93 -
SOLCI000591500       -            508 EOG0936059C          -            492   2.2e-32  114.3   0.3   3   3   4.1e-12   5.7e-10   40.3   0.0   211   390   265   438   264   453 0.87 -
SOLCI007044800       -           1137 EOG0936059C          -            492   2.6e-32  114.0   6.8   1   2   2.9e-20   4.1e-18   67.1   0.8   145   354   459   674   449   675 0.88 -
SOLCI007044800       -           1137 EOG0936059C          -            492   2.6e-32  114.0   6.8   2   2   2.2e-17     3e-15   57.7   1.2   146   384   632   879   632   888 0.89 -
SOLCI002236200       -            721 EOG0936059C          -            492   3.8e-32  113.4   5.2   1   4    0.0043      0.61   10.5   0.0   345   414    22    94    11   100 0.77 -
SOLCI002236200       -            721 EOG0936059C          -            492   3.8e-32  113.4   5.2   2   4   0.00043     0.061   13.8   0.1   214   394   101   279    95   286 0.77 -
SOLCI002236200       -            721 EOG0936059C          -            492   3.8e-32  113.4   5.2   3   4     1e-24   1.4e-22   81.9   0.1   229   490   285   550   280   552 0.92 -
SOLCI002236200       -            721 EOG0936059C          -            492   3.8e-32  113.4   5.2   4   4   8.7e-10   1.2e-07   32.6   0.1   244   390   502   647   500   660 0.81 -
SOLCI003293500       -            500 EOG0936059C          -            492   5.8e-32  112.8   0.1   1   2   5.9e-22   8.3e-20   72.7   0.1   169   308   178   320   103   323 0.89 -
SOLCI003293500       -            500 EOG0936059C          -            492   5.8e-32  112.8   0.1   2   2   9.7e-12   1.4e-09   39.1   0.0   140   269   320   456   318   469 0.87 -
SOLCI001304300       -            741 EOG0936059C          -            492   6.2e-32  112.7   0.8   1   2   5.7e-22     8e-20   72.8   0.0   203   476   116   392   112   404 0.92 -
SOLCI001304300       -            741 EOG0936059C          -            492   6.2e-32  112.7   0.8   2   2   3.3e-11   4.6e-09   37.3   0.2   209   362   428   575   405   611 0.76 -
SOLCI004536100       -            550 EOG0936059C          -            492   6.3e-32  112.7   0.5   1   2   0.00011     0.015   15.8   0.0   297   362   169   234   153   239 0.80 -
SOLCI004536100       -            550 EOG0936059C          -            492   6.3e-32  112.7   0.5   2   2   4.1e-29   5.7e-27   96.4   0.8   211   482   223   506   219   517 0.87 -
SOLCI001729000       -            853 EOG0936059C          -            492     7e-32  112.6   2.6   1   4      0.52        72    3.7   0.0   208   293   127   212   113   216 0.83 -
SOLCI001729000       -            853 EOG0936059C          -            492     7e-32  112.6   2.6   2   4   4.6e-15   6.5e-13   50.0   0.3   200   384   217   401   207   441 0.93 -
SOLCI001729000       -            853 EOG0936059C          -            492     7e-32  112.6   2.6   3   4    0.0053      0.75   10.2   0.1   405   476   494   567   468   577 0.90 -
SOLCI001729000       -            853 EOG0936059C          -            492     7e-32  112.6   2.6   4   4   6.7e-15   9.4e-13   49.5   0.1   215   395   539   716   537   733 0.94 -
SOLCI006099100       -            782 EOG0936059C          -            492   7.4e-32  112.5   0.1   1   3   1.8e-15   2.6e-13   51.3   0.0   214   482    54   322    23   331 0.84 -
SOLCI006099100       -            782 EOG0936059C          -            492   7.4e-32  112.5   0.1   2   3   1.1e-08   1.5e-06   29.0   0.0   210   387   283   456   280   465 0.93 -
SOLCI006099100       -            782 EOG0936059C          -            492   7.4e-32  112.5   0.1   3   3   9.7e-14   1.4e-11   45.7   0.0   139   412   345   620   344   636 0.85 -
SOLCI003665000       -            522 EOG0936059C          -            492   9.8e-32  112.1   1.3   1   4   6.3e-07   8.9e-05   23.2   0.0   399   479    33   115    25   128 0.88 -
SOLCI003665000       -            522 EOG0936059C          -            492   9.8e-32  112.1   1.3   2   4   6.5e-13   9.1e-11   42.9   0.1   343   478   107   246   103   258 0.91 -
SOLCI003665000       -            522 EOG0936059C          -            492   9.8e-32  112.1   1.3   3   4     0.058       8.1    6.8   0.0   403   437   271   307   258   312 0.74 -
SOLCI003665000       -            522 EOG0936059C          -            492   9.8e-32  112.1   1.3   4   4   2.2e-11   3.1e-09   37.9   0.0   209   335   312   433   309   470 0.79 -
SOLCI006836000       -            638 EOG0936059C          -            492   1.1e-31  111.9   0.5   1   2   9.2e-23   1.3e-20   75.4   0.1   138   480    63   411    59   422 0.88 -
SOLCI006836000       -            638 EOG0936059C          -            492   1.1e-31  111.9   0.5   2   2   5.2e-10   7.3e-08   33.3   0.0   269   390   429   547   424   557 0.91 -
SOLCI001094700       -            405 EOG0936059C          -            492   1.6e-31  111.4   0.1   1   2   6.2e-07   8.7e-05   23.2   0.0   298   410    19   136    14   143 0.88 -
SOLCI001094700       -            405 EOG0936059C          -            492   1.6e-31  111.4   0.1   2   2   1.2e-25   1.7e-23   84.9   0.0   115   341   143   375   139   401 0.86 -
SOLCI003619400       -            591 EOG0936059C          -            492   2.6e-31  110.7   1.9   1   4   0.00028      0.04   14.4   0.0   210   277   117   185   102   189 0.77 -
SOLCI003619400       -            591 EOG0936059C          -            492   2.6e-31  110.7   1.9   2   4   5.1e-23   7.1e-21   76.3   0.3   186   328   161   306   161   313 0.91 -
SOLCI003619400       -            591 EOG0936059C          -            492   2.6e-31  110.7   1.9   3   4      0.22        30    4.9   0.0   427   469   431   473   388   496 0.81 -
SOLCI003619400       -            591 EOG0936059C          -            492   2.6e-31  110.7   1.9   4   4   8.7e-06    0.0012   19.4   0.0   197   249   499   554   494   564 0.64 -
SOLCI005378000       -            625 EOG0936059C          -            492   3.2e-31  110.4   3.3   1   2   1.9e-28   2.6e-26   94.2   0.3    54   410   176   538   171   538 0.83 -
SOLCI005378000       -            625 EOG0936059C          -            492   3.2e-31  110.4   3.3   2   2   8.7e-06    0.0012   19.4   0.3   127   213   529   617   517   622 0.84 -
SOLCI001040500       -            727 EOG0936059C          -            492   3.5e-31  110.3   0.7   1   4   9.8e-09   1.4e-06   29.1   0.0   137   328    90   276    44   279 0.84 -
SOLCI001040500       -            727 EOG0936059C          -            492   3.5e-31  110.3   0.7   2   4     1e-16   1.5e-14   55.4   0.1   224   480   211   463   196   475 0.90 -
SOLCI001040500       -            727 EOG0936059C          -            492   3.5e-31  110.3   0.7   3   4       0.3        42    4.5   0.0   228   258   479   509   468   513 0.77 -
SOLCI001040500       -            727 EOG0936059C          -            492   3.5e-31  110.3   0.7   4   4   3.2e-09   4.5e-07   30.8   0.1   207   393   493   673   479   683 0.82 -
SOLCI001442100       -            653 EOG0936059C          -            492   3.5e-31  110.2   0.4   1   4   2.4e-06   0.00033   21.3   0.0   403   469   118   186    64   198 0.80 -
SOLCI001442100       -            653 EOG0936059C          -            492   3.5e-31  110.2   0.4   2   4   2.8e-14     4e-12   47.4   0.0   259   414   209   362   199   363 0.91 -
SOLCI001442100       -            653 EOG0936059C          -            492   3.5e-31  110.2   0.4   3   4   1.8e-12   2.5e-10   41.5   0.0   227   328   344   445   335   465 0.92 -
SOLCI001442100       -            653 EOG0936059C          -            492   3.5e-31  110.2   0.4   4   4   6.7e-06   0.00094   19.8   0.0   215   374   402   569   400   592 0.73 -
SOLCI001299000       -            544 EOG0936059C          -            492   3.6e-31  110.2   0.6   1   3   1.1e-24   1.5e-22   81.8   0.1   124   365   139   387   123   401 0.87 -
SOLCI001299000       -            544 EOG0936059C          -            492   3.6e-31  110.2   0.6   2   3   4.5e-07   6.3e-05   23.7   0.0   182   272   376   469   374   473 0.89 -
SOLCI001299000       -            544 EOG0936059C          -            492   3.6e-31  110.2   0.6   3   3     0.015         2    8.8   0.0   136   202   466   536   464   539 0.80 -
SOLCI004925700       -            213 EOG0936059C          -            492     4e-31  110.1   0.1   1   2   1.1e-15   1.5e-13   52.1   0.0   213   334     3   125     1   127 0.92 -
SOLCI004925700       -            213 EOG0936059C          -            492     4e-31  110.1   0.1   2   2   5.8e-19   8.1e-17   62.9   0.0   210   314   106   210   104   212 0.95 -
SOLCI002568200       -            491 EOG0936059C          -            492   4.6e-31  109.9   0.3   1   2   4.5e-28   6.4e-26   92.9   0.0   132   380   165   420   158   428 0.93 -
SOLCI002568200       -            491 EOG0936059C          -            492   4.6e-31  109.9   0.3   2   2   0.00018     0.026   15.1   0.1   211   261   426   476   421   482 0.90 -
SOLCI004142200       -            791 EOG0936059C          -            492   4.7e-31  109.9   0.1   1   3   0.00012     0.017   15.7   0.0   199   315    14   130     3   130 0.87 -
SOLCI004142200       -            791 EOG0936059C          -            492   4.7e-31  109.9   0.1   2   3   3.5e-06   0.00049   20.7   0.0   222   408   107   291    97   312 0.85 -
SOLCI004142200       -            791 EOG0936059C          -            492   4.7e-31  109.9   0.1   3   3   1.7e-22   2.4e-20   74.5   0.1   180   392   365   577   280   583 0.83 -
SOLCI003725300       -            685 EOG0936059C          -            492   4.7e-31  109.8   3.0   1   3    0.0051      0.72   10.3   0.1   371   427    41    99    11   129 0.77 -
SOLCI003725300       -            685 EOG0936059C          -            492   4.7e-31  109.8   3.0   2   3   1.2e-10   1.6e-08   35.5   0.1   305   482   138   326   133   333 0.80 -
SOLCI003725300       -            685 EOG0936059C          -            492   4.7e-31  109.8   3.0   3   3   1.1e-18   1.5e-16   62.0   0.1   138   396   348   602   341   613 0.94 -
SOLCI003893100       -            755 EOG0936059C          -            492   6.1e-31  109.5   2.2   1   4   3.8e-11   5.3e-09   37.1   0.0   393   477    94   180    77   195 0.88 -
SOLCI003893100       -            755 EOG0936059C          -            492   6.1e-31  109.5   2.2   2   4   0.00021      0.03   14.8   0.0   391   477   193   281   180   296 0.87 -
SOLCI003893100       -            755 EOG0936059C          -            492   6.1e-31  109.5   2.2   3   4   1.9e-12   2.7e-10   41.4   0.1   357   475   366   492   285   492 0.73 -
SOLCI003893100       -            755 EOG0936059C          -            492   6.1e-31  109.5   2.2   4   4   1.7e-08   2.3e-06   28.4   0.0   209   346   459   593   458   619 0.72 -
SOLCI002576300       -            608 EOG0936059C          -            492   7.2e-31  109.2   0.0   1   3   1.4e-05    0.0019   18.8   0.0   228   328    94   194    67   198 0.72 -
SOLCI002576300       -            608 EOG0936059C          -            492   7.2e-31  109.2   0.0   2   3   1.8e-23   2.5e-21   77.8   0.0   229   475   196   446   184   447 0.91 -
SOLCI002576300       -            608 EOG0936059C          -            492   7.2e-31  109.2   0.0   3   3   1.3e-07   1.9e-05   25.4   0.0   209   330   413   532   410   575 0.79 -
SOLCI007220200       -            850 EOG0936059C          -            492   7.9e-31  109.1   7.5   1   6      0.32        44    4.4   0.0   365   412    52   101    27   118 0.78 -
SOLCI007220200       -            850 EOG0936059C          -            492   7.9e-31  109.1   7.5   2   6   0.00055     0.077   13.5   0.0   403   474   161   234   112   240 0.83 -
SOLCI007220200       -            850 EOG0936059C          -            492   7.9e-31  109.1   7.5   3   6   0.00049     0.069   13.6   0.0   390   475   253   341   239   360 0.77 -
SOLCI007220200       -            850 EOG0936059C          -            492   7.9e-31  109.1   7.5   4   6     1e-05    0.0015   19.2   0.0   397   472   363   440   354   460 0.67 -
SOLCI007220200       -            850 EOG0936059C          -            492   7.9e-31  109.1   7.5   5   6   1.6e-08   2.2e-06   28.5   0.3   235   385   474   617   466   623 0.82 -
SOLCI007220200       -            850 EOG0936059C          -            492   7.9e-31  109.1   7.5   6   6   2.8e-09   3.9e-07   31.0   0.2   205   326   609   730   602   738 0.88 -
SOLCI004420700       -            667 EOG0936059C          -            492   1.5e-30  108.2   0.7   1   3    0.0017      0.25   11.8   0.0   398   476    84   165    74   179 0.85 -
SOLCI004420700       -            667 EOG0936059C          -            492   1.5e-30  108.2   0.7   2   3   1.3e-22   1.8e-20   74.9   0.6   215   476   207   468   193   470 0.88 -
SOLCI004420700       -            667 EOG0936059C          -            492   1.5e-30  108.2   0.7   3   3   2.2e-10   3.1e-08   34.6   0.0   210   371   435   593   433   601 0.79 -
SOLCI005700900       -            705 EOG0936059C          -            492   1.5e-30  108.1   6.1   1   3   1.8e-11   2.6e-09   38.2   0.7   159   414    36   295    18   299 0.83 -
SOLCI005700900       -            705 EOG0936059C          -            492   1.5e-30  108.1   6.1   2   3   8.9e-13   1.2e-10   42.5   0.0   186   389   272   470   268   480 0.93 -
SOLCI005700900       -            705 EOG0936059C          -            492   1.5e-30  108.1   6.1   3   3     3e-10   4.2e-08   34.2   0.3   228   327   480   580   469   589 0.91 -
SOLCI005683600       -            472 EOG0936059C          -            492   2.9e-30  107.2   0.0   1   2   8.7e-25   1.2e-22   82.1   0.0   129   424    52   356    49   360 0.74 -
SOLCI005683600       -            472 EOG0936059C          -            492   2.9e-30  107.2   0.0   2   2   2.4e-09   3.3e-07   31.2   0.0   216   341   320   445   314   468 0.87 -
SOLCI002635400       -            608 EOG0936059C          -            492   3.1e-30  107.1   8.3   1   5   0.00013     0.018   15.6   0.0   406   477    92   165    60   174 0.84 -
SOLCI002635400       -            608 EOG0936059C          -            492   3.1e-30  107.1   8.3   2   5   2.9e-10   4.1e-08   34.2   0.1   209   335   130   252   116   268 0.93 -
SOLCI002635400       -            608 EOG0936059C          -            492   3.1e-30  107.1   8.3   3   5   1.8e-17   2.5e-15   58.0   1.3   303   477   289   472   251   477 0.81 -
SOLCI002635400       -            608 EOG0936059C          -            492   3.1e-30  107.1   8.3   4   5   1.3e-07   1.9e-05   25.4   0.0   228   336   421   527   419   545 0.86 -
SOLCI002635400       -            608 EOG0936059C          -            492   3.1e-30  107.1   8.3   5   5       0.2        28    5.1   0.0   216   280   479   541   472   586 0.52 -
SOLCI003658300       -            765 EOG0936059C          -            492   6.8e-30  106.0   0.3   1   4    0.0017      0.25   11.8   0.0   167   278    75   185    37   196 0.59 -
SOLCI003658300       -            765 EOG0936059C          -            492   6.8e-30  106.0   0.3   2   4   2.9e-08     4e-06   27.6   0.0   290   417   247   377   238   388 0.89 -
SOLCI003658300       -            765 EOG0936059C          -            492   6.8e-30  106.0   0.3   3   4      0.12        18    5.7   0.0   215   293   378   456   369   460 0.87 -
SOLCI003658300       -            765 EOG0936059C          -            492   6.8e-30  106.0   0.3   4   4   4.7e-17   6.5e-15   56.6   0.0   233   398   462   626   457   629 0.93 -
SOLCI003479000       -            528 EOG0936059C          -            492   8.2e-30  105.7   4.8   1   3   2.6e-05    0.0036   17.9   0.1   341   446    45   154    30   167 0.84 -
SOLCI003479000       -            528 EOG0936059C          -            492   8.2e-30  105.7   4.8   2   3   5.1e-12   7.2e-10   40.0   0.0   218   327   223   328   215   335 0.91 -
SOLCI003479000       -            528 EOG0936059C          -            492   8.2e-30  105.7   4.8   3   3   5.9e-12   8.3e-10   39.8   0.1   233   369   335   468   330   512 0.82 -
SOLCI002194900       -            720 EOG0936059C          -            492   8.3e-30  105.7   1.1   1   3   9.9e-14   1.4e-11   45.6   0.1   263   476    42   255    36   263 0.81 -
SOLCI002194900       -            720 EOG0936059C          -            492   8.3e-30  105.7   1.1   2   3   3.3e-13   4.6e-11   43.9   0.0   203   389   281   464   259   465 0.90 -
SOLCI002194900       -            720 EOG0936059C          -            492   8.3e-30  105.7   1.1   3   3   4.2e-06   0.00059   20.5   0.0   230   330   410   511   407   583 0.76 -
SOLCI002661500       -            536 EOG0936059C          -            492   9.2e-30  105.6   0.2   1   4   1.6e-07   2.3e-05   25.1   0.0   402   477    25   102    13   114 0.83 -
SOLCI002661500       -            536 EOG0936059C          -            492   9.2e-30  105.6   0.2   2   4   1.1e-15   1.5e-13   52.1   0.2   164   415   120   373   111   377 0.89 -
SOLCI002661500       -            536 EOG0936059C          -            492   9.2e-30  105.6   0.2   3   4     2e-07   2.8e-05   24.8   0.0   237   327   364   456   358   481 0.64 -
SOLCI002661500       -            536 EOG0936059C          -            492   9.2e-30  105.6   0.2   4   4     0.003      0.42   11.1   0.0   131   209   428   506   411   522 0.84 -
SOLCI005629100       -            493 EOG0936059C          -            492   1.2e-29  105.2   1.1   1   2   1.6e-14   2.3e-12   48.2   0.1   149   385    14   253    12   254 0.76 -
SOLCI005629100       -            493 EOG0936059C          -            492   1.2e-29  105.2   1.1   2   2     9e-11   1.3e-08   35.9   0.1   300   406   343   446   329   475 0.88 -
SOLCI006966600       -            935 EOG0936059C          -            492   1.3e-29  105.1   3.9   1   6   3.6e-06   0.00051   20.7   0.1   402   481   116   197    75   209 0.86 -
SOLCI006966600       -            935 EOG0936059C          -            492   1.3e-29  105.1   3.9   2   6     0.042       5.8    7.3   0.0   403   456   218   273   205   299 0.75 -
SOLCI006966600       -            935 EOG0936059C          -            492   1.3e-29  105.1   3.9   3   6     0.011       1.6    9.1   0.0   396   455   314   375   309   382 0.81 -
SOLCI006966600       -            935 EOG0936059C          -            492   1.3e-29  105.1   3.9   4   6   3.4e-08   4.7e-06   27.4   0.0   209   423   362   576   359   586 0.76 -
SOLCI006966600       -            935 EOG0936059C          -            492   1.3e-29  105.1   3.9   5   6    0.0077       1.1    9.7   0.0   364   476   582   699   577   714 0.76 -
SOLCI006966600       -            935 EOG0936059C          -            492   1.3e-29  105.1   3.9   6   6     5e-10     7e-08   33.4   0.0   202   390   658   843   657   852 0.90 -
SOLCI005287700       -            761 EOG0936059C          -            492   1.8e-29  104.6   7.7   1   5   6.8e-08   9.5e-06   26.4   0.1   252   414    84   241    33   241 0.83 -
SOLCI005287700       -            761 EOG0936059C          -            492   1.8e-29  104.6   7.7   2   5   9.9e-10   1.4e-07   32.4   0.2   201   479   131   278   102   291 0.49 -
SOLCI005287700       -            761 EOG0936059C          -            492   1.8e-29  104.6   7.7   3   5   6.8e-06   0.00095   19.8   0.4   361   476   253   371   251   383 0.83 -
SOLCI005287700       -            761 EOG0936059C          -            492   1.8e-29  104.6   7.7   4   5   0.00038     0.054   14.0   0.1   217   388   345   513   341   529 0.60 -
SOLCI005287700       -            761 EOG0936059C          -            492   1.8e-29  104.6   7.7   5   5   8.2e-14   1.2e-11   45.9   0.0   214   389   514   682   502   697 0.75 -
SOLCI000194500       -            625 EOG0936059C          -            492   2.2e-29  104.3   1.7   1   3    0.0054      0.75   10.2   0.0   265   331    86   152    79   153 0.89 -
SOLCI000194500       -            625 EOG0936059C          -            492   2.2e-29  104.3   1.7   2   3   3.2e-17   4.5e-15   57.1   0.2   239   476   130   363   127   374 0.88 -
SOLCI000194500       -            625 EOG0936059C          -            492   2.2e-29  104.3   1.7   3   3   9.5e-12   1.3e-09   39.1   0.0   236   425   391   582   388   594 0.88 -
SOLCI004828000       -            675 EOG0936059C          -            492   2.6e-29  104.1   0.8   1   3   1.1e-06   0.00016   22.3   0.0   405   486    42   125    21   131 0.87 -
SOLCI004828000       -            675 EOG0936059C          -            492   2.6e-29  104.1   0.8   2   3   6.4e-14     9e-12   46.2   0.0   139   304   144   308   140   314 0.87 -
SOLCI004828000       -            675 EOG0936059C          -            492   2.6e-29  104.1   0.8   3   3   1.1e-08   1.6e-06   28.9   0.1   235   375   343   480   327   545 0.64 -
SOLCI004421600       -            720 EOG0936059C          -            492   2.8e-29  104.0   1.6   1   3    0.0014      0.19   12.2   0.0   260   336   104   176    26   238 0.61 -
SOLCI004421600       -            720 EOG0936059C          -            492   2.8e-29  104.0   1.6   2   3   1.1e-10   1.5e-08   35.6   0.3   230   484   242   494   217   502 0.86 -
SOLCI004421600       -            720 EOG0936059C          -            492   2.8e-29  104.0   1.6   3   3   1.1e-14   1.5e-12   48.8   0.0   206   324   516   635   510   661 0.87 -
SOLCI001122100       -            548 EOG0936059C          -            492   3.6e-29  103.6   0.8   1   2   9.3e-24   1.3e-21   78.7   0.3    77   349   111   397    82   411 0.86 -
SOLCI001122100       -            548 EOG0936059C          -            492   3.6e-29  103.6   0.8   2   2   3.6e-06    0.0005   20.7   0.0   127   185   410   468   393   480 0.80 -
SOLCI002033500       -            704 EOG0936059C          -            492     4e-29  103.5   1.1   1   3     1e-12   1.4e-10   42.3   0.0   233   455    19   229     6   236 0.87 -
SOLCI002033500       -            704 EOG0936059C          -            492     4e-29  103.5   1.1   2   3   1.9e-06   0.00026   21.6   0.0   229   407   232   404   216   407 0.82 -
SOLCI002033500       -            704 EOG0936059C          -            492     4e-29  103.5   1.1   3   3     2e-11   2.7e-09   38.1   0.1   231   328   397   495   394   507 0.91 -
SOLCI006707600       -            417 EOG0936059C          -            492   4.8e-29  103.2   0.5   1   2   1.9e-28   2.7e-26   94.1   0.1   128   343   103   325    88   333 0.87 -
SOLCI006707600       -            417 EOG0936059C          -            492   4.8e-29  103.2   0.5   2   2     0.023       3.3    8.1   0.1   440   492   329   381   317   381 0.87 -
SOLCI006161000       -            581 EOG0936059C          -            492   5.2e-29  103.1   4.5   1   4   1.1e-05    0.0016   19.0   0.1   373   438    38   107    30   117 0.80 -
SOLCI006161000       -            581 EOG0936059C          -            492   5.2e-29  103.1   4.5   2   4   7.3e-11     1e-08   36.2   1.4   136   302   132   291   114   305 0.87 -
SOLCI006161000       -            581 EOG0936059C          -            492   5.2e-29  103.1   4.5   3   4   3.1e-12   4.4e-10   40.7   0.0   396   490   321   417   304   419 0.88 -
SOLCI006161000       -            581 EOG0936059C          -            492   5.2e-29  103.1   4.5   4   4     0.098        14    6.1   0.0   217   274   412   467   405   530 0.42 -
SOLCI007491700       -            539 EOG0936059C          -            492   5.4e-29  103.0   0.4   1   3   1.3e-19   1.9e-17   65.0   0.0   261   489    73   301    23   305 0.91 -
SOLCI007491700       -            539 EOG0936059C          -            492   5.4e-29  103.0   0.4   2   3     0.015       2.2    8.7   0.0   369   407   310   350   291   358 0.65 -
SOLCI007491700       -            539 EOG0936059C          -            492   5.4e-29  103.0   0.4   3   3   2.7e-10   3.8e-08   34.3   0.2   207   366   323   476   316   510 0.79 -
SOLCI001781600       -            651 EOG0936059C          -            492   5.6e-29  103.0   2.0   1   2   1.3e-14   1.8e-12   48.5   0.0   307   479   113   290   110   302 0.89 -
SOLCI001781600       -            651 EOG0936059C          -            492   5.6e-29  103.0   2.0   2   2   5.1e-16   7.1e-14   53.2   0.5   205   393   321   502   311   509 0.88 -
SOLCI004780800       -            688 EOG0936059C          -            492   5.6e-29  103.0   1.1   1   4      0.76   1.1e+02    3.1   0.0   228   276    75   123    32   136 0.68 -
SOLCI004780800       -            688 EOG0936059C          -            492   5.6e-29  103.0   1.1   2   4   6.7e-08   9.3e-06   26.4   0.0   361   479   103   229    95   240 0.77 -
SOLCI004780800       -            688 EOG0936059C          -            492   5.6e-29  103.0   1.1   3   4   1.9e-09   2.7e-07   31.5   0.2   229   316   247   330   237   344 0.88 -
SOLCI004780800       -            688 EOG0936059C          -            492   5.6e-29  103.0   1.1   4   4   1.1e-11   1.6e-09   38.8   0.1   203   331   354   483   339   516 0.84 -
SOLCI007109300       -            736 EOG0936059C          -            492   6.3e-29  102.8   0.3   1   3     3e-08   4.2e-06   27.6   0.0   155   274   188   315   180   317 0.85 -
SOLCI007109300       -            736 EOG0936059C          -            492   6.3e-29  102.8   0.3   2   3   1.1e-11   1.6e-09   38.8   0.1   102   293   316   504   312   515 0.88 -
SOLCI007109300       -            736 EOG0936059C          -            492   6.3e-29  102.8   0.3   3   3   1.7e-07   2.3e-05   25.1   0.0   139   308   518   694   505   700 0.81 -
SOLCI005434400       -            615 EOG0936059C          -            492   7.7e-29  102.5   0.3   1   3   2.9e-06   0.00041   21.0   0.0   210   381    12   176     5   182 0.77 -
SOLCI005434400       -            615 EOG0936059C          -            492   7.7e-29  102.5   0.3   2   3   1.2e-14   1.7e-12   48.6   0.1   166   414   195   450   181   453 0.82 -
SOLCI005434400       -            615 EOG0936059C          -            492   7.7e-29  102.5   0.3   3   3   1.4e-09   1.9e-07   31.9   0.0   243   388   448   589   447   604 0.85 -
SOLCI004389500       -            415 EOG0936059C          -            492   8.7e-29  102.4   0.2   1   2   1.4e-13     2e-11   45.1   0.0   227   332   167   272   159   277 0.96 -
SOLCI004389500       -            415 EOG0936059C          -            492   8.7e-29  102.4   0.2   2   2   1.9e-17   2.7e-15   57.9   0.1   251   387   261   397   259   408 0.87 -
SOLCI004636700       -            698 EOG0936059C          -            492   1.1e-28  102.0   2.2   1   4   5.8e-09   8.1e-07   29.9   0.0   263   414    95   244    72   249 0.91 -
SOLCI004636700       -            698 EOG0936059C          -            492   1.1e-28  102.0   2.2   2   4   4.2e-16   5.8e-14   53.5   0.5   189   486   220   520   219   526 0.89 -
SOLCI004636700       -            698 EOG0936059C          -            492   1.1e-28  102.0   2.2   3   4     6e-06   0.00084   20.0   0.0   399   476   532   611   523   627 0.85 -
SOLCI004636700       -            698 EOG0936059C          -            492   1.1e-28  102.0   2.2   4   4       8.6   1.2e+03   -0.3   0.0   402   427   637   662   631   680 0.85 -
SOLCI004671100       -            639 EOG0936059C          -            492   2.2e-28  101.0   2.7   1   4   2.5e-07   3.5e-05   24.5   0.1   220   327   150   253    81   256 0.82 -
SOLCI004671100       -            639 EOG0936059C          -            492   2.2e-28  101.0   2.7   2   4   4.7e-12   6.6e-10   40.1   0.0   369   476   256   368   253   384 0.82 -
SOLCI004671100       -            639 EOG0936059C          -            492   2.2e-28  101.0   2.7   3   4     4e-05    0.0056   17.2   0.1   327   416   347   439   343   443 0.88 -
SOLCI004671100       -            639 EOG0936059C          -            492   2.2e-28  101.0   2.7   4   4   2.2e-06   0.00031   21.4   0.0   245   356   437   546   436   590 0.79 -
SOLCI003387500       -            695 EOG0936059C          -            492   2.4e-28  100.9   0.8   1   4   3.5e-06   0.00049   20.7   0.0   272   387    94   205    85   215 0.93 -
SOLCI003387500       -            695 EOG0936059C          -            492   2.4e-28  100.9   0.8   2   4   1.7e-09   2.4e-07   31.7   0.0   403   482   192   272   187   285 0.88 -
SOLCI003387500       -            695 EOG0936059C          -            492   2.4e-28  100.9   0.8   3   4   2.6e-16   3.6e-14   54.2   0.1   234   427   291   487   282   554 0.79 -
SOLCI003387500       -            695 EOG0936059C          -            492   2.4e-28  100.9   0.8   4   4         3   4.2e+02    1.2   0.0   136   176   529   569   502   577 0.69 -
SOLCI006161400       -            527 EOG0936059C          -            492   2.4e-28  100.9   2.6   1   2    0.0002     0.027   15.0   0.0   276   379    39   138    26   146 0.85 -
SOLCI006161400       -            527 EOG0936059C          -            492   2.4e-28  100.9   2.6   2   2   1.5e-25   2.1e-23   84.6   1.1   121   400   157   437   143   477 0.83 -
SOLCI002632800       -            605 EOG0936059C          -            492   2.7e-28  100.8   1.2   1   3       1.1   1.5e+02    2.6   0.0   329   387    41    99    34   105 0.84 -
SOLCI002632800       -            605 EOG0936059C          -            492   2.7e-28  100.8   1.2   2   3   1.8e-10   2.6e-08   34.8   0.0   259   472   112   322   100   331 0.80 -
SOLCI002632800       -            605 EOG0936059C          -            492   2.7e-28  100.8   1.2   3   3   4.5e-18   6.3e-16   60.0   0.2   186   398   336   546   329   560 0.84 -
SOLCI005911000       -            652 EOG0936059C          -            492     3e-28  100.6   1.2   1   2   2.1e-08   2.9e-06   28.1   0.0    71   182   142   256   103   274 0.74 -
SOLCI005911000       -            652 EOG0936059C          -            492     3e-28  100.6   1.2   2   2   1.9e-21   2.6e-19   71.1   0.3   135   362   281   521   273   562 0.81 -
SOLCI005365800       -            676 EOG0936059C          -            492   3.2e-28  100.5   1.0   1   2   1.4e-13   1.9e-11   45.2   0.6   252   481   103   321    94   333 0.84 -
SOLCI005365800       -            676 EOG0936059C          -            492   3.2e-28  100.5   1.0   2   2   1.8e-14   2.5e-12   48.1   0.0   205   327   345   467   338   525 0.87 -
SOLCI004681700       -            601 EOG0936059C          -            492   4.1e-28  100.2   1.5   1   3   1.8e-07   2.5e-05   25.0   0.0   279   388   160   271   154   288 0.77 -
SOLCI004681700       -            601 EOG0936059C          -            492   4.1e-28  100.2   1.5   2   3   1.8e-20   2.5e-18   67.9   0.2   131   328   214   421   210   428 0.81 -
SOLCI004681700       -            601 EOG0936059C          -            492   4.1e-28  100.2   1.5   3   3   2.6e-05    0.0037   17.8   0.0   130   268   427   567   420   576 0.67 -
SOLCI003135400       -            590 EOG0936059C          -            492   4.6e-28  100.0   7.9   1   4    0.0019      0.26   11.7   0.1   365   443    32    83     9    95 0.61 -
SOLCI003135400       -            590 EOG0936059C          -            492   4.6e-28  100.0   7.9   2   4   1.8e-12   2.5e-10   41.5   0.4   217   476    59   316    55   329 0.83 -
SOLCI003135400       -            590 EOG0936059C          -            492   4.6e-28  100.0   7.9   3   4   8.5e-11   1.2e-08   35.9   0.1   369   477   302   418   302   431 0.82 -
SOLCI003135400       -            590 EOG0936059C          -            492   4.6e-28  100.0   7.9   4   4   3.6e-11     5e-09   37.2   0.0   230   360   369   497   366   526 0.82 -
SOLCI004861100       -            370 EOG0936059C          -            492   4.7e-28   99.9   1.0   1   4       6.8   9.5e+02   -0.0   0.0   358   386    10    38     5    47 0.86 -
SOLCI004861100       -            370 EOG0936059C          -            492   4.7e-28   99.9   1.0   2   4   1.5e-10   2.1e-08   35.1   0.0   231   335    58   163    45   164 0.93 -
SOLCI004861100       -            370 EOG0936059C          -            492   4.7e-28   99.9   1.0   3   4     1e-08   1.4e-06   29.1   0.0   214   332   147   257   142   264 0.87 -
SOLCI004861100       -            370 EOG0936059C          -            492   4.7e-28   99.9   1.0   4   4   1.4e-13   1.9e-11   45.2   0.4   165   305   223   370   216   370 0.48 -
SOLCI000152100       -            889 EOG0936059C          -            492   4.8e-28   99.9   5.0   1   3   1.8e-07   2.6e-05   24.9   0.0   255   476    82   311    76   323 0.77 -
SOLCI000152100       -            889 EOG0936059C          -            492   4.8e-28   99.9   5.0   2   3   3.3e-12   4.6e-10   40.6   1.6   165   414   332   595   324   595 0.83 -
SOLCI000152100       -            889 EOG0936059C          -            492   4.8e-28   99.9   5.0   3   3   3.6e-08     5e-06   27.3   0.1   209   369   594   753   593   757 0.84 -
SOLCI004518700       -            597 EOG0936059C          -            492   5.5e-28   99.7   1.4   1   4     0.042       5.9    7.3   0.0   314   385    33   102    27   107 0.76 -
SOLCI004518700       -            597 EOG0936059C          -            492   5.5e-28   99.7   1.4   2   4   3.1e-05    0.0044   17.6   0.0   427   478   118   169   106   182 0.92 -
SOLCI004518700       -            597 EOG0936059C          -            492   5.5e-28   99.7   1.4   3   4   2.5e-11   3.5e-09   37.7   0.3   248   390   371   510   352   534 0.83 -
SOLCI004518700       -            597 EOG0936059C          -            492   5.5e-28   99.7   1.4   4   4     2e-10   2.8e-08   34.7   0.6   216   387   409   573   394   590 0.77 -
SOLCI002364300       -            528 EOG0936059C          -            492   5.5e-28   99.7   1.6   1   3   1.9e-11   2.7e-09   38.1   0.0   338   464    22   156    15   159 0.86 -
SOLCI002364300       -            528 EOG0936059C          -            492   5.5e-28   99.7   1.6   2   3   7.8e-21   1.1e-18   69.1   0.3   210   407   135   332   132   355 0.88 -
SOLCI002364300       -            528 EOG0936059C          -            492   5.5e-28   99.7   1.6   3   3       6.4     9e+02    0.1   0.0   399   422   358   381   343   398 0.62 -
SOLCI003177800       -            637 EOG0936059C          -            492   6.3e-28   99.5   2.3   1   4    0.0082       1.2    9.6   0.0   236   308    75   144    71   150 0.75 -
SOLCI003177800       -            637 EOG0936059C          -            492   6.3e-28   99.5   2.3   2   4   7.3e-10     1e-07   32.9   0.0   261   464   164   372   153   375 0.79 -
SOLCI003177800       -            637 EOG0936059C          -            492   6.3e-28   99.5   2.3   3   4   2.3e-17   3.3e-15   57.6   0.1   210   392   316   503   308   534 0.86 -
SOLCI003177800       -            637 EOG0936059C          -            492   6.3e-28   99.5   2.3   4   4      0.27        38    4.6   0.0   295   335   541   582   533   590 0.82 -
SOLCI005377500       -           1237 EOG0936059C          -            492   6.8e-28   99.4   3.3   1   5     0.068       9.6    6.6   0.0   115   181   166   234   126   247 0.72 -
SOLCI005377500       -           1237 EOG0936059C          -            492   6.8e-28   99.4   3.3   2   5   1.1e-10   1.6e-08   35.6   0.0    60   332   183   462   160   471 0.81 -
SOLCI005377500       -           1237 EOG0936059C          -            492   6.8e-28   99.4   3.3   3   5    0.0079       1.1    9.7   0.0   134   183   603   652   598   699 0.84 -
SOLCI005377500       -           1237 EOG0936059C          -            492   6.8e-28   99.4   3.3   4   5      0.81   1.1e+02    3.0   0.0   268   355   709   796   676   836 0.81 -
SOLCI005377500       -           1237 EOG0936059C          -            492   6.8e-28   99.4   3.3   5   5   1.2e-13   1.7e-11   45.3   0.4    90   371   906  1197   872  1210 0.81 -
SOLCI002887100       -            535 EOG0936059C          -            492   9.8e-28   98.9   0.5   1   3   1.2e-11   1.7e-09   38.7   0.0    74   255   106   299    92   312 0.77 -
SOLCI002887100       -            535 EOG0936059C          -            492   9.8e-28   98.9   0.5   2   3   8.1e-09   1.1e-06   29.4   0.1   233   320   343   430   293   439 0.58 -
SOLCI002887100       -            535 EOG0936059C          -            492   9.8e-28   98.9   0.5   3   3   3.3e-08   4.7e-06   27.4   0.0   220   307   442   527   432   532 0.84 -
SOLCI000650600       -            493 EOG0936059C          -            492     1e-27   98.8   7.3   1   2   2.7e-19   3.8e-17   64.0   5.9   224   375   239   390   159   397 0.88 -
SOLCI000650600       -            493 EOG0936059C          -            492     1e-27   98.8   7.3   2   2   6.2e-09   8.7e-07   29.8   0.0   108   197   396   486   389   490 0.82 -
SOLCI004915200       -            542 EOG0936059C          -            492   1.1e-27   98.7   0.0   1   2   1.1e-25   1.6e-23   85.0   0.0   185   491   121   426    74   427 0.85 -
SOLCI004915200       -            542 EOG0936059C          -            492   1.1e-27   98.7   0.0   2   2   0.00012     0.016   15.7   0.0   210   332   413   533   410   537 0.75 -
SOLCI006336700       -            522 EOG0936059C          -            492   1.2e-27   98.6   0.0   1   3   1.8e-13   2.5e-11   44.8   0.0   303   488    86   276    58   280 0.76 -
SOLCI006336700       -            522 EOG0936059C          -            492   1.2e-27   98.6   0.0   2   3   1.1e-14   1.5e-12   48.8   0.0   186   351   274   436   266   441 0.86 -
SOLCI006336700       -            522 EOG0936059C          -            492   1.2e-27   98.6   0.0   3   3       1.5   2.2e+02    2.1   0.0   135   181   457   503   446   511 0.84 -
SOLCI001011300       -            607 EOG0936059C          -            492   1.9e-27   98.0   3.7   1   4       7.1     1e+03   -0.1   0.0   259   297    71   109    55   128 0.70 -
SOLCI001011300       -            607 EOG0936059C          -            492   1.9e-27   98.0   3.7   2   4   4.9e-07   6.8e-05   23.6   0.2   397   476   148   229   102   238 0.77 -
SOLCI001011300       -            607 EOG0936059C          -            492   1.9e-27   98.0   3.7   3   4   1.6e-09   2.2e-07   31.8   0.0   255   406   241   390   236   395 0.89 -
SOLCI001011300       -            607 EOG0936059C          -            492   1.9e-27   98.0   3.7   4   4     6e-13   8.4e-11   43.0   0.1   172   359   361   544   349   556 0.78 -
SOLCI005079900       -            558 EOG0936059C          -            492   2.1e-27   97.8   2.0   1   3   2.1e-16   2.9e-14   54.4   0.2   263   477    67   281    64   297 0.89 -
SOLCI005079900       -            558 EOG0936059C          -            492   2.1e-27   97.8   2.0   2   3   6.7e-08   9.4e-06   26.4   0.0   207   292   345   431   340   432 0.90 -
SOLCI005079900       -            558 EOG0936059C          -            492   2.1e-27   97.8   2.0   3   3   3.2e-05    0.0045   17.5   0.0   129   214   401   486   398   496 0.83 -
SOLCI006954000       -            616 EOG0936059C          -            492   2.6e-27   97.5   0.1   1   4   7.8e-05     0.011   16.3   0.0   397   474    61   141    52   156 0.84 -
SOLCI006954000       -            616 EOG0936059C          -            492   2.6e-27   97.5   0.1   2   4     2e-05    0.0028   18.2   0.1   264   390   197   319   173   332 0.87 -
SOLCI006954000       -            616 EOG0936059C          -            492   2.6e-27   97.5   0.1   3   4   1.3e-05    0.0018   18.8   0.0   213   285   355   427   339   436 0.89 -
SOLCI006954000       -            616 EOG0936059C          -            492   2.6e-27   97.5   0.1   4   4   1.7e-11   2.4e-09   38.2   0.0   228   362   436   568   422   587 0.87 -
SOLCI004243500       -            688 EOG0936059C          -            492   3.3e-27   97.2   2.2   1   3   3.1e-15   4.4e-13   50.6   0.8   143   389    36   269    22   284 0.87 -
SOLCI004243500       -            688 EOG0936059C          -            492   3.3e-27   97.2   2.2   2   3   1.8e-06   0.00026   21.6   0.0   307   391   288   372   271   380 0.91 -
SOLCI004243500       -            688 EOG0936059C          -            492   3.3e-27   97.2   2.2   3   3   9.7e-07   0.00014   22.6   0.0   229   399   381   551   375   555 0.83 -
SOLCI000091600       -            538 EOG0936059C          -            492   3.4e-27   97.1   0.1   1   3   1.9e-10   2.7e-08   34.8   0.0   304   483    80   269    71   278 0.82 -
SOLCI000091600       -            538 EOG0936059C          -            492   3.4e-27   97.1   0.1   2   3    0.0033      0.46   10.9   0.0   342   394   256   308   245   316 0.75 -
SOLCI000091600       -            538 EOG0936059C          -            492   3.4e-27   97.1   0.1   3   3   7.2e-18     1e-15   59.3   0.3   203   361   289   444   272   488 0.75 -
SOLCI005367200       -            658 EOG0936059C          -            492   3.8e-27   97.0   0.1   1   3   2.1e-10   2.9e-08   34.7   0.0   342   478    59   199    50   210 0.84 -
SOLCI005367200       -            658 EOG0936059C          -            492   3.8e-27   97.0   0.1   2   3   1.9e-05    0.0027   18.3   0.0   139   261   226   351   217   354 0.81 -
SOLCI005367200       -            658 EOG0936059C          -            492   3.8e-27   97.0   0.1   3   3   1.5e-12   2.1e-10   41.7   0.1   221   345   346   464   339   519 0.83 -
SOLCI002881200       -            569 EOG0936059C          -            492     4e-27   96.9   5.1   1   1   9.3e-29   1.3e-26   95.2   4.7    63   345   191   491   163   533 0.78 -
SOLCI001503200       -            492 EOG0936059C          -            492   6.9e-27   96.1   2.6   1   2   9.4e-18   1.3e-15   58.9   0.6   227   390   121   285    70   291 0.89 -
SOLCI001503200       -            492 EOG0936059C          -            492   6.9e-27   96.1   2.6   2   2   1.3e-13   1.9e-11   45.2   0.1   126   383   188   459   178   476 0.81 -
SOLCI004603700       -            512 EOG0936059C          -            492   7.1e-27   96.1   1.5   1   2   0.00096      0.13   12.7   0.1   128   265    86   233    32   238 0.74 -
SOLCI004603700       -            512 EOG0936059C          -            492   7.1e-27   96.1   1.5   2   2   3.1e-27   4.3e-25   90.2   0.3   132   405   198   477   183   493 0.88 -
SOLCI002358300       -            602 EOG0936059C          -            492     9e-27   95.7   2.2   1   3   4.1e-06   0.00057   20.5   0.1   309   477    51   225    48   234 0.76 -
SOLCI002358300       -            602 EOG0936059C          -            492     9e-27   95.7   2.2   2   3   3.3e-18   4.6e-16   60.4   0.1   135   395   214   473   213   488 0.94 -
SOLCI002358300       -            602 EOG0936059C          -            492     9e-27   95.7   2.2   3   3   7.6e-09   1.1e-06   29.5   0.0   231   327   378   475   373   558 0.80 -
SOLCI005477300       -            449 EOG0936059C          -            492   9.6e-27   95.6   0.0   1   3   7.1e-14     1e-11   46.1   0.0   351   477    80   211    22   224 0.82 -
SOLCI005477300       -            449 EOG0936059C          -            492   9.6e-27   95.6   0.0   2   3   5.3e-09   7.5e-07   30.0   0.0   406   491   239   327   227   328 0.89 -
SOLCI005477300       -            449 EOG0936059C          -            492   9.6e-27   95.6   0.0   3   3   3.2e-05    0.0046   17.5   0.0   286   387   320   418   312   434 0.77 -
SOLCI004428300       -            605 EOG0936059C          -            492     1e-26   95.6   0.2   1   3   2.1e-07     3e-05   24.7   0.0   180   297    89   200    55   217 0.73 -
SOLCI004428300       -            605 EOG0936059C          -            492     1e-26   95.6   0.2   2   3   1.8e-09   2.5e-07   31.6   0.3   214   395   187   365   186   373 0.85 -
SOLCI004428300       -            605 EOG0936059C          -            492     1e-26   95.6   0.2   3   3   4.8e-13   6.8e-11   43.4   0.1   189   328   331   470   322   490 0.89 -
SOLCI001935300       -            662 EOG0936059C          -            492   1.2e-26   95.3   0.0   1   3   3.4e-08   4.8e-06   27.4   0.0   335   453    57   177    36   181 0.71 -
SOLCI001935300       -            662 EOG0936059C          -            492   1.2e-26   95.3   0.0   2   3   6.1e-10   8.6e-08   33.1   0.0   202   389   156   343   151   351 0.91 -
SOLCI001935300       -            662 EOG0936059C          -            492   1.2e-26   95.3   0.0   3   3   9.3e-11   1.3e-08   35.8   0.0   263   420   353   513   343   529 0.65 -
SOLCI002625600       -            591 EOG0936059C          -            492   1.4e-26   95.0   0.0   1   3   6.1e-12   8.6e-10   39.7   0.0   342   477    90   233    85   247 0.85 -
SOLCI002625600       -            591 EOG0936059C          -            492   1.4e-26   95.0   0.0   2   3   3.6e-12   5.1e-10   40.5   0.0   188   328   244   384   236   399 0.89 -
SOLCI002625600       -            591 EOG0936059C          -            492   1.4e-26   95.0   0.0   3   3     3e-08   4.3e-06   27.5   0.0   209   368   299   455   297   460 0.90 -
SOLCI005586600       -            624 EOG0936059C          -            492   1.9e-26   94.7   1.6   1   3   1.7e-10   2.4e-08   34.9   0.2   271   477    64   266    51   276 0.76 -
SOLCI005586600       -            624 EOG0936059C          -            492   1.9e-26   94.7   1.6   2   3   4.3e-16   6.1e-14   53.4   0.1   209   391   231   409   230   420 0.96 -
SOLCI005586600       -            624 EOG0936059C          -            492   1.9e-26   94.7   1.6   3   3   4.1e-06   0.00057   20.5   0.0   185   300   375   489   368   502 0.89 -
SOLCI005428400       -            643 EOG0936059C          -            492   1.9e-26   94.7   0.8   1   4   4.9e-13   6.9e-11   43.3   0.0   241   476    46   286    17   295 0.87 -
SOLCI005428400       -            643 EOG0936059C          -            492   1.9e-26   94.7   0.8   2   4    0.0039      0.54   10.7   0.1   215   260   293   338   286   342 0.82 -
SOLCI005428400       -            643 EOG0936059C          -            492   1.9e-26   94.7   0.8   3   4   5.8e-11   8.1e-09   36.5   0.0   231   327   340   437   337   441 0.94 -
SOLCI005428400       -            643 EOG0936059C          -            492   1.9e-26   94.7   0.8   4   4    0.0023      0.33   11.4   0.0   238   310   382   452   378   511 0.49 -
SOLCI000019300       -            622 EOG0936059C          -            492   2.5e-26   94.2   0.2   1   3     6e-13   8.4e-11   43.0   0.0   197   414    92   311    27   312 0.80 -
SOLCI000019300       -            622 EOG0936059C          -            492   2.5e-26   94.2   0.2   2   3   9.6e-10   1.3e-07   32.5   0.1   299   407   295   405   284   409 0.89 -
SOLCI000019300       -            622 EOG0936059C          -            492   2.5e-26   94.2   0.2   3   3   1.8e-07   2.5e-05   25.0   0.0   206   297   408   499   401   516 0.82 -
SOLCI002443800       -            566 EOG0936059C          -            492   2.7e-26   94.1   3.0   1   2   4.4e-13   6.1e-11   43.5   0.3   298   477    92   275    55   290 0.82 -
SOLCI002443800       -            566 EOG0936059C          -            492   2.7e-26   94.1   3.0   2   2   2.5e-15   3.5e-13   50.9   0.1   192   386   290   480   283   498 0.70 -
SOLCI000835400       -            680 EOG0936059C          -            492   3.1e-26   93.9   0.1   1   2     2e-14   2.8e-12   47.9   0.0   230   476    94   345    62   351 0.88 -
SOLCI000835400       -            680 EOG0936059C          -            492   3.1e-26   93.9   0.1   2   2   9.6e-13   1.4e-10   42.4   0.0   211   392   414   594   363   613 0.83 -
SOLCI001670900       -            653 EOG0936059C          -            492   4.1e-26   93.5   0.8   1   2   1.4e-20   1.9e-18   68.2   0.2   105   415    51   361    38   364 0.89 -
SOLCI001670900       -            653 EOG0936059C          -            492   4.1e-26   93.5   0.8   2   2     3e-07   4.2e-05   24.3   0.0   245   328   360   444   359   470 0.88 -
SOLCI006277600       -            556 EOG0936059C          -            492   4.5e-26   93.4   3.7   1   3       7.2     1e+03   -0.1   0.0   212   267    97   155    84   178 0.72 -
SOLCI006277600       -            556 EOG0936059C          -            492   4.5e-26   93.4   3.7   2   3   1.4e-06   0.00019   22.1   0.1    65   197   174   306   148   317 0.82 -
SOLCI006277600       -            556 EOG0936059C          -            492   4.5e-26   93.4   3.7   3   3   2.2e-21   3.1e-19   70.9   0.5   136   363   315   549   302   552 0.91 -
SOLCI006585300       -            584 EOG0936059C          -            492   6.1e-26   93.0   0.5   1   5   7.5e-05      0.01   16.3   0.0   342   442    22   126     9   146 0.81 -
SOLCI006585300       -            584 EOG0936059C          -            492   6.1e-26   93.0   0.5   2   5   3.3e-14   4.6e-12   47.2   0.0   366   485   181   304   159   311 0.88 -
SOLCI006585300       -            584 EOG0936059C          -            492   6.1e-26   93.0   0.5   3   5      0.69        96    3.3   0.0   370   410   320   362   311   366 0.72 -
SOLCI006585300       -            584 EOG0936059C          -            492   6.1e-26   93.0   0.5   4   5     9e-06    0.0013   19.4   0.0   232   320   353   443   349   449 0.89 -
SOLCI006585300       -            584 EOG0936059C          -            492   6.1e-26   93.0   0.5   5   5       2.3   3.2e+02    1.5   0.0   297   333   485   522   477   558 0.80 -
SOLCI002977100       -            630 EOG0936059C          -            492   7.5e-26   92.7   1.2   1   3   4.6e-05    0.0065   17.0   0.0   228   332    88   192    77   195 0.91 -
SOLCI002977100       -            630 EOG0936059C          -            492   7.5e-26   92.7   1.2   2   3   5.5e-11   7.7e-09   36.6   0.4   203   331   196   323   193   325 0.96 -
SOLCI002977100       -            630 EOG0936059C          -            492   7.5e-26   92.7   1.2   3   3   9.3e-12   1.3e-09   39.1   0.1   210   388   307   478   299   495 0.77 -
SOLCI005818800       -            585 EOG0936059C          -            492   7.7e-26   92.7   0.3   1   3   1.4e-06    0.0002   22.0   0.0   303   411    79   189    66   194 0.85 -
SOLCI005818800       -            585 EOG0936059C          -            492   7.7e-26   92.7   0.3   2   3   1.7e-07   2.4e-05   25.1   0.0   210   329   161   276   152   280 0.90 -
SOLCI005818800       -            585 EOG0936059C          -            492   7.7e-26   92.7   0.3   3   3   3.1e-15   4.4e-13   50.6   0.0   231   395   279   443   276   450 0.81 -
SOLCI007478000       -            589 EOG0936059C          -            492   7.7e-26   92.6   1.6   1   3     0.022         3    8.2   0.0   244   358     9   120     2   126 0.61 -
SOLCI007478000       -            589 EOG0936059C          -            492   7.7e-26   92.6   1.6   2   3   3.4e-14   4.7e-12   47.2   0.0   268   478   100   312    96   326 0.85 -
SOLCI007478000       -            589 EOG0936059C          -            492   7.7e-26   92.6   1.6   3   3   2.9e-11     4e-09   37.5   0.2   268   410   335   473   318   496 0.83 -
SOLCI006982000       -            615 EOG0936059C          -            492   8.3e-26   92.5   3.2   1   4   3.9e-08   5.5e-06   27.2   0.0   401   487    99   188    90   193 0.90 -
SOLCI006982000       -            615 EOG0936059C          -            492   8.3e-26   92.5   3.2   2   4     0.002      0.28   11.6   0.1   260   331   191   258   187   319 0.71 -
SOLCI006982000       -            615 EOG0936059C          -            492   8.3e-26   92.5   3.2   3   4      0.63        88    3.4   0.0   208   275   318   381   309   387 0.81 -
SOLCI006982000       -            615 EOG0936059C          -            492   8.3e-26   92.5   3.2   4   4   2.2e-14     3e-12   47.8   0.4   234   380   410   547   386   585 0.86 -
SOLCI003435600       -            529 EOG0936059C          -            492   9.1e-26   92.4   0.1   1   4   6.2e-07   8.6e-05   23.2   0.0   238   456    25   241    16   244 0.88 -
SOLCI003435600       -            529 EOG0936059C          -            492   9.1e-26   92.4   0.1   2   4   3.6e-06    0.0005   20.7   0.0   403   480   217   296   216   309 0.86 -
SOLCI003435600       -            529 EOG0936059C          -            492   9.1e-26   92.4   0.1   3   4       0.1        14    6.0   0.0   356   393   300   337   294   341 0.85 -
SOLCI003435600       -            529 EOG0936059C          -            492   9.1e-26   92.4   0.1   4   4   1.6e-12   2.2e-10   41.6   0.1   230   327   345   443   334   447 0.91 -
SOLCI004937200       -            610 EOG0936059C          -            492   1.1e-25   92.2   0.0   1   3   1.1e-05    0.0015   19.1   0.0   305   386    43   120    18   123 0.82 -
SOLCI004937200       -            610 EOG0936059C          -            492   1.1e-25   92.2   0.0   2   3   2.5e-15   3.4e-13   50.9   0.0   216   463    90   338    88   339 0.89 -
SOLCI004937200       -            610 EOG0936059C          -            492   1.1e-25   92.2   0.0   3   3   1.8e-10   2.6e-08   34.9   0.0   208   326   316   432   311   474 0.82 -
SOLCI006245500       -            603 EOG0936059C          -            492   1.5e-25   91.7   4.0   1   4     0.003      0.41   11.1   0.1   363   432    76   147    70   156 0.83 -
SOLCI006245500       -            603 EOG0936059C          -            492   1.5e-25   91.7   4.0   2   4     0.026       3.6    8.0   0.1   157   243   180   265   147   299 0.60 -
SOLCI006245500       -            603 EOG0936059C          -            492   1.5e-25   91.7   4.0   3   4     5e-07     7e-05   23.5   0.0   406   476   291   365   281   373 0.83 -
SOLCI006245500       -            603 EOG0936059C          -            492   1.5e-25   91.7   4.0   4   4   2.3e-14   3.3e-12   47.7   0.1   205   371   394   555   386   592 0.85 -
SOLCI005915100       -            293 EOG0936059C          -            492   1.5e-25   91.7   0.8   1   2   1.4e-12     2e-10   41.8   0.4   268   390     8   132     4   134 0.92 -
SOLCI005915100       -            293 EOG0936059C          -            492   1.5e-25   91.7   0.8   2   2   1.7e-15   2.4e-13   51.4   0.0   210   369   127   286   125   292 0.96 -
SOLCI003417500       -            751 EOG0936059C          -            492   1.6e-25   91.6   0.1   1   5     0.032       4.4    7.7   0.0   353   407    60   116    22   121 0.78 -
SOLCI003417500       -            751 EOG0936059C          -            492   1.6e-25   91.6   0.1   2   5   0.00019     0.027   15.0   0.0   420   480   197   260   175   272 0.78 -
SOLCI003417500       -            751 EOG0936059C          -            492   1.6e-25   91.6   0.1   3   5   1.8e-05    0.0025   18.4   0.0   261   383   274   392   264   397 0.86 -
SOLCI003417500       -            751 EOG0936059C          -            492   1.6e-25   91.6   0.1   4   5     1e-07   1.4e-05   25.8   0.0   259   414   373   526   367   529 0.86 -
SOLCI003417500       -            751 EOG0936059C          -            492   1.6e-25   91.6   0.1   5   5   8.9e-07   0.00012   22.7   0.0   202   289   515   606   510   628 0.64 -
SOLCI001686500       -            621 EOG0936059C          -            492   1.6e-25   91.6   2.4   1   2   3.4e-12   4.8e-10   40.5   1.0   201   393   114   306   109   315 0.87 -
SOLCI001686500       -            621 EOG0936059C          -            492   1.6e-25   91.6   2.4   2   2   8.4e-15   1.2e-12   49.1   0.0   215   396   303   477   301   498 0.83 -
SOLCI002908200       -            626 EOG0936059C          -            492   1.8e-25   91.4   0.6   1   3     9e-18   1.3e-15   59.0   0.0   256   482    42   270    19   281 0.85 -
SOLCI002908200       -            626 EOG0936059C          -            492   1.8e-25   91.4   0.6   2   3       1.7   2.4e+02    2.0   0.0   333   387   249   303   245   312 0.86 -
SOLCI002908200       -            626 EOG0936059C          -            492   1.8e-25   91.4   0.6   3   3   1.4e-08     2e-06   28.6   0.2   230   371   319   456   271   485 0.73 -
SOLCI007385600       -            503 EOG0936059C          -            492   2.4e-25   91.0   6.9   1   3    0.0045      0.64   10.5   0.1   214   293    26   107    12   124 0.59 -
SOLCI007385600       -            503 EOG0936059C          -            492   2.4e-25   91.0   6.9   2   3   3.3e-07   4.6e-05   24.1   0.3   140   296    87   255    87   283 0.76 -
SOLCI007385600       -            503 EOG0936059C          -            492   2.4e-25   91.0   6.9   3   3   7.8e-19   1.1e-16   62.5   0.3   126   321   289   494   250   502 0.80 -
SOLCI007161600       -            555 EOG0936059C          -            492   4.7e-25   90.0   0.2   1   4   6.7e-09   9.4e-07   29.7   0.1   377   489    93   211    57   214 0.82 -
SOLCI007161600       -            555 EOG0936059C          -            492   4.7e-25   90.0   0.2   2   4   8.5e-10   1.2e-07   32.7   0.0   230   331   150   251   149   253 0.96 -
SOLCI007161600       -            555 EOG0936059C          -            492   4.7e-25   90.0   0.2   3   4   4.2e-12   5.9e-10   40.2   0.0   228   327   249   349   248   375 0.94 -
SOLCI007161600       -            555 EOG0936059C          -            492   4.7e-25   90.0   0.2   4   4       1.1   1.6e+02    2.6   0.0   135   167   388   420   351   427 0.83 -
SOLCI002052500       -            534 EOG0936059C          -            492   4.8e-25   90.0   2.4   1   4   0.00032     0.045   14.3   0.1   406   479    50   125    28   138 0.84 -
SOLCI002052500       -            534 EOG0936059C          -            492   4.8e-25   90.0   2.4   2   4   3.8e-09   5.3e-07   30.5   0.0   356   475   130   253   123   259 0.85 -
SOLCI002052500       -            534 EOG0936059C          -            492   4.8e-25   90.0   2.4   3   4   0.00016     0.022   15.3   0.0   358   440   229   319   228   321 0.79 -
SOLCI002052500       -            534 EOG0936059C          -            492   4.8e-25   90.0   2.4   4   4   2.8e-12   3.9e-10   40.8   0.1   163   306   272   416   268   457 0.75 -
SOLCI000463100       -            526 EOG0936059C          -            492   5.3e-25   89.9   0.2   1   2   8.8e-13   1.2e-10   42.5   0.2    78   308   132   370   122   372 0.75 -
SOLCI000463100       -            526 EOG0936059C          -            492   5.3e-25   89.9   0.2   2   2   1.3e-15   1.9e-13   51.8   0.0   134   262   364   495   363   500 0.95 -
SOLCI006755700       -            646 EOG0936059C          -            492   6.7e-25   89.5   1.2   1   3   1.1e-06   0.00015   22.4   0.1   319   475   121   284   108   288 0.79 -
SOLCI006755700       -            646 EOG0936059C          -            492   6.7e-25   89.5   1.2   2   3   3.6e-13   5.1e-11   43.8   0.3   254   416   195   355   193   358 0.91 -
SOLCI006755700       -            646 EOG0936059C          -            492   6.7e-25   89.5   1.2   3   3   4.7e-11   6.5e-09   36.8   0.0   245   390   353   495   350   511 0.48 -
SOLCI001264300       -            628 EOG0936059C          -            492   8.4e-25   89.2   0.3   1   2   7.1e-11   9.9e-09   36.2   0.0   298   491    86   283    82   284 0.85 -
SOLCI001264300       -            628 EOG0936059C          -            492   8.4e-25   89.2   0.3   2   2   1.8e-13   2.6e-11   44.7   0.0   230   395   321   483   315   495 0.88 -
SOLCI007218300       -            402 EOG0936059C          -            492   9.9e-25   89.0   1.0   1   2   2.3e-05    0.0032   18.0   0.0   287   359    93   168    76   175 0.81 -
SOLCI007218300       -            402 EOG0936059C          -            492   9.9e-25   89.0   1.0   2   2   8.3e-21   1.2e-18   69.0   0.3   129   329   177   384   165   392 0.90 -
SOLCI000001500       -            642 EOG0936059C          -            492     1e-24   88.9   0.4   1   3   3.2e-12   4.5e-10   40.7   0.0   210   427    45   261    36   272 0.89 -
SOLCI000001500       -            642 EOG0936059C          -            492     1e-24   88.9   0.4   2   3    0.0004     0.057   13.9   0.4   338   413   274   349   267   350 0.82 -
SOLCI000001500       -            642 EOG0936059C          -            492     1e-24   88.9   0.4   3   3   1.3e-10   1.9e-08   35.3   0.0   185   367   326   504   322   520 0.66 -
SOLCI004716000       -            622 EOG0936059C          -            492     1e-24   88.9   5.4   1   3   2.1e-08   2.9e-06   28.1   0.1   397   480    80   165    69   177 0.89 -
SOLCI004716000       -            622 EOG0936059C          -            492     1e-24   88.9   5.4   2   3   6.6e-09   9.3e-07   29.7   0.1   262   393   180   307   175   319 0.91 -
SOLCI004716000       -            622 EOG0936059C          -            492     1e-24   88.9   5.4   3   3   7.6e-10   1.1e-07   32.8   0.1   233   328   318   414   309   447 0.86 -
SOLCI002631500       -            704 EOG0936059C          -            492   1.2e-24   88.7   3.6   1   4   2.6e-09   3.7e-07   31.0   0.1   164   306    30   171     3   181 0.82 -
SOLCI002631500       -            704 EOG0936059C          -            492   1.2e-24   88.7   3.6   2   4   1.4e-08     2e-06   28.6   0.0   341   482   171   321   163   331 0.81 -
SOLCI002631500       -            704 EOG0936059C          -            492   1.2e-24   88.7   3.6   3   4      0.22        31    4.9   0.0   216   325   360   465   342   470 0.77 -
SOLCI002631500       -            704 EOG0936059C          -            492   1.2e-24   88.7   3.6   4   4   7.6e-07   0.00011   22.9   0.1   245   411   455   620   444   647 0.77 -
SOLCI000470000       -            479 EOG0936059C          -            492   1.3e-24   88.6   0.1   1   1   1.3e-26   1.8e-24   88.1   0.1    92   390    94   404    72   411 0.88 -
SOLCI006053600       -            404 EOG0936059C          -            492   1.3e-24   88.6   0.3   1   2   7.4e-24     1e-21   79.0   0.1   168   382    67   287    25   295 0.83 -
SOLCI006053600       -            404 EOG0936059C          -            492   1.3e-24   88.6   0.3   2   2     0.017       2.4    8.6   0.0   113   178   291   352   285   368 0.77 -
SOLCI000130800       -            698 EOG0936059C          -            492     2e-24   88.0   1.0   1   4    0.0095       1.3    9.4   0.0   264   304    48    89    30   105 0.78 -
SOLCI000130800       -            698 EOG0936059C          -            492     2e-24   88.0   1.0   2   4    0.0015      0.21   12.1   0.0   138   193   134   189   110   207 0.84 -
SOLCI000130800       -            698 EOG0936059C          -            492     2e-24   88.0   1.0   3   4   6.8e-06   0.00095   19.8   0.0   376   482   348   459   329   472 0.80 -
SOLCI000130800       -            698 EOG0936059C          -            492     2e-24   88.0   1.0   4   4   2.7e-12   3.7e-10   40.9   0.2   205   393   484   674   473   682 0.85 -
SOLCI005795600       -            687 EOG0936059C          -            492   3.3e-24   87.3   0.5   1   4   0.00067     0.094   13.2   0.0   230   333    74   177    46   179 0.91 -
SOLCI005795600       -            687 EOG0936059C          -            492   3.3e-24   87.3   0.5   2   4     7e-14   9.8e-12   46.1   0.2   230   457   175   407   173   411 0.86 -
SOLCI005795600       -            687 EOG0936059C          -            492   3.3e-24   87.3   0.5   3   4   2.6e-12   3.6e-10   40.9   0.0   230   345   378   493   378   501 0.89 -
SOLCI005795600       -            687 EOG0936059C          -            492   3.3e-24   87.3   0.5   4   4       4.8   6.7e+02    0.5   0.0   138   167   523   552   514   576 0.69 -
SOLCI006293100       -            584 EOG0936059C          -            492   4.1e-24   87.0   0.2   1   3     3e-07   4.3e-05   24.2   0.0   210   327    86   201    69   207 0.83 -
SOLCI006293100       -            584 EOG0936059C          -            492   4.1e-24   87.0   0.2   2   3   2.2e-07   3.1e-05   24.7   0.0   116   293   223   403   201   409 0.85 -
SOLCI006293100       -            584 EOG0936059C          -            492   4.1e-24   87.0   0.2   3   3   3.6e-10   5.1e-08   33.9   0.0   233   327   409   504   404   553 0.86 -
SOLCI000500200       -            626 EOG0936059C          -            492   4.2e-24   86.9   0.7   1   4   2.8e-09   3.9e-07   30.9   0.1   361   475   147   265   104   266 0.86 -
SOLCI000500200       -            626 EOG0936059C          -            492   4.2e-24   86.9   0.7   2   4     7e-09   9.8e-07   29.6   0.1   183   293   207   316   203   322 0.92 -
SOLCI000500200       -            626 EOG0936059C          -            492   4.2e-24   86.9   0.7   3   4     3e-11   4.2e-09   37.5   0.0   184   292   309   417   306   422 0.82 -
SOLCI000500200       -            626 EOG0936059C          -            492   4.2e-24   86.9   0.7   4   4      0.84   1.2e+02    3.0   0.0   164   229   419   490   414   576 0.56 -
SOLCI004337500       -            362 EOG0936059C          -            492   4.3e-24   86.9   0.1   1   2   3.9e-12   5.4e-10   40.4   0.0   227   394     7   176     2   182 0.85 -
SOLCI004337500       -            362 EOG0936059C          -            492   4.3e-24   86.9   0.1   2   2   2.7e-13   3.7e-11   44.2   0.0   131   274   184   334   152   342 0.78 -
SOLCI003466100       -            531 EOG0936059C          -            492   4.5e-24   86.8   0.5   1   2   8.9e-14   1.3e-11   45.8   0.0   298   487    81   274    73   281 0.85 -
SOLCI003466100       -            531 EOG0936059C          -            492   4.5e-24   86.8   0.5   2   2   8.2e-12   1.2e-09   39.3   0.1   231   418   288   472   270   485 0.85 -
SOLCI004518400       -            428 EOG0936059C          -            492     5e-24   86.7   0.9   1   3     0.028       3.9    7.9   0.0   406   455    88   139    11   144 0.85 -
SOLCI004518400       -            428 EOG0936059C          -            492     5e-24   86.7   0.9   2   3   1.9e-09   2.7e-07   31.5   0.0   248   410    99   257    84   257 0.79 -
SOLCI004518400       -            428 EOG0936059C          -            492     5e-24   86.7   0.9   3   3   1.6e-16   2.3e-14   54.8   0.3   229   397   245   413   234   418 0.83 -
SOLCI005192800       -            605 EOG0936059C          -            492   5.5e-24   86.5   0.4   1   3   0.00057      0.08   13.4   0.0   405   487    72   156    51   161 0.87 -
SOLCI005192800       -            605 EOG0936059C          -            492   5.5e-24   86.5   0.4   2   3   4.8e-08   6.8e-06   26.9   0.1   398   478   166   248   159   258 0.86 -
SOLCI005192800       -            605 EOG0936059C          -            492   5.5e-24   86.5   0.4   3   3   8.3e-13   1.2e-10   42.6   0.2   235   419   273   455   270   474 0.84 -
SOLCI002282800       -            559 EOG0936059C          -            492     6e-24   86.4   7.5   1   3    0.0064       0.9   10.0   0.1    85   180    36   126    15   137 0.80 -
SOLCI002282800       -            559 EOG0936059C          -            492     6e-24   86.4   7.5   2   3   1.7e-13   2.4e-11   44.8   0.5   355   482   133   264   119   274 0.86 -
SOLCI002282800       -            559 EOG0936059C          -            492     6e-24   86.4   7.5   3   3   2.7e-10   3.9e-08   34.3   0.5   235   362   285   410   276   440 0.79 -
SOLCI002514300       -            555 EOG0936059C          -            492     6e-24   86.4   2.3   1   4   8.7e-09   1.2e-06   29.3   0.0   265   389    68   188    57   190 0.90 -
SOLCI002514300       -            555 EOG0936059C          -            492     6e-24   86.4   2.3   2   4   7.5e-09     1e-06   29.5   0.0   235   358   143   262   135   281 0.89 -
SOLCI002514300       -            555 EOG0936059C          -            492     6e-24   86.4   2.3   3   4    0.0087       1.2    9.5   0.0   207   284   282   359   267   369 0.79 -
SOLCI002514300       -            555 EOG0936059C          -            492     6e-24   86.4   2.3   4   4     7e-09   9.8e-07   29.6   0.2   229   328   370   470   361   524 0.90 -
SOLCI002562700       -            480 EOG0936059C          -            492   7.3e-24   86.1   3.0   1   2   2.7e-05    0.0037   17.8   0.1   159   247   130   225   108   231 0.63 -
SOLCI002562700       -            480 EOG0936059C          -            492   7.3e-24   86.1   3.0   2   2   3.5e-23   4.9e-21   76.8   0.5   156   380   162   394   161   430 0.63 -
SOLCI000814100       -            405 EOG0936059C          -            492   7.9e-24   86.0   0.4   1   3   2.5e-08   3.5e-06   27.8   0.0   205   296   108   203    47   208 0.79 -
SOLCI000814100       -            405 EOG0936059C          -            492   7.9e-24   86.0   0.4   2   3   1.9e-17   2.7e-15   57.9   0.9   183   326   192   337   192   343 0.64 -
SOLCI000814100       -            405 EOG0936059C          -            492   7.9e-24   86.0   0.4   3   3      0.76   1.1e+02    3.1   0.0   439   491   322   374   311   375 0.84 -
SOLCI004023700       -            541 EOG0936059C          -            492   8.4e-24   85.9   2.5   1   4   4.8e-08   6.7e-06   26.9   0.3   300   453    21   178    12   180 0.90 -
SOLCI004023700       -            541 EOG0936059C          -            492   8.4e-24   85.9   2.5   2   4   2.9e-08   4.1e-06   27.6   0.0   369   475   152   263   148   277 0.85 -
SOLCI004023700       -            541 EOG0936059C          -            492   8.4e-24   85.9   2.5   3   4   9.1e-11   1.3e-08   35.9   0.1   227   395   248   413   245   415 0.88 -
SOLCI004023700       -            541 EOG0936059C          -            492   8.4e-24   85.9   2.5   4   4     0.018       2.5    8.5   0.0   400   457   389   449   384   482 0.68 -
SOLCI003806100       -            707 EOG0936059C          -            492   1.2e-23   85.4   1.4   1   4   1.9e-06   0.00027   21.6   0.0   350   425    46   123    15   143 0.67 -
SOLCI003806100       -            707 EOG0936059C          -            492   1.2e-23   85.4   1.4   2   4     1e-08   1.4e-06   29.1   0.1   215   421   117   320   115   328 0.80 -
SOLCI003806100       -            707 EOG0936059C          -            492   1.2e-23   85.4   1.4   3   4     0.026       3.7    8.0   0.0   342   415   341   416   331   416 0.86 -
SOLCI003806100       -            707 EOG0936059C          -            492   1.2e-23   85.4   1.4   4   4   2.4e-08   3.4e-06   27.9   0.1   265   419   400   557   393   565 0.78 -
SOLCI002952600       -            627 EOG0936059C          -            492   1.4e-23   85.2   0.5   1   4   4.1e-07   5.8e-05   23.8   0.0   228   328    92   193    71   195 0.89 -
SOLCI002952600       -            627 EOG0936059C          -            492   1.4e-23   85.2   0.5   2   4    0.0029      0.41   11.1   0.0   427   480   195   248   187   257 0.85 -
SOLCI002952600       -            627 EOG0936059C          -            492   1.4e-23   85.2   0.5   3   4   5.7e-05     0.008   16.7   0.0   227   300   268   341   252   357 0.81 -
SOLCI002952600       -            627 EOG0936059C          -            492   1.4e-23   85.2   0.5   4   4   9.2e-09   1.3e-06   29.2   0.1   234   378   384   522   361   571 0.69 -
SOLCI003281000       -            483 EOG0936059C          -            492   1.6e-23   85.0   4.2   1   2   6.3e-09   8.8e-07   29.8   0.2   224   387     3   162     1   165 0.92 -
SOLCI003281000       -            483 EOG0936059C          -            492   1.6e-23   85.0   4.2   2   2   2.6e-17   3.7e-15   57.4   0.5   214   400   164   345   160   349 0.88 -
SOLCI004171700       -            633 EOG0936059C          -            492   2.9e-23   84.2   0.1   1   2   8.9e-10   1.2e-07   32.6   0.0   260   410    54   202    23   219 0.85 -
SOLCI004171700       -            633 EOG0936059C          -            492   2.9e-23   84.2   0.1   2   2   1.1e-14   1.6e-12   48.7   0.0   186   395   295   501   268   576 0.86 -
SOLCI006960500       -            799 EOG0936059C          -            492   3.1e-23   84.1   7.5   1   3    0.0022      0.31   11.5   0.6   125   209   113   203   107   221 0.74 -
SOLCI006960500       -            799 EOG0936059C          -            492   3.1e-23   84.1   7.5   2   3    0.0062      0.87   10.0   0.0   140   207   330   401   315   409 0.74 -
SOLCI006960500       -            799 EOG0936059C          -            492   3.1e-23   84.1   7.5   3   3   1.8e-19   2.5e-17   64.6   0.9   128   424   388   711   382   723 0.77 -
SOLCI007107400       -            626 EOG0936059C          -            492   3.8e-23   83.7   2.2   1   3   1.5e-07   2.1e-05   25.2   0.0   334   455    93   224    84   246 0.68 -
SOLCI007107400       -            626 EOG0936059C          -            492   3.8e-23   83.7   2.2   2   3   5.4e-08   7.5e-06   26.7   0.3   397   476   266   347   225   357 0.83 -
SOLCI007107400       -            626 EOG0936059C          -            492   3.8e-23   83.7   2.2   3   3   9.6e-09   1.3e-06   29.2   0.1   227   414   366   553   356   567 0.84 -
SOLCI006210600       -            498 EOG0936059C          -            492   8.1e-23   82.7   0.0   1   2   1.9e-12   2.7e-10   41.4   0.0   291   477    34   223    28   238 0.87 -
SOLCI006210600       -            498 EOG0936059C          -            492   8.1e-23   82.7   0.0   2   2   2.6e-11   3.7e-09   37.6   0.0   235   418   249   431   236   441 0.86 -
SOLCI002836800       -            596 EOG0936059C          -            492   1.2e-22   82.1   0.4   1   2   1.8e-05    0.0025   18.4   0.1   333   474    88   237    79   247 0.81 -
SOLCI002836800       -            596 EOG0936059C          -            492   1.2e-22   82.1   0.4   2   2   3.2e-18   4.4e-16   60.4   0.0    97   329   288   525   277   547 0.82 -
SOLCI004636900       -            632 EOG0936059C          -            492   1.4e-22   81.9   0.1   1   5   4.8e-05    0.0068   17.0   0.0   361   439    38   120     8   121 0.81 -
SOLCI004636900       -            632 EOG0936059C          -            492   1.4e-22   81.9   0.1   2   5   1.5e-06   0.00021   21.9   0.0   245   328   121   202   117   204 0.88 -
SOLCI004636900       -            632 EOG0936059C          -            492   1.4e-22   81.9   0.1   3   5     0.021       2.9    8.3   0.1   101   185   205   293   202   330 0.63 -
SOLCI004636900       -            632 EOG0936059C          -            492   1.4e-22   81.9   0.1   4   5   2.3e-08   3.2e-06   28.0   0.0   101   299   306   508   297   529 0.72 -
SOLCI004636900       -            632 EOG0936059C          -            492   1.4e-22   81.9   0.1   5   5       3.3   4.6e+02    1.0   0.0    37    98   531   590   520   609 0.85 -
SOLCI006773800       -            504 EOG0936059C          -            492   1.4e-22   81.8   0.1   1   1   5.4e-24   7.6e-22   79.5   0.1   118   392   168   447   102   455 0.87 -
SOLCI005755800       -            441 EOG0936059C          -            492   2.3e-22   81.2   0.0   1   2   2.3e-08   3.2e-06   27.9   0.0   323   476    45   202    35   210 0.80 -
SOLCI005755800       -            441 EOG0936059C          -            492   2.3e-22   81.2   0.0   2   2   5.7e-15     8e-13   49.7   0.0   218   330   249   357   207   390 0.85 -
SOLCI005437800       -            530 EOG0936059C          -            492     3e-22   80.8   2.7   1   2   9.9e-10   1.4e-07   32.4   0.0   298   476    67   251    51   267 0.85 -
SOLCI005437800       -            530 EOG0936059C          -            492     3e-22   80.8   2.7   2   2   1.7e-13   2.3e-11   44.9   1.1   200   385   275   459   259   474 0.76 -
SOLCI006570200       -            426 EOG0936059C          -            492     3e-22   80.8   0.3   1   2   2.9e-13   4.1e-11   44.1   0.1   187   284   136   237   118   243 0.76 -
SOLCI006570200       -            426 EOG0936059C          -            492     3e-22   80.8   0.3   2   2   2.2e-10     3e-08   34.6   0.0   214   357   248   394   239   408 0.89 -
SOLCI006221800       -            453 EOG0936059C          -            492   4.8e-22   80.1   0.5   1   2     1e-09   1.5e-07   32.4   0.0   201   396    68   258    52   263 0.90 -
SOLCI006221800       -            453 EOG0936059C          -            492   4.8e-22   80.1   0.5   2   2   1.9e-15   2.6e-13   51.3   0.2   205   363   242   394   233   437 0.74 -
SOLCI004901500       -            466 EOG0936059C          -            492     5e-22   80.1   0.1   1   2   9.5e-13   1.3e-10   42.4   0.0   229   395   119   279    88   285 0.90 -
SOLCI004901500       -            466 EOG0936059C          -            492     5e-22   80.1   0.1   2   2   9.5e-11   1.3e-08   35.8   0.1   228   398   285   456   282   464 0.85 -
SOLCI002660400       -            653 EOG0936059C          -            492   5.6e-22   79.9   0.0   1   2   1.1e-08   1.6e-06   29.0   0.0   234   376   140   283    69   310 0.53 -
SOLCI002660400       -            653 EOG0936059C          -            492   5.6e-22   79.9   0.0   2   2   1.1e-14   1.5e-12   48.8   0.0   186   352   431   604   401   620 0.86 -
SOLCI004538200       -            504 EOG0936059C          -            492   6.4e-22   79.7   2.3   1   2   2.8e-22   3.9e-20   73.8   0.5   198   431   149   392   127   401 0.81 -
SOLCI004538200       -            504 EOG0936059C          -            492   6.4e-22   79.7   2.3   2   2      0.12        17    5.8   0.1   341   420   402   487   392   494 0.74 -
SOLCI000673300       -            704 EOG0936059C          -            492   6.6e-22   79.7   0.7   1   3      0.23        32    4.9   0.0   211   307   110   203   102   225 0.76 -
SOLCI000673300       -            704 EOG0936059C          -            492   6.6e-22   79.7   0.7   2   3   2.6e-14   3.7e-12   47.5   0.2   294   475   260   445   215   452 0.83 -
SOLCI000673300       -            704 EOG0936059C          -            492   6.6e-22   79.7   0.7   3   3   2.9e-07   4.1e-05   24.3   0.0   213   333   451   568   446   613 0.86 -
SOLCI001866000       -            507 EOG0936059C          -            492   6.7e-22   79.6   0.1   1   3   3.6e-12     5e-10   40.5   0.0   301   476    44   226    37   238 0.85 -
SOLCI001866000       -            507 EOG0936059C          -            492   6.7e-22   79.6   0.1   2   3   1.3e-10   1.8e-08   35.4   0.0   228   394   246   409   236   442 0.59 -
SOLCI001866000       -            507 EOG0936059C          -            492   6.7e-22   79.6   0.1   3   3       6.5   9.1e+02    0.1   0.0   136   179   420   463   402   483 0.67 -
SOLCI007179400       -            482 EOG0936059C          -            492   7.6e-22   79.5   3.4   1   1   4.9e-23   6.8e-21   76.3   3.1    42   395    48   413    40   415 0.87 -
SOLCI003282300       -            649 EOG0936059C          -            492   7.6e-22   79.5   3.6   1   4   5.9e-05    0.0083   16.7   0.0   406   479   140   216    94   229 0.86 -
SOLCI003282300       -            649 EOG0936059C          -            492   7.6e-22   79.5   3.6   2   4   4.5e-06   0.00064   20.4   0.1   393   483   229   321   215   331 0.84 -
SOLCI003282300       -            649 EOG0936059C          -            492   7.6e-22   79.5   3.6   3   4   5.2e-14   7.3e-12   46.5   0.8   207   475   244   516   242   517 0.85 -
SOLCI003282300       -            649 EOG0936059C          -            492   7.6e-22   79.5   3.6   4   4   0.00067     0.094   13.2   0.1   264   329   503   569   498   576 0.88 -
SOLCI000669300       -            552 EOG0936059C          -            492   7.9e-22   79.4   0.2   1   3   2.4e-06   0.00034   21.3   0.0   199   327    81   211    24   211 0.56 -
SOLCI000669300       -            552 EOG0936059C          -            492   7.9e-22   79.4   0.2   2   3   3.4e-09   4.8e-07   30.7   0.1   181   330   167   319   153   323 0.88 -
SOLCI000669300       -            552 EOG0936059C          -            492   7.9e-22   79.4   0.2   3   3   5.9e-12   8.3e-10   39.8   0.3   205   334   299   425   293   489 0.79 -
SOLCI001388900       -            521 EOG0936059C          -            492   8.4e-22   79.3  10.4   1   2   8.8e-14   1.2e-11   45.8   0.7    72   273    88   297    52   316 0.81 -
SOLCI001388900       -            521 EOG0936059C          -            492   8.4e-22   79.3  10.4   2   2     7e-14   9.9e-12   46.1   3.3   127   400   214   495   208   499 0.86 -
SOLCI000302400       -            476 EOG0936059C          -            492   8.8e-22   79.3   0.1   1   3   1.6e-15   2.2e-13   51.6   0.0   213   408   100   293    94   301 0.92 -
SOLCI000302400       -            476 EOG0936059C          -            492   8.8e-22   79.3   0.1   2   3   2.4e-06   0.00034   21.3   0.0   218   336   276   389   272   409 0.85 -
SOLCI000302400       -            476 EOG0936059C          -            492   8.8e-22   79.3   0.1   3   3     0.052       7.2    7.0   0.0   290   338   411   460   386   466 0.80 -
SOLCI003109000       -            456 EOG0936059C          -            492   9.5e-22   79.1   8.2   1   3   1.8e-07   2.5e-05   25.0   0.0   343   476    78   219    67   238 0.81 -
SOLCI003109000       -            456 EOG0936059C          -            492   9.5e-22   79.1   8.2   2   3   5.9e-07   8.3e-05   23.3   0.1   303   416   174   291   169   292 0.53 -
SOLCI003109000       -            456 EOG0936059C          -            492   9.5e-22   79.1   8.2   3   3   1.4e-14     2e-12   48.4   2.5   201   371   246   413   226   453 0.82 -
SOLCI001668200       -            599 EOG0936059C          -            492   1.5e-21   78.5   1.7   1   3   1.6e-07   2.3e-05   25.1   0.1   229   480    61   313    60   323 0.77 -
SOLCI001668200       -            599 EOG0936059C          -            492   1.5e-21   78.5   1.7   2   3   2.4e-06   0.00033   21.3   0.1   303   414   365   478   361   481 0.89 -
SOLCI001668200       -            599 EOG0936059C          -            492   1.5e-21   78.5   1.7   3   3   1.4e-08   1.9e-06   28.6   0.0   230   361   463   593   454   597 0.85 -
SOLCI004441600       -            343 EOG0936059C          -            492   1.5e-21   78.5   0.0   1   2   1.2e-11   1.7e-09   38.7   0.0   248   346   155   250   152   256 0.91 -
SOLCI004441600       -            343 EOG0936059C          -            492   1.5e-21   78.5   0.0   2   2   1.2e-13   1.7e-11   45.3   0.0   142   265   179   309   176   319 0.71 -
SOLCI006543400       -            676 EOG0936059C          -            492   1.5e-21   78.5   0.3   1   4   2.7e-07   3.8e-05   24.4   0.0   242   455    54   264    44   271 0.90 -
SOLCI006543400       -            676 EOG0936059C          -            492   1.5e-21   78.5   0.3   2   4   6.8e-06   0.00096   19.8   0.0   216   332   258   370   251   381 0.84 -
SOLCI006543400       -            676 EOG0936059C          -            492   1.5e-21   78.5   0.3   3   4   3.6e-09   5.1e-07   30.6   0.0   207   362   381   533   372   550 0.78 -
SOLCI006543400       -            676 EOG0936059C          -            492   1.5e-21   78.5   0.3   4   4       1.2   1.7e+02    2.5   0.0   137   186   511   560   505   594 0.75 -
SOLCI000506900       -            753 EOG0936059C          -            492   1.8e-21   78.3   0.3   1   4    0.0058      0.82   10.1   0.0   238   328   243   337   188   349 0.73 -
SOLCI000506900       -            753 EOG0936059C          -            492   1.8e-21   78.3   0.3   2   4   1.4e-09   1.9e-07   32.0   0.0   228   364   357   489   341   491 0.87 -
SOLCI000506900       -            753 EOG0936059C          -            492   1.8e-21   78.3   0.3   3   4   1.5e-08   2.1e-06   28.5   0.1   234   332   467   564   462   572 0.90 -
SOLCI000506900       -            753 EOG0936059C          -            492   1.8e-21   78.3   0.3   4   4     0.058       8.2    6.8   0.0   299   383   578   662   570   676 0.84 -
SOLCI006110800       -            484 EOG0936059C          -            492   1.8e-21   78.2   0.0   1   3   4.1e-11   5.8e-09   37.0   0.0   298   476    69   251    58   267 0.91 -
SOLCI006110800       -            484 EOG0936059C          -            492   1.8e-21   78.2   0.0   2   3      0.35        49    4.2   0.0   294   331   267   305   258   312 0.71 -
SOLCI006110800       -            484 EOG0936059C          -            492   1.8e-21   78.2   0.0   3   3     6e-11   8.4e-09   36.4   0.0   213   387   292   459   275   477 0.51 -
SOLCI003956600       -            581 EOG0936059C          -            492   2.3e-21   77.9   0.4   1   3     0.013       1.9    8.9   0.1   334   386   104   156    57   169 0.71 -
SOLCI003956600       -            581 EOG0936059C          -            492   2.3e-21   77.9   0.4   2   3   0.00036      0.05   14.1   0.0   427   479   170   222   158   235 0.86 -
SOLCI003956600       -            581 EOG0936059C          -            492   2.3e-21   77.9   0.4   3   3   2.2e-15   3.1e-13   51.1   0.0   218   417   231   429   223   448 0.87 -
SOLCI000257300       -            607 EOG0936059C          -            492   2.8e-21   77.6   0.0   1   3    0.0082       1.1    9.6   0.0   303   382    99   179    79   187 0.86 -
SOLCI000257300       -            607 EOG0936059C          -            492   2.8e-21   77.6   0.0   2   3   0.00022      0.03   14.8   0.0   421   478   190   249   182   259 0.85 -
SOLCI000257300       -            607 EOG0936059C          -            492   2.8e-21   77.6   0.0   3   3   1.1e-14   1.6e-12   48.7   0.0   194   388   265   455   259   470 0.82 -
SOLCI007300500       -            403 EOG0936059C          -            492   5.1e-21   76.7   0.1   1   1   4.9e-23   6.8e-21   76.3   0.1   139   364   155   387   103   393 0.83 -
SOLCI006582300       -            682 EOG0936059C          -            492   5.5e-21   76.6   0.8   1   4     0.015       2.1    8.7   0.0   408   467    76   137    61   149 0.79 -
SOLCI006582300       -            682 EOG0936059C          -            492   5.5e-21   76.6   0.8   2   4   6.1e-08   8.5e-06   26.5   0.0   259   408   162   309   153   330 0.86 -
SOLCI006582300       -            682 EOG0936059C          -            492   5.5e-21   76.6   0.8   3   4     0.062       8.7    6.7   0.1   339   388   339   388   317   402 0.87 -
SOLCI006582300       -            682 EOG0936059C          -            492   5.5e-21   76.6   0.8   4   4   1.3e-08   1.9e-06   28.7   0.0   182   327   420   566   394   574 0.73 -
SOLCI002323000       -            564 EOG0936059C          -            492   7.2e-21   76.3   0.6   1   3    0.0034      0.48   10.9   0.0   195   328    19   150    11   155 0.78 -
SOLCI002323000       -            564 EOG0936059C          -            492   7.2e-21   76.3   0.6   2   3   9.6e-06    0.0014   19.3   0.2   261   385   118   238   116   242 0.92 -
SOLCI002323000       -            564 EOG0936059C          -            492   7.2e-21   76.3   0.6   3   3   8.3e-17   1.2e-14   55.8   0.1   230   428   223   421   218   427 0.86 -
SOLCI006791900       -            379 EOG0936059C          -            492   7.2e-21   76.3   0.0   1   2     6e-19   8.4e-17   62.8   0.0   185   389    76   285    46   286 0.90 -
SOLCI006791900       -            379 EOG0936059C          -            492   7.2e-21   76.3   0.0   2   2    0.0021       0.3   11.5   0.0   116   184   285   353   282   367 0.93 -
SOLCI001933400       -            674 EOG0936059C          -            492     8e-21   76.1   0.5   1   3   0.00052     0.074   13.6   0.0   183   313    84   215    79   230 0.63 -
SOLCI001933400       -            674 EOG0936059C          -            492     8e-21   76.1   0.5   2   3    0.0085       1.2    9.6   0.1   406   463   244   303   231   332 0.80 -
SOLCI001933400       -            674 EOG0936059C          -            492     8e-21   76.1   0.5   3   3   3.1e-14   4.3e-12   47.3   0.0   229   477   369   621   346   637 0.87 -
SOLCI002318700       -            617 EOG0936059C          -            492   1.7e-20   75.0   2.3   1   4    0.0019      0.27   11.7   0.0   397   471   113   189    76   211 0.72 -
SOLCI002318700       -            617 EOG0936059C          -            492   1.7e-20   75.0   2.3   2   4   0.00062     0.087   13.3   0.0   406   481   222   299   213   313 0.90 -
SOLCI002318700       -            617 EOG0936059C          -            492   1.7e-20   75.0   2.3   3   4     4e-08   5.7e-06   27.1   0.1   307   489   323   509   321   512 0.85 -
SOLCI002318700       -            617 EOG0936059C          -            492   1.7e-20   75.0   2.3   4   4   1.6e-05    0.0023   18.5   0.1   406   475   525   596   516   607 0.63 -
SOLCI000643300       -            605 EOG0936059C          -            492   2.1e-20   74.7   0.0   1   2   3.2e-12   4.5e-10   40.6   0.0    95   292    89   293    47   300 0.84 -
SOLCI000643300       -            605 EOG0936059C          -            492   2.1e-20   74.7   0.0   2   2   1.5e-09   2.1e-07   31.9   0.0   233   390   300   454   295   469 0.81 -
SOLCI000003400       -            652 EOG0936059C          -            492   2.2e-20   74.6   0.0   1   2     0.029       4.1    7.8   0.0   135   310    83   267    78   330 0.64 -
SOLCI000003400       -            652 EOG0936059C          -            492   2.2e-20   74.6   0.0   2   2   1.4e-19   1.9e-17   64.9   0.0   215   391   342   518   269   569 0.79 -
SOLCI007033000       -            473 EOG0936059C          -            492   2.9e-20   74.2   3.7   1   3   6.2e-08   8.7e-06   26.5   0.3   319   390   122   191   114   192 0.83 -
SOLCI007033000       -            473 EOG0936059C          -            492   2.9e-20   74.2   3.7   2   3   5.5e-09   7.7e-07   30.0   0.2   346   430   182   273   182   283 0.85 -
SOLCI007033000       -            473 EOG0936059C          -            492   2.9e-20   74.2   3.7   3   3   3.3e-06   0.00046   20.8   0.0   302   396   281   374   276   406 0.92 -
SOLCI000278900       -            237 EOG0936059C          -            492   4.4e-20   73.7   1.6   1   2   5.4e-14   7.6e-12   46.5   0.2   141   262     2   130     1   135 0.59 -
SOLCI000278900       -            237 EOG0936059C          -            492   4.4e-20   73.7   1.6   2   2   4.3e-08   6.1e-06   27.0   0.1   135   218   134   221   131   232 0.83 -
SOLCI002665900       -            528 EOG0936059C          -            492   4.5e-20   73.6   2.1   1   2   1.3e-10   1.8e-08   35.3   0.0   306   476    81   257    66   273 0.76 -
SOLCI002665900       -            528 EOG0936059C          -            492   4.5e-20   73.6   2.1   2   2   2.4e-11   3.4e-09   37.8   0.7   229   417   278   468   259   481 0.84 -
SOLCI000794400       -            632 EOG0936059C          -            492   5.5e-20   73.3   1.4   1   3    0.0018      0.25   11.8   0.0   404   473    54   127    33   140 0.79 -
SOLCI000794400       -            632 EOG0936059C          -            492   5.5e-20   73.3   1.4   2   3   0.00033     0.047   14.2   0.0   298   390   212   306   201   315 0.86 -
SOLCI000794400       -            632 EOG0936059C          -            492   5.5e-20   73.3   1.4   3   3   2.6e-09   3.7e-07   31.0   0.0   228   328   315   415   307   469 0.86 -
SOLCI002338600       -            706 EOG0936059C          -            492   5.9e-20   73.2   1.3   1   5    0.0047      0.66   10.4   0.0   395   475    60   143    43   150 0.78 -
SOLCI002338600       -            706 EOG0936059C          -            492   5.9e-20   73.2   1.3   2   5     0.028       3.9    7.9   0.1   358   423   154   221   136   224 0.74 -
SOLCI002338600       -            706 EOG0936059C          -            492   5.9e-20   73.2   1.3   3   5   5.6e-05    0.0079   16.7   0.1   305   387   202   284   195   291 0.92 -
SOLCI002338600       -            706 EOG0936059C          -            492   5.9e-20   73.2   1.3   4   5   2.1e-08   2.9e-06   28.1   0.1   213   340   316   439   296   452 0.84 -
SOLCI002338600       -            706 EOG0936059C          -            492   5.9e-20   73.2   1.3   5   5     0.028       3.9    7.9   0.0   397   476   468   548   432   565 0.67 -
SOLCI000565500       -            488 EOG0936059C          -            492   1.8e-19   71.6   0.0   1   3   8.7e-06    0.0012   19.4   0.0    78   185    73   183    59   183 0.90 -
SOLCI000565500       -            488 EOG0936059C          -            492   1.8e-19   71.6   0.0   2   3   4.9e-14   6.9e-12   46.6   0.0   237   407   172   344   168   347 0.89 -
SOLCI000565500       -            488 EOG0936059C          -            492   1.8e-19   71.6   0.0   3   3      0.01       1.4    9.3   0.0   304   346   340   382   335   391 0.51 -
SOLCI003556900       -            534 EOG0936059C          -            492   2.1e-19   71.4   0.1   1   3   7.1e-18     1e-15   59.3   0.0   299   486    94   285    82   294 0.93 -
SOLCI003556900       -            534 EOG0936059C          -            492   2.1e-19   71.4   0.1   2   3         6   8.4e+02    0.2   0.0    91   133   319   364   294   370 0.60 -
SOLCI003556900       -            534 EOG0936059C          -            492   2.1e-19   71.4   0.1   3   3     0.032       4.5    7.7   0.0   263   396   373   507   363   516 0.72 -
SOLCI006320100       -            758 EOG0936059C          -            492   2.4e-19   71.2  10.6   1   3   0.00019     0.026   15.0   0.3   362   440   119   199   112   214 0.87 -
SOLCI006320100       -            758 EOG0936059C          -            492   2.4e-19   71.2  10.6   2   3   4.2e-08   5.9e-06   27.0   4.0   130   414   192   475   190   475 0.81 -
SOLCI006320100       -            758 EOG0936059C          -            492   2.4e-19   71.2  10.6   3   3   3.5e-13     5e-11   43.8   0.0   265   394   429   555   416   560 0.92 -
SOLCI000288900       -            605 EOG0936059C          -            492   2.7e-19   71.1   1.5   1   2   6.8e-09   9.6e-07   29.7   0.0   361   475   121   244   101   253 0.74 -
SOLCI000288900       -            605 EOG0936059C          -            492   2.7e-19   71.1   1.5   2   2   2.4e-11   3.3e-09   37.8   0.6   213   390   285   455   260   469 0.77 -
SOLCI000391400       -            379 EOG0936059C          -            492   3.8e-19   70.6   0.5   1   2   0.00012     0.017   15.7   0.0   135   209   110   190   103   211 0.79 -
SOLCI000391400       -            379 EOG0936059C          -            492   3.8e-19   70.6   0.5   2   2   5.1e-12   7.2e-10   40.0   0.1   181   288   240   350   237   371 0.90 -
SOLCI001655700       -            472 EOG0936059C          -            492   5.5e-19   70.0   0.1   1   3   6.2e-06   0.00087   19.9   0.0   404   476    49   123     1   134 0.70 -
SOLCI001655700       -            472 EOG0936059C          -            492   5.5e-19   70.0   0.1   2   3   2.7e-05    0.0038   17.8   0.1   138   206   151   219   130   230 0.89 -
SOLCI001655700       -            472 EOG0936059C          -            492   5.5e-19   70.0   0.1   3   3   1.9e-08   2.6e-06   28.2   0.0   138   332   252   448   232   458 0.80 -
SOLCI006342700       -            489 EOG0936059C          -            492   7.4e-19   69.6   5.5   1   3   1.7e-07   2.4e-05   25.1   0.4    41   163    52   178    44   186 0.81 -
SOLCI006342700       -            489 EOG0936059C          -            492   7.4e-19   69.6   5.5   2   3   3.8e-07   5.3e-05   23.9   0.5   302   389   183   270   178   279 0.77 -
SOLCI006342700       -            489 EOG0936059C          -            492   7.4e-19   69.6   5.5   3   3   3.1e-07   4.4e-05   24.2   0.0   136   276   255   402   251   416 0.78 -
SOLCI006180800       -            554 EOG0936059C          -            492   1.3e-18   68.9   0.0   1   2   3.4e-05    0.0048   17.5   0.0   289   474    94   290    58   303 0.74 -
SOLCI006180800       -            554 EOG0936059C          -            492   1.3e-18   68.9   0.0   2   2   5.6e-15   7.8e-13   49.7   0.0   185   397   301   513   241   528 0.79 -
SOLCI000401400       -            603 EOG0936059C          -            492   2.1e-18   68.1   0.2   1   2   1.5e-08   2.1e-06   28.5   0.0   260   387   154   279   145   281 0.89 -
SOLCI000401400       -            603 EOG0936059C          -            492   2.1e-18   68.1   0.2   2   2   9.2e-13   1.3e-10   42.4   0.1   138   370   241   467   238   482 0.87 -
SOLCI001590700       -            588 EOG0936059C          -            492     4e-18   67.2   0.4   1   3   5.7e-05     0.008   16.7   0.0   270   330   235   295   231   316 0.75 -
SOLCI001590700       -            588 EOG0936059C          -            492     4e-18   67.2   0.4   2   3   9.1e-08   1.3e-05   26.0   0.0   213   327   369   482   349   491 0.52 -
SOLCI001590700       -            588 EOG0936059C          -            492     4e-18   67.2   0.4   3   3   5.4e-06   0.00075   20.1   0.0   135   198   493   561   486   579 0.76 -
SOLCI005419900       -            642 EOG0936059C          -            492   5.6e-18   66.7   0.0   1   3     0.099        14    6.0   0.0   130   376   125   168   101   197 0.61 -
SOLCI005419900       -            642 EOG0936059C          -            492   5.6e-18   66.7   0.0   2   3     2e-10   2.8e-08   34.7   0.0   135   303   269   446   264   449 0.87 -
SOLCI005419900       -            642 EOG0936059C          -            492   5.6e-18   66.7   0.0   3   3   1.3e-08   1.8e-06   28.7   0.0   126   275   437   590   436   611 0.74 -
SOLCI002540800       -            491 EOG0936059C          -            492   1.4e-17   65.4   1.1   1   2   9.9e-17   1.4e-14   55.5   1.4    65   367    58   370    44   400 0.83 -
SOLCI002540800       -            491 EOG0936059C          -            492   1.4e-17   65.4   1.1   2   2     0.095        13    6.1   0.0   328   398   406   475   384   486 0.81 -
SOLCI004636500       -            458 EOG0936059C          -            492   1.6e-17   65.2   1.1   1   2   3.2e-11   4.5e-09   37.3   0.2   194   388    68   258    10   269 0.90 -
SOLCI004636500       -            458 EOG0936059C          -            492   1.6e-17   65.2   1.1   2   2   8.8e-08   1.2e-05   26.0   0.0   229   322   270   364   263   370 0.88 -
SOLCI002575800       -            399 EOG0936059C          -            492   1.6e-17   65.2   3.9   1   2   0.00022      0.03   14.8   0.5    86   195   105   221    94   223 0.81 -
SOLCI002575800       -            399 EOG0936059C          -            492   1.6e-17   65.2   3.9   2   2   6.5e-18   9.1e-16   59.4   0.2   202   397   159   369   154   385 0.83 -
SOLCI003542100       -            437 EOG0936059C          -            492   2.1e-17   64.8   0.8   1   2   3.4e-15   4.8e-13   50.4   0.1   229   380    37   188    25   203 0.92 -
SOLCI003542100       -            437 EOG0936059C          -            492   2.1e-17   64.8   0.8   2   2   0.00077      0.11   13.0   0.1   245   367   268   395   242   407 0.78 -
SOLCI001923700       -            387 EOG0936059C          -            492   2.3e-17   64.7   0.0   1   1   2.5e-19   3.5e-17   64.1   0.0    85   369    60   357    37   367 0.83 -
SOLCI000005400       -            477 EOG0936059C          -            492   3.4e-17   64.1   1.1   1   4     0.047       6.6    7.1   0.0   298   382    91   175    70   181 0.90 -
SOLCI000005400       -            477 EOG0936059C          -            492   3.4e-17   64.1   1.1   2   4   9.3e-08   1.3e-05   25.9   0.0   399   481   163   247   157   258 0.87 -
SOLCI000005400       -            477 EOG0936059C          -            492   3.4e-17   64.1   1.1   3   4     0.058       8.2    6.8   0.0   220   259   254   293   244   297 0.74 -
SOLCI000005400       -            477 EOG0936059C          -            492   3.4e-17   64.1   1.1   4   4     3e-09   4.2e-07   30.8   0.4   204   329   270   395   267   465 0.72 -
SOLCI000270700       -            850 EOG0936059C          -            492   3.8e-17   64.0   6.1   1   4   0.00011     0.015   15.9   0.1   129   211   394   480   379   484 0.88 -
SOLCI000270700       -            850 EOG0936059C          -            492   3.8e-17   64.0   6.1   2   4   1.1e-11   1.5e-09   38.9   0.4   151   256   486   595   480   639 0.84 -
SOLCI000270700       -            850 EOG0936059C          -            492   3.8e-17   64.0   6.1   3   4      0.13        18    5.6   0.0   207   258   615   666   604   686 0.83 -
SOLCI000270700       -            850 EOG0936059C          -            492   3.8e-17   64.0   6.1   4   4      0.43        61    3.9   0.0   328   406   740   820   733   833 0.79 -
SOLCI006342600       -            498 EOG0936059C          -            492   5.1e-17   63.5   5.2   1   3   4.9e-06   0.00068   20.3   0.2    42   163    56   181    44   185 0.80 -
SOLCI006342600       -            498 EOG0936059C          -            492   5.1e-17   63.5   5.2   2   3   8.3e-11   1.2e-08   36.0   0.6   336   429   151   249   148   258 0.82 -
SOLCI006342600       -            498 EOG0936059C          -            492   5.1e-17   63.5   5.2   3   3   2.8e-06   0.00039   21.1   0.0   135   268   257   397   250   416 0.58 -
SOLCI002438100       -            614 EOG0936059C          -            492   5.4e-17   63.5   0.5   1   3     1e-15   1.5e-13   52.1   0.1   228   472   125   365   110   375 0.88 -
SOLCI002438100       -            614 EOG0936059C          -            492   5.4e-17   63.5   0.5   2   3   3.6e-05     0.005   17.4   0.0   298   474   288   469   288   480 0.48 -
SOLCI002438100       -            614 EOG0936059C          -            492   5.4e-17   63.5   0.5   3   3       5.7     8e+02    0.2   0.0   294   331   473   510   470   522 0.81 -
SOLCI002776600       -            596 EOG0936059C          -            492   5.4e-17   63.5   0.4   1   2     7e-05    0.0098   16.4   0.0   357   477   110   238    89   253 0.83 -
SOLCI002776600       -            596 EOG0936059C          -            492   5.4e-17   63.5   0.4   2   2     5e-13   7.1e-11   43.3   0.1   212   386   276   442   252   455 0.78 -
SOLCI004944500       -            405 EOG0936059C          -            492   7.1e-17   63.1   0.0   1   2   2.9e-05     0.004   17.7   0.0   307   389   114   197    50   199 0.80 -
SOLCI004944500       -            405 EOG0936059C          -            492   7.1e-17   63.1   0.0   2   2   4.2e-15   5.9e-13   50.2   0.0   230   387   178   335   174   362 0.95 -
SOLCI004586700       -            198 EOG0936059C          -            492   7.7e-17   63.0   0.5   1   2     0.011       1.5    9.2   0.0   316   348     9    41     4    46 0.81 -
SOLCI004586700       -            198 EOG0936059C          -            492   7.7e-17   63.0   0.5   2   2     8e-16   1.1e-13   52.5   0.3   209   343    42   176    39   185 0.94 -
SOLCI002278200       -            639 EOG0936059C          -            492   9.2e-17   62.7   0.1   1   2    0.0017      0.24   11.9   0.0    86   184    10   116     4   125 0.75 -
SOLCI002278200       -            639 EOG0936059C          -            492   9.2e-17   62.7   0.1   2   2   9.4e-15   1.3e-12   49.0   0.1   115   356   123   373   118   394 0.83 -
SOLCI000407500       -            406 EOG0936059C          -            492     1e-16   62.5   0.0   1   2   4.6e-07   6.4e-05   23.6   0.0   215   291    57   133    42   140 0.92 -
SOLCI000407500       -            406 EOG0936059C          -            492     1e-16   62.5   0.0   2   2   1.9e-13   2.7e-11   44.7   0.0    94   327   100   344    99   364 0.88 -
SOLCI004519700       -            400 EOG0936059C          -            492   1.1e-16   62.4   1.0   1   2   3.3e-07   4.6e-05   24.1   0.1    66   172    81   189    55   190 0.85 -
SOLCI004519700       -            400 EOG0936059C          -            492   1.1e-16   62.4   1.0   2   2   1.7e-13   2.4e-11   44.9   0.1   179   391   165   383   163   393 0.87 -
SOLCI004567900       -            976 EOG0936059C          -            492     2e-16   61.6   2.3   1   2    0.0062      0.87   10.0   0.1   279   358   115   195   105   203 0.68 -
SOLCI004567900       -            976 EOG0936059C          -            492     2e-16   61.6   2.3   2   2   1.4e-15   1.9e-13   51.8   0.6   120   427   195   526   191   539 0.81 -
SOLCI007077600       -            506 EOG0936059C          -            492   2.3e-16   61.4   2.4   1   2     2e-14   2.8e-12   47.9   0.4   230   391   157   318   145   321 0.92 -
SOLCI007077600       -            506 EOG0936059C          -            492   2.3e-16   61.4   2.4   2   2    0.0066      0.93    9.9   0.0   137   359   372   426   324   440 0.59 -
SOLCI002934700       -            481 EOG0936059C          -            492   2.7e-16   61.2   0.3   1   4    0.0064       0.9   10.0   0.0   407   474   129   198   121   211 0.78 -
SOLCI002934700       -            481 EOG0936059C          -            492   2.7e-16   61.2   0.3   2   4    0.0011      0.15   12.5   0.1   361   418   213   272   207   275 0.84 -
SOLCI002934700       -            481 EOG0936059C          -            492   2.7e-16   61.2   0.3   3   4     8e-13   1.1e-10   42.6   0.1   204   327   231   350   224   366 0.90 -
SOLCI002934700       -            481 EOG0936059C          -            492   2.7e-16   61.2   0.3   4   4       2.7   3.7e+02    1.3   0.0   235   262   394   421   386   433 0.54 -
SOLCI005620200       -            417 EOG0936059C          -            492   3.4e-16   60.8   0.2   1   3      0.01       1.4    9.3   0.0   159   260    76   180    68   192 0.75 -
SOLCI005620200       -            417 EOG0936059C          -            492   3.4e-16   60.8   0.2   2   3   1.5e-10   2.2e-08   35.1   0.0   404   477   232   307   206   318 0.89 -
SOLCI005620200       -            417 EOG0936059C          -            492   3.4e-16   60.8   0.2   3   3   0.00057     0.079   13.4   0.1   343   415   301   377   297   388 0.78 -
SOLCI000060300       -            370 EOG0936059C          -            492   3.8e-16   60.7   1.8   1   2   1.9e-13   2.7e-11   44.7   0.3   173   323    59   212    33   229 0.85 -
SOLCI000060300       -            370 EOG0936059C          -            492   3.8e-16   60.7   1.8   2   2   0.00014     0.019   15.5   0.1   137   182   241   286   228   337 0.89 -
SOLCI001219600       -            584 EOG0936059C          -            492   4.7e-16   60.4   1.6   1   3      0.02       2.9    8.3   0.1   108   229   131   257   106   259 0.80 -
SOLCI001219600       -            584 EOG0936059C          -            492   4.7e-16   60.4   1.6   2   3   4.7e-10   6.6e-08   33.5   0.2    94   274   219   407   210   425 0.82 -
SOLCI001219600       -            584 EOG0936059C          -            492   4.7e-16   60.4   1.6   3   3   1.8e-06   0.00025   21.7   0.0   136   241   472   583   439   584 0.81 -
SOLCI000868800       -            495 EOG0936059C          -            492   8.1e-16   59.6   6.0   1   3   3.8e-12   5.3e-10   40.4   0.1   181   330    81   231    71   234 0.86 -
SOLCI000868800       -            495 EOG0936059C          -            492   8.1e-16   59.6   6.0   2   3     4e-08   5.6e-06   27.1   0.6   269   458   205   409   204   444 0.76 -
SOLCI000868800       -            495 EOG0936059C          -            492   8.1e-16   59.6   6.0   3   3       4.2   5.9e+02    0.7   0.0   115   148   433   465   422   484 0.80 -
SOLCI002658500       -            512 EOG0936059C          -            492   9.2e-16   59.4   0.1   1   3    0.0012      0.17   12.4   0.0   244   305    67   126    49   152 0.77 -
SOLCI002658500       -            512 EOG0936059C          -            492   9.2e-16   59.4   0.1   2   3   8.3e-07   0.00012   22.8   0.0   167   292   157   286   120   292 0.67 -
SOLCI002658500       -            512 EOG0936059C          -            492   9.2e-16   59.4   0.1   3   3   5.4e-06   0.00075   20.1   0.0   233   361   293   420   287   449 0.88 -
SOLCI000074000       -            467 EOG0936059C          -            492   1.8e-15   58.4   3.0   1   2   2.2e-05    0.0031   18.1   0.0   304   456    49   208    45   237 0.69 -
SOLCI000074000       -            467 EOG0936059C          -            492   1.8e-15   58.4   3.0   2   2   1.3e-11   1.9e-09   38.6   1.0   199   326   259   386   244   400 0.88 -
SOLCI000161600       -            521 EOG0936059C          -            492   2.1e-15   58.2   0.8   1   2      0.41        57    4.0   0.0   303   362   178   238   166   241 0.87 -
SOLCI000161600       -            521 EOG0936059C          -            492   2.1e-15   58.2   0.8   2   2   1.3e-15   1.9e-13   51.8   0.4   121   342   234   471   224   486 0.85 -
SOLCI004309800       -            545 EOG0936059C          -            492   2.2e-15   58.2   0.0   1   2   1.6e-11   2.3e-09   38.3   0.1   300   431   182   320   166   327 0.88 -
SOLCI004309800       -            545 EOG0936059C          -            492   2.2e-15   58.2   0.0   2   2   4.1e-05    0.0058   17.2   0.0   202   315   327   443   322   496 0.87 -
SOLCI006728300       -            871 EOG0936059C          -            492   3.5e-15   57.5   1.4   1   4    0.0039      0.54   10.7   0.0   267   330   253   317   242   322 0.87 -
SOLCI006728300       -            871 EOG0936059C          -            492   3.5e-15   57.5   1.4   2   4   2.6e-07   3.6e-05   24.5   0.0   228   335   334   441   320   452 0.90 -
SOLCI006728300       -            871 EOG0936059C          -            492   3.5e-15   57.5   1.4   3   4   1.8e-09   2.6e-07   31.6   1.9   135   361   409   655   405   664 0.76 -
SOLCI006728300       -            871 EOG0936059C          -            492   3.5e-15   57.5   1.4   4   4      0.22        30    4.9   0.1   224   312   553   642   539   704 0.74 -
SOLCI001997700       -            525 EOG0936059C          -            492   8.5e-15   56.2   0.2   1   2   3.9e-08   5.5e-06   27.2   0.0   132   185   304   357   278   361 0.89 -
SOLCI001997700       -            525 EOG0936059C          -            492   8.5e-15   56.2   0.2   2   2   3.3e-08   4.6e-06   27.4   0.1   250   376   359   485   350   510 0.85 -
SOLCI000669400       -            426 EOG0936059C          -            492   1.3e-14   55.7   0.9   1   3   5.6e-09   7.9e-07   29.9   0.0   406   479   104   179    68   193 0.89 -
SOLCI000669400       -            426 EOG0936059C          -            492   1.3e-14   55.7   0.9   2   3     6e-05    0.0084   16.7   0.0   393   455   193   257   186   279 0.80 -
SOLCI000669400       -            426 EOG0936059C          -            492   1.3e-14   55.7   0.9   3   3     0.056       7.8    6.9   0.1   265   323   280   338   266   403 0.81 -
SOLCI003934000       -            602 EOG0936059C          -            492   3.9e-14   54.0   0.0   1   3      0.65        92    3.3   0.0   371   442   148   192   131   209 0.58 -
SOLCI003934000       -            602 EOG0936059C          -            492   3.9e-14   54.0   0.0   2   3      0.23        33    4.8   0.0   313   405   207   301   195   303 0.66 -
SOLCI003934000       -            602 EOG0936059C          -            492   3.9e-14   54.0   0.0   3   3   8.6e-13   1.2e-10   42.5   0.0   233   372   298   433   292   465 0.79 -
SOLCI002088500       -            776 EOG0936059C          -            492   4.8e-14   53.8   2.7   1   4      0.18        25    5.2   0.1   348   392   261   305   242   371 0.76 -
SOLCI002088500       -            776 EOG0936059C          -            492   4.8e-14   53.8   2.7   2   4       2.9     4e+02    1.2   0.0   130   163   440   473   413   516 0.60 -
SOLCI002088500       -            776 EOG0936059C          -            492   4.8e-14   53.8   2.7   3   4     1e-11   1.5e-09   38.9   0.1   134   281   516   672   498   686 0.85 -
SOLCI002088500       -            776 EOG0936059C          -            492   4.8e-14   53.8   2.7   4   4     0.081        11    6.3   0.0   210   282   672   748   668   762 0.78 -
SOLCI006898400       -            451 EOG0936059C          -            492   8.1e-14   53.0   0.0   1   2   2.4e-08   3.3e-06   27.9   0.0   253   424    85   261    67   263 0.80 -
SOLCI006898400       -            451 EOG0936059C          -            492   8.1e-14   53.0   0.0   2   2     4e-07   5.6e-05   23.8   0.0   280   419   251   395   246   415 0.74 -
SOLCI004732000       -            116 EOG0936059C          -            492     2e-13   51.7   0.0   1   1   2.8e-15   3.9e-13   50.7   0.0   210   321     3   114     1   116 0.94 -
SOLCI004319000       -            329 EOG0936059C          -            492   6.1e-13   50.1   0.4   1   1   1.3e-14   1.8e-12   48.6   0.4   201   365   105   272    71   311 0.81 -
SOLCI005832900       -            510 EOG0936059C          -            492   1.1e-12   49.3   0.3   1   1   1.4e-14     2e-12   48.4   0.3    39   394    47   415    35   426 0.84 -
SOLCI006353400       -            401 EOG0936059C          -            492   1.7e-12   48.6   1.1   1   3   8.4e-08   1.2e-05   26.1   0.1   343   436     2   103     1   107 0.70 -
SOLCI006353400       -            401 EOG0936059C          -            492   1.7e-12   48.6   1.1   2   3   2.2e-07     3e-05   24.7   0.1   181   368    82   264    82   267 0.77 -
SOLCI006353400       -            401 EOG0936059C          -            492   1.7e-12   48.6   1.1   3   3       5.5   7.7e+02    0.3   0.0   135   177   234   276   216   296 0.65 -
SOLCI004821100       -            375 EOG0936059C          -            492   3.7e-12   47.5   0.2   1   2      0.12        17    5.8   0.0    35   121   134   221   129   232 0.81 -
SOLCI004821100       -            375 EOG0936059C          -            492   3.7e-12   47.5   0.2   2   2   4.9e-12   6.8e-10   40.0   0.1   176   307   240   375   224   375 0.83 -
SOLCI002878000       -            323 EOG0936059C          -            492   5.4e-12   47.0   0.1   1   1   5.5e-14   7.7e-12   46.5   0.1   220   366   146   293   137   310 0.78 -
SOLCI007508800       -            478 EOG0936059C          -            492   1.3e-11   45.8   0.1   1   3   3.9e-11   5.5e-09   37.1   0.2   240   481    92   345    81   356 0.80 -
SOLCI007508800       -            478 EOG0936059C          -            492   1.3e-11   45.8   0.1   2   3         3   4.2e+02    1.2   0.0   131   176   362   408   342   444 0.70 -
SOLCI007508800       -            478 EOG0936059C          -            492   1.3e-11   45.8   0.1   3   3       0.5        70    3.7   0.0   233   266   436   469   425   472 0.79 -
SOLCI001872400       -            654 EOG0936059C          -            492     4e-11   44.1   0.8   1   3     0.098        14    6.1   0.0   268   319   214   266   200   311 0.60 -
SOLCI001872400       -            654 EOG0936059C          -            492     4e-11   44.1   0.8   2   3   1.7e-09   2.4e-07   31.6   0.0   237   389   366   519   362   520 0.95 -
SOLCI001872400       -            654 EOG0936059C          -            492     4e-11   44.1   0.8   3   3      0.87   1.2e+02    2.9   0.1   183   276   520   624   518   629 0.72 -
SOLCI000502000       -            507 EOG0936059C          -            492   4.4e-11   44.0   0.0   1   1   4.3e-13     6e-11   43.5   0.0   168   372   287   500   274   506 0.79 -
SOLCI000806600       -            891 EOG0936059C          -            492   2.5e-10   41.5   1.0   1   2     0.049       6.9    7.0   0.0   323   423    92   197    78   202 0.75 -
SOLCI000806600       -            891 EOG0936059C          -            492   2.5e-10   41.5   1.0   2   2   1.4e-11   1.9e-09   38.5   0.9   130   329   137   349   106   356 0.84 -
SOLCI002464800       -            234 EOG0936059C          -            492   3.2e-10   41.1   0.1   1   1   6.4e-12     9e-10   39.6   0.1   298   428    87   221    64   229 0.90 -
SOLCI002464900       -            240 EOG0936059C          -            492   4.1e-10   40.8   0.1   1   1   2.2e-11   3.1e-09   37.9   0.1   217   328    29   137    12   200 0.82 -
SOLCI002123900       -            238 EOG0936059C          -            492     6e-10   40.2   0.1   1   1   5.2e-12   7.2e-10   40.0   0.1   212   313   102   204    56   216 0.85 -
SOLCI003280800       -            713 EOG0936059C          -            492   2.6e-09   38.1   1.9   1   3      0.21        29    5.0   0.0   203   467   212   275   192   300 0.51 -
SOLCI003280800       -            713 EOG0936059C          -            492   2.6e-09   38.1   1.9   2   3   0.00057     0.081   13.4   0.0   272   368   410   506   397   519 0.79 -
SOLCI003280800       -            713 EOG0936059C          -            492   2.6e-09   38.1   1.9   3   3   4.4e-05    0.0061   17.1   0.2   183   304   541   671   525   679 0.76 -
SOLCI000350900       -            651 EOG0936059C          -            492   2.7e-09   38.1   0.0   1   2      0.75   1.1e+02    3.1   0.0   212   255   130   174   103   187 0.54 -
SOLCI000350900       -            651 EOG0936059C          -            492   2.7e-09   38.1   0.0   2   2   4.5e-09   6.3e-07   30.3   0.0   134   278   245   409   230   423 0.77 -
SOLCI003460600       -            459 EOG0936059C          -            492   5.1e-09   37.2   0.0   1   1   5.3e-11   7.4e-09   36.6   0.0   233   338   190   295   176   305 0.84 -
SOLCI000797300       -            259 EOG0936059C          -            492   9.5e-09   36.3   0.0   1   1   8.9e-11   1.2e-08   35.9   0.0   213   309   118   216    72   233 0.85 -
SOLCI002114100       -            727 EOG0936059C          -            492     1e-08   36.2   0.0   1   1   2.2e-10   3.1e-08   34.6   0.0   144   352   341   482   337   576 0.48 -
SOLCI005783200       -            285 EOG0936059C          -            492     2e-08   35.2   0.0   1   1   6.1e-10   8.5e-08   33.1   0.0   135   270   143   285    64   285 0.79 -
SOLCI005040000       -            636 EOG0936059C          -            492     6e-08   33.6   0.0   1   1   6.3e-10   8.9e-08   33.1   0.0    99   274   290   470   255   493 0.65 -
SOLCI000488700       -            102 EOG0936059C          -            492     6e-08   33.6   0.0   1   1   4.6e-10   6.5e-08   33.5   0.0   114   184    12    82     2    99 0.85 -
SOLCI000964800       -            651 EOG0936059C          -            492   1.6e-07   32.2   0.6   1   2     0.009       1.3    9.5   0.1   181   255   261   339   230   355 0.63 -
SOLCI000964800       -            651 EOG0936059C          -            492   1.6e-07   32.2   0.6   2   2   8.2e-06    0.0011   19.5   0.0   103   229   428   562   415   620 0.71 -
SOLCI006700700       -             95 EOG0936059C          -            492   2.5e-07   31.6   0.0   1   1     2e-09   2.8e-07   31.4   0.0   272   329    13    71     7    92 0.90 -
SOLCI002018900       -            617 EOG0936059C          -            492   3.4e-07   31.2   0.4   1   2       4.6   6.5e+02    0.5   0.1   291   315   163   187   123   284 0.47 -
SOLCI002018900       -            617 EOG0936059C          -            492   3.4e-07   31.2   0.4   2   2   2.6e-08   3.6e-06   27.8   0.0   294   371   487   564   475   593 0.85 -
SOLCI003496400       -            264 EOG0936059C          -            492   6.8e-07   30.1   0.0   1   1   6.9e-09   9.7e-07   29.6   0.0   248   316     2    70     1    90 0.84 -
SOLCI006404500       -            256 EOG0936059C          -            492   8.4e-07   29.8   0.0   1   1   2.5e-06   0.00035   21.2   0.0   210   272   156   218   150   223 0.89 -
SOLCI004016100       -            333 EOG0936059C          -            492   2.2e-06   28.5   0.0   1   1   2.8e-08   3.9e-06   27.6   0.0   243   371   138   267   108   299 0.84 -
SOLCI004995400       -            104 EOG0936059C          -            492   3.8e-06   27.7   0.0   1   1   3.2e-08   4.5e-06   27.4   0.0   232   325    11   104     7   104 0.98 -
SOLCI006298800       -            134 EOG0936059C          -            492   5.1e-06   27.3   0.0   1   2   8.2e-07   0.00011   22.8   0.0   419   475     4    62     1    79 0.85 -
SOLCI006298800       -            134 EOG0936059C          -            492   5.1e-06   27.3   0.0   2   2      0.77   1.1e+02    3.1   0.0   124   161    76   113    65   126 0.71 -
SOLCI000844300       -            213 EOG0936059C          -            492   7.1e-06   26.8   0.0   1   1   6.2e-08   8.7e-06   26.5   0.0   285   360    10    84     2   110 0.79 -
SOLCI001322300       -            109 EOG0936059C          -            492   8.6e-06   26.5   0.0   1   1   6.9e-08   9.7e-06   26.3   0.0   225   309     8    92     1    99 0.91 -
SOLCI006344900       -            107 EOG0936059C          -            492   1.1e-05   26.2   0.0   1   1   8.5e-08   1.2e-05   26.0   0.0   260   337     4    83     1    95 0.87 -
SOLCI000174600       -            235 EOG0936059C          -            492   1.3e-05   25.9   0.0   1   3      0.19        27    5.1   0.0   429   476     7    55     2    71 0.80 -
SOLCI000174600       -            235 EOG0936059C          -            492   1.3e-05   25.9   0.0   2   3   0.00075      0.11   13.0   0.0   398   441    91   136    83   143 0.89 -
SOLCI000174600       -            235 EOG0936059C          -            492   1.3e-05   25.9   0.0   3   3      0.49        68    3.8   0.0   208   254   182   228   176   235 0.87 -
SOLCI003834200       -            149 EOG0936059C          -            492   8.1e-05   23.3   0.0   1   2   0.00033     0.047   14.2   0.0   139   239    35   103     1   115 0.47 -
SOLCI003834200       -            149 EOG0936059C          -            492   8.1e-05   23.3   0.0   2   2   0.00054     0.076   13.5   0.0   139   206    35   102    28   140 0.78 -
SOLCI001893200       -            228 EOG0936059C          -            492   0.00012   22.8   0.0   1   1   1.5e-06   0.00021   22.0   0.0   240   333    94   188    70   226 0.82 -
SOLCI001911000       -            768 EOG0936059C          -            492   0.00029   21.5   0.1   1   1   3.5e-06   0.00049   20.7   0.1   320   393   288   361   250   370 0.88 -
SOLCI003597100       -            140 EOG0936059C          -            492   0.00035   21.2   0.0   1   1   3.6e-06    0.0005   20.7   0.0   215   315     4   105     1   116 0.78 -
SOLCI003800800       -            105 EOG0936059C          -            492   0.00039   21.0   0.0   1   1     3e-06   0.00042   20.9   0.0   263   331     7    75     3    99 0.88 -
SOLCI001092000       -            257 EOG0936059C          -            492   0.00041   21.0   0.1   1   2    0.0022      0.31   11.5   0.1   427   477    48    98    31   111 0.88 -
SOLCI001092000       -            257 EOG0936059C          -            492   0.00041   21.0   0.1   2   2     0.049       6.9    7.0   0.0   204   289   159   245   144   251 0.64 -
SOLCI000971700       -            311 EOG0936059C          -            492   0.00055   20.6   0.0   1   1   6.4e-06    0.0009   19.9   0.0   208   246    10    48     5    53 0.92 -
SOLCI004081900       -            305 EOG0936059C          -            492   0.00099   19.7   0.3   1   1     2e-05    0.0028   18.2   0.2    79   189   103   217    89   226 0.51 -
SOLCI006787800       -            567 EOG0936059C          -            492    0.0014   19.3   0.1   1   1   1.5e-05     0.002   18.7   0.1   176   394   143   259    95   270 0.48 -
SOLCI004088300       -            238 EOG0936059C          -            492    0.0017   18.9   0.0   1   1   1.5e-05    0.0021   18.6   0.0   214   307    97   191    38   195 0.78 -
SOLCI005014100       -            265 EOG0936059C          -            492    0.0039   17.8   0.1   1   1   6.7e-05    0.0095   16.5   0.1   213   323   129   240   114   247 0.83 -
SOLCI000063800       -            262 EOG0936059C          -            492    0.0049   17.4   0.0   1   1   5.3e-05    0.0074   16.8   0.0   359   401     4    46     2    50 0.93 -
SOLCI004114400       -            466 EOG0936059C          -            492    0.0078   16.8   0.0   1   1   9.5e-05     0.013   16.0   0.0   230   370   151   286    93   322 0.50 -
SOLCI004751900       -             65 EOG0936059C          -            492    0.0081   16.7   0.1   1   1   6.1e-05    0.0086   16.6   0.1   399   454     2    59     1    64 0.88 -
SOLCI000216700       -             64 EOG0936059C          -            492    0.0091   16.5   0.1   1   1   6.7e-05    0.0095   16.5   0.1   389   437     7    57     1    61 0.76 -
SOLCI001339000       -            105 EOG0936059C          -            492      0.01   16.4   0.0   1   1   7.8e-05     0.011   16.3   0.0   259   330     3    72     1   100 0.81 -
SOLCI000805900       -             98 EOG0936059C          -            492     0.011   16.3   0.0   1   1   8.9e-05     0.012   16.1   0.0   406   481     8    85     3    95 0.84 -
SOLCI005296900       -             69 EOG0936059C          -            492     0.036   14.6   0.1   1   1   0.00028     0.039   14.4   0.1   195   237    22    66     6    68 0.73 -
SOLCI004114800       -            140 EOG0936059C          -            492      0.07   13.6   0.0   1   1    0.0005     0.071   13.6   0.0   183   241    73   134    21   140 0.51 -
SOLCI005237900       -            150 EOG0936059C          -            492     0.094   13.2   0.0   1   1   0.00075       0.1   13.0   0.0   266   477    71   119    20   131 0.69 -
SOLCI001037700       -             74 EOG0936059C          -            492      0.26   11.7   0.0   1   1    0.0019      0.27   11.7   0.0   224   274     3    53     1    70 0.64 -
SOLCI007104300       -            106 EOG0936059C          -            492      0.48   10.9   0.0   1   1    0.0039      0.55   10.7   0.0   428   475    24    70    10    83 0.54 -
#
# Program:         hmmsearch
# Version:         3.1b2 (February 2015)
# Pipeline mode:   SEARCH
# Query file:      /home/pgsb/tetiana.nosenko/lineages/embryophyta_odb9//hmms/EOG0936059C.hmm
# Target file:     /nfs/pgsb/data/S_chilense/Schilense_genome/Solanum_chilense_v3.3_protein.fa
# Option settings: hmmsearch -o ./tmp/temp_Schil_BUSCO_prot_1362887668 --domtblout /home/ibis/tetiana.nosenko/Documents/S_chilense/11_S_chilense_genome/Schilense_genome_sequence/BUSCO_assessment/run_Schil_BUSCO_prot/hmmer_output/EOG0936059C.out.1 --cpu 1 /home/pgsb/tetiana.nosenko/lineages/embryophyta_odb9//hmms/EOG0936059C.hmm /nfs/pgsb/data/S_chilense/Schilense_genome/Solanum_chilense_v3.3_protein.fa 
# Current dir:     /home/ibis/tetiana.nosenko/Documents/S_chilense/11_S_chilense_genome/Schilense_genome_sequence/BUSCO_assessment
# Date:            Wed Mar  8 09:20:06 2017
# [ok]
```
