## Supplementary material for "The *de novo* reference genome and transcriptome assemblies of the wild tomato species *Solanum chilense*": EOG0936059L.out.1

```
#                                                                            --- full sequence --- -------------- this domain -------------   hmm coord   ali coord   env coord
# target name        accession   tlen query name           accession   qlen   E-value  score  bias   #  of  c-Evalue  i-Evalue  score  bias  from    to  from    to  from    to  acc description of target
#------------------- ---------- ----- -------------------- ---------- ----- --------- ------ ----- --- --- --------- --------- ------ ----- ----- ----- ----- ----- ----- ----- ---- ---------------------
SOLCI005278100       -            632 EOG0936059L          -            524  4.2e-270  898.8   8.2   1   1    2e-271  3.1e-269  895.9   8.2     1   524    30   619    30   619 0.93 -
SOLCI003049000       -            623 EOG0936059L          -            524     5e-84  284.8   0.0   1   1   4.6e-86   7.1e-84  284.3   0.0    11   491    42   571    34   578 0.83 -
SOLCI004615600       -            625 EOG0936059L          -            524   8.7e-83  280.7   0.0   1   1   8.1e-85   1.2e-82  280.2   0.0    11   491    46   576    36   595 0.82 -
SOLCI001700000       -            974 EOG0936059L          -            524   5.1e-80  271.5  44.8   1  11   1.4e-13   2.1e-11   45.1   0.1   326   423    56   159    49   162 0.89 -
SOLCI001700000       -            974 EOG0936059L          -            524   5.1e-80  271.5  44.8   2  11     1e-09   1.6e-07   32.3   0.1   341   426   147   234   144   239 0.90 -
SOLCI001700000       -            974 EOG0936059L          -            524   5.1e-80  271.5  44.8   3  11   3.6e-10   5.5e-08   33.8   1.7   341   425   243   329   236   331 0.90 -
SOLCI001700000       -            974 EOG0936059L          -            524   5.1e-80  271.5  44.8   4  11    0.0023      0.35   11.4   0.3   383   427   310   356   305   359 0.74 -
SOLCI001700000       -            974 EOG0936059L          -            524   5.1e-80  271.5  44.8   5  11   5.7e-10   8.8e-08   33.2   0.2   333   441   356   465   353   466 0.90 -
SOLCI001700000       -            974 EOG0936059L          -            524   5.1e-80  271.5  44.8   6  11   9.7e-13   1.5e-10   42.3   0.1   334   426   453   547   450   548 0.93 -
SOLCI001700000       -            974 EOG0936059L          -            524   5.1e-80  271.5  44.8   7  11   2.2e-09   3.4e-07   31.2   0.6   354   425   545   617   545   619 0.91 -
SOLCI001700000       -            974 EOG0936059L          -            524   5.1e-80  271.5  44.8   8  11   3.4e-08   5.2e-06   27.3   0.3   339   425   601   689   600   690 0.62 -
SOLCI001700000       -            974 EOG0936059L          -            524   5.1e-80  271.5  44.8   9  11   1.1e-06   0.00017   22.3   0.5   359   426   669   738   665   740 0.85 -
SOLCI001700000       -            974 EOG0936059L          -            524   5.1e-80  271.5  44.8  10  11   6.2e-10   9.5e-08   33.1   1.2   340   425   698   786   696   787 0.90 -
SOLCI001700000       -            974 EOG0936059L          -            524   5.1e-80  271.5  44.8  11  11   3.7e-14   5.7e-12   47.0   2.0   335   483   741   891   739   906 0.79 -
SOLCI001805500       -           1275 EOG0936059L          -            524     5e-72  245.2  51.1   1  10   2.3e-13   3.5e-11   44.4   0.5   328   426    60   162    37   165 0.87 -
SOLCI001805500       -           1275 EOG0936059L          -            524     5e-72  245.2  51.1   2  10   1.4e-08   2.2e-06   28.6   0.6   340   426   146   235   142   240 0.90 -
SOLCI001805500       -           1275 EOG0936059L          -            524     5e-72  245.2  51.1   3  10   2.3e-06   0.00035   21.3   0.4   341   426   171   259   162   264 0.82 -
SOLCI001805500       -           1275 EOG0936059L          -            524     5e-72  245.2  51.1   4  10   9.3e-09   1.4e-06   29.2   0.1   345   429   248   334   238   338 0.87 -
SOLCI001805500       -           1275 EOG0936059L          -            524     5e-72  245.2  51.1   5  10   3.9e-06    0.0006   20.5   0.1   364   427   338   403   331   407 0.85 -
SOLCI001805500       -           1275 EOG0936059L          -            524     5e-72  245.2  51.1   6  10   1.2e-09   1.9e-07   32.1   0.1   336   426   406   497   400   502 0.92 -
SOLCI001805500       -           1275 EOG0936059L          -            524     5e-72  245.2  51.1   7  10   4.5e-13     7e-11   43.4   1.5   339   442   504   620   496   627 0.80 -
SOLCI001805500       -           1275 EOG0936059L          -            524     5e-72  245.2  51.1   8  10   2.3e-10   3.5e-08   34.5   0.8   342   426   615   701   611   707 0.88 -
SOLCI001805500       -           1275 EOG0936059L          -            524     5e-72  245.2  51.1   9  10   7.7e-06    0.0012   19.5   1.1   338   423   707   796   702   799 0.75 -
SOLCI001805500       -           1275 EOG0936059L          -            524     5e-72  245.2  51.1  10  10   2.3e-11   3.5e-09   37.8   3.9   341   488   784   935   777   946 0.80 -
SOLCI005847100       -           1250 EOG0936059L          -            524   1.7e-69  236.8  42.2   1  10     3e-10   4.7e-08   34.1   0.7   325   424    54   160    48   165 0.87 -
SOLCI005847100       -           1250 EOG0936059L          -            524   1.7e-69  236.8  42.2   2  10   9.7e-10   1.5e-07   32.4   0.4   340   426   170   258   165   262 0.92 -
SOLCI005847100       -           1250 EOG0936059L          -            524   1.7e-69  236.8  42.2   3  10   1.1e-10   1.7e-08   35.5   0.6   341   426   267   355   262   359 0.90 -
SOLCI005847100       -           1250 EOG0936059L          -            524   1.7e-69  236.8  42.2   4  10     4e-06   0.00061   20.5   0.6   362   422   337   399   334   402 0.87 -
SOLCI005847100       -           1250 EOG0936059L          -            524   1.7e-69  236.8  42.2   5  10   1.8e-09   2.8e-07   31.5   0.4   339   424   386   473   384   475 0.91 -
SOLCI005847100       -           1250 EOG0936059L          -            524   1.7e-69  236.8  42.2   6  10   1.1e-10   1.6e-08   35.6   0.1   334   428   453   549   450   552 0.92 -
SOLCI005847100       -           1250 EOG0936059L          -            524   1.7e-69  236.8  42.2   7  10   8.2e-05     0.013   16.2   0.0   354   425   545   617   545   623 0.89 -
SOLCI005847100       -           1250 EOG0936059L          -            524   1.7e-69  236.8  42.2   8  10   5.8e-10   8.9e-08   33.1   0.1   339   425   625   713   621   714 0.90 -
SOLCI005847100       -           1250 EOG0936059L          -            524   1.7e-69  236.8  42.2   9  10   2.1e-07   3.2e-05   24.7   0.3   360   426   694   762   688   764 0.91 -
SOLCI005847100       -           1250 EOG0936059L          -            524   1.7e-69  236.8  42.2  10  10   3.6e-10   5.5e-08   33.8   0.5   355   480   761   888   760   913 0.77 -
SOLCI001783300       -           1160 EOG0936059L          -            524   2.3e-67  229.8  37.7   1  10   3.3e-12     5e-10   40.6   0.2   296   427    30   166    18   170 0.88 -
SOLCI001783300       -           1160 EOG0936059L          -            524   2.3e-67  229.8  37.7   2  10   2.1e-11   3.2e-09   37.9   1.4   337   447   170   281   165   282 0.86 -
SOLCI001783300       -           1160 EOG0936059L          -            524   2.3e-67  229.8  37.7   3  10   4.5e-12   6.9e-10   40.1   1.0   338   429   219   312   215   324 0.91 -
SOLCI001783300       -           1160 EOG0936059L          -            524   2.3e-67  229.8  37.7   4  10   8.5e-09   1.3e-06   29.3   0.3   335   427   264   358   260   361 0.92 -
SOLCI001783300       -           1160 EOG0936059L          -            524   2.3e-67  229.8  37.7   5  10     7e-09   1.1e-06   29.6   0.8   340   426   341   429   336   432 0.90 -
SOLCI001783300       -           1160 EOG0936059L          -            524   2.3e-67  229.8  37.7   6  10   0.00017     0.026   15.1   0.1   356   426   429   501   427   514 0.79 -
SOLCI001783300       -           1160 EOG0936059L          -            524   2.3e-67  229.8  37.7   7  10   1.1e-10   1.7e-08   35.5   2.8   341   429   510   600   504   612 0.87 -
SOLCI001783300       -           1160 EOG0936059L          -            524   2.3e-67  229.8  37.7   8  10   8.1e-08   1.2e-05   26.1   0.4   349   425   566   646   559   647 0.81 -
SOLCI001783300       -           1160 EOG0936059L          -            524   2.3e-67  229.8  37.7   9  10   1.2e-05    0.0019   18.9   0.2   364   426   631   695   603   697 0.68 -
SOLCI001783300       -           1160 EOG0936059L          -            524   2.3e-67  229.8  37.7  10  10     9e-18   1.4e-15   58.9   0.3   335   486   674   829   673   861 0.79 -
SOLCI004878900       -           1115 EOG0936059L          -            524   4.2e-65  222.3  27.1   1   8     6e-09   9.3e-07   29.8   0.0   361   427    64   135    52   140 0.79 -
SOLCI004878900       -           1115 EOG0936059L          -            524   4.2e-65  222.3  27.1   2   8   2.1e-09   3.2e-07   31.3   0.4   339   425   141   228   137   232 0.94 -
SOLCI004878900       -           1115 EOG0936059L          -            524   4.2e-65  222.3  27.1   3   8   2.9e-08   4.5e-06   27.5   0.1   335   425   232   324   228   325 0.90 -
SOLCI004878900       -           1115 EOG0936059L          -            524   4.2e-65  222.3  27.1   4   8     2e-08   3.1e-06   28.1   0.3   338   426   307   397   305   403 0.90 -
SOLCI004878900       -           1115 EOG0936059L          -            524   4.2e-65  222.3  27.1   5   8   9.8e-09   1.5e-06   29.1   0.0   339   425   404   494   400   497 0.88 -
SOLCI004878900       -           1115 EOG0936059L          -            524   4.2e-65  222.3  27.1   6   8   2.3e-06   0.00035   21.3   0.0   335   404   498   568   496   569 0.92 -
SOLCI004878900       -           1115 EOG0936059L          -            524   4.2e-65  222.3  27.1   7   8   9.2e-15   1.4e-12   49.0   2.3   339   427   550   640   549   643 0.91 -
SOLCI004878900       -           1115 EOG0936059L          -            524   4.2e-65  222.3  27.1   8   8   1.7e-10   2.6e-08   34.9   2.9   339   487   646   800   641   806 0.76 -
SOLCI001783100       -           1169 EOG0936059L          -            524   6.1e-65  221.8  41.3   1  11   2.8e-12   4.3e-10   40.8   0.1   287   426    18   165     5   169 0.87 -
SOLCI001783100       -           1169 EOG0936059L          -            524   6.1e-65  221.8  41.3   2  11   2.8e-08   4.2e-06   27.6   0.3   340   425   149   236   143   237 0.88 -
SOLCI001783100       -           1169 EOG0936059L          -            524   6.1e-65  221.8  41.3   3  11   4.2e-08   6.4e-06   27.0   1.3   341   426   174   261   165   262 0.88 -
SOLCI001783100       -           1169 EOG0936059L          -            524   6.1e-65  221.8  41.3   4  11   3.2e-11   4.9e-09   37.3   1.4   339   428   220   311   215   314 0.92 -
SOLCI001783100       -           1169 EOG0936059L          -            524   6.1e-65  221.8  41.3   5  11   1.5e-09   2.3e-07   31.8   2.1   335   427   264   358   260   363 0.91 -
SOLCI001783100       -           1169 EOG0936059L          -            524   6.1e-65  221.8  41.3   6  11   7.3e-07   0.00011   22.9   3.0   338   426   315   405   311   410 0.88 -
SOLCI001783100       -           1169 EOG0936059L          -            524   6.1e-65  221.8  41.3   7  11   4.2e-06   0.00065   20.4   0.4   350   422   399   473   397   475 0.77 -
SOLCI001783100       -           1169 EOG0936059L          -            524   6.1e-65  221.8  41.3   8  11   7.2e-10   1.1e-07   32.8   0.2   334   428   455   551   452   553 0.92 -
SOLCI001783100       -           1169 EOG0936059L          -            524   6.1e-65  221.8  41.3   9  11     4e-06   0.00061   20.5   0.3   358   427   551   622   547   628 0.84 -
SOLCI001783100       -           1169 EOG0936059L          -            524   6.1e-65  221.8  41.3  10  11   2.1e-06   0.00032   21.4   0.1   341   403   632   695   624   698 0.72 -
SOLCI001783100       -           1169 EOG0936059L          -            524   6.1e-65  221.8  41.3  11  11   1.7e-16   2.6e-14   54.7   0.3   335   489   674   834   674   864 0.79 -
SOLCI001651700       -            986 EOG0936059L          -            524   1.1e-64  220.9  22.7   1   7   2.1e-11   3.2e-09   37.9   0.3   329   426    67   171    43   179 0.86 -
SOLCI001651700       -            986 EOG0936059L          -            524   1.1e-64  220.9  22.7   2   7     3e-08   4.7e-06   27.5   0.1   347   426   186   267   176   274 0.90 -
SOLCI001651700       -            986 EOG0936059L          -            524   1.1e-64  220.9  22.7   3   7   2.4e-10   3.7e-08   34.4   0.1   340   427   275   364   268   366 0.89 -
SOLCI001651700       -            986 EOG0936059L          -            524   1.1e-64  220.9  22.7   4   7   9.9e-13   1.5e-10   42.3   0.0   350   424   357   433   357   439 0.91 -
SOLCI001651700       -            986 EOG0936059L          -            524   1.1e-64  220.9  22.7   5   7     8e-08   1.2e-05   26.1   0.0   340   418   443   523   436   530 0.80 -
SOLCI001651700       -            986 EOG0936059L          -            524   1.1e-64  220.9  22.7   6   7   4.7e-12   7.3e-10   40.0   0.1   339   429   514   605   509   608 0.86 -
SOLCI001651700       -            986 EOG0936059L          -            524   1.1e-64  220.9  22.7   7   7   1.6e-09   2.4e-07   31.7   1.8   338   454   608   724   603   792 0.72 -
SOLCI001884200       -           1219 EOG0936059L          -            524   1.3e-64  220.7  47.8   1   9   2.4e-08   3.6e-06   27.8   1.0   330   426    62   164    56   169 0.85 -
SOLCI001884200       -           1219 EOG0936059L          -            524   1.3e-64  220.7  47.8   2   9     0.047       7.1    7.1   0.0   358   405   190   238   168   241 0.78 -
SOLCI001884200       -           1219 EOG0936059L          -            524   1.3e-64  220.7  47.8   3   9   2.3e-10   3.5e-08   34.5   1.3   334   426   214   309   210   312 0.90 -
SOLCI001884200       -           1219 EOG0936059L          -            524   1.3e-64  220.7  47.8   4   9   1.2e-07   1.8e-05   25.5   2.0   338   425   315   405   310   408 0.88 -
SOLCI001884200       -           1219 EOG0936059L          -            524   1.3e-64  220.7  47.8   5   9   9.5e-10   1.5e-07   32.4   0.6   339   426   389   478   388   483 0.92 -
SOLCI001884200       -           1219 EOG0936059L          -            524   1.3e-64  220.7  47.8   6   9   1.3e-10     2e-08   35.3   0.1   338   426   484   574   477   576 0.93 -
SOLCI001884200       -           1219 EOG0936059L          -            524   1.3e-64  220.7  47.8   7   9   1.2e-09   1.8e-07   32.1   0.1   334   426   576   670   575   675 0.93 -
SOLCI001884200       -           1219 EOG0936059L          -            524   1.3e-64  220.7  47.8   8   9   4.9e-09   7.5e-07   30.1   3.1   338   424   676   765   671   765 0.87 -
SOLCI001884200       -           1219 EOG0936059L          -            524   1.3e-64  220.7  47.8   9   9   1.1e-11   1.7e-09   38.8   1.1   365   496   752   891   750   900 0.79 -
SOLCI002356300       -           1270 EOG0936059L          -            524   2.3e-63  216.6  47.1   1  11   1.3e-07     2e-05   25.4   0.0   298   424    34   165    24   170 0.78 -
SOLCI002356300       -           1270 EOG0936059L          -            524   2.3e-63  216.6  47.1   2  11   0.00011     0.016   15.8   0.1   353   404   164   216   158   224 0.86 -
SOLCI002356300       -           1270 EOG0936059L          -            524   2.3e-63  216.6  47.1   3  11   2.1e-10   3.3e-08   34.6   0.5   341   426   224   311   218   315 0.91 -
SOLCI002356300       -           1270 EOG0936059L          -            524   2.3e-63  216.6  47.1   4  11   1.8e-07   2.7e-05   25.0   0.2   345   423   324   404   316   409 0.89 -
SOLCI002356300       -           1270 EOG0936059L          -            524   2.3e-63  216.6  47.1   5  11   3.3e-07   5.1e-05   24.0   1.8   362   424   411   475   406   477 0.88 -
SOLCI002356300       -           1270 EOG0936059L          -            524   2.3e-63  216.6  47.1   6  11   1.1e-09   1.8e-07   32.2   0.4   360   426   457   524   452   529 0.87 -
SOLCI002356300       -           1270 EOG0936059L          -            524   2.3e-63  216.6  47.1   7  11   6.4e-11   9.8e-09   36.3   0.8   339   428   531   622   526   647 0.90 -
SOLCI002356300       -           1270 EOG0936059L          -            524   2.3e-63  216.6  47.1   8  11     0.015       2.3    8.7   0.0   384   423   637   677   624   677 0.82 -
SOLCI002356300       -           1270 EOG0936059L          -            524   2.3e-63  216.6  47.1   9  11   9.7e-09   1.5e-06   29.1   0.2   334   404   658   729   654   732 0.92 -
SOLCI002356300       -           1270 EOG0936059L          -            524   2.3e-63  216.6  47.1  10  11     1e-05    0.0015   19.2   1.3   359   424   732   799   726   801 0.83 -
SOLCI002356300       -           1270 EOG0936059L          -            524   2.3e-63  216.6  47.1  11  11   9.1e-06    0.0014   19.3   1.5   345   404   790   850   786   864 0.89 -
SOLCI004688600       -           1104 EOG0936059L          -            524   9.9e-62  211.2  32.1   1   8   1.5e-15   2.3e-13   51.6   0.1   316   429    46   161    31   168 0.90 -
SOLCI004688600       -           1104 EOG0936059L          -            524   9.9e-62  211.2  32.1   2   8   5.3e-06   0.00082   20.1   0.4   365   427   167   231   161   235 0.63 -
SOLCI004688600       -           1104 EOG0936059L          -            524   9.9e-62  211.2  32.1   3   8   1.7e-06   0.00026   21.7   0.6   356   410   230   285   228   289 0.87 -
SOLCI004688600       -           1104 EOG0936059L          -            524   9.9e-62  211.2  32.1   4   8   3.3e-09   5.1e-07   30.6   0.1   344   429   290   377   284   384 0.92 -
SOLCI004688600       -           1104 EOG0936059L          -            524   9.9e-62  211.2  32.1   5   8   1.9e-09   2.9e-07   31.5   0.1   348   426   390   470   379   473 0.87 -
SOLCI004688600       -           1104 EOG0936059L          -            524   9.9e-62  211.2  32.1   6   8      0.32        48    4.3   0.0   357   405   471   519   468   524 0.86 -
SOLCI004688600       -           1104 EOG0936059L          -            524   9.9e-62  211.2  32.1   7   8   6.2e-12   9.5e-10   39.7   0.5   339   429   524   616   520   618 0.92 -
SOLCI004688600       -           1104 EOG0936059L          -            524   9.9e-62  211.2  32.1   8   8   5.4e-10   8.4e-08   33.2   0.5   338   485   619   786   615   794 0.77 -
SOLCI007121800       -           1037 EOG0936059L          -            524   1.4e-60  207.4  44.0   1   9   5.4e-10   8.3e-08   33.3   0.0   325   426    68   174    45   174 0.86 -
SOLCI007121800       -           1037 EOG0936059L          -            524   1.4e-60  207.4  44.0   2   9   3.6e-11   5.6e-09   37.1   0.4   346   425   164   245   157   246 0.90 -
SOLCI007121800       -           1037 EOG0936059L          -            524   1.4e-60  207.4  44.0   3   9     3e-14   4.6e-12   47.3   0.4   338   426   228   318   221   322 0.93 -
SOLCI007121800       -           1037 EOG0936059L          -            524   1.4e-60  207.4  44.0   4   9   1.6e-09   2.4e-07   31.7   0.3   356   426   294   366   292   367 0.93 -
SOLCI007121800       -           1037 EOG0936059L          -            524   1.4e-60  207.4  44.0   5   9     3e-08   4.6e-06   27.5   0.1   350   424   360   436   360   442 0.91 -
SOLCI007121800       -           1037 EOG0936059L          -            524   1.4e-60  207.4  44.0   6   9     9e-08   1.4e-05   25.9   0.2   340   428   446   536   443   537 0.88 -
SOLCI007121800       -           1037 EOG0936059L          -            524   1.4e-60  207.4  44.0   7   9   6.8e-09     1e-06   29.6   0.9   338   424   492   580   488   581 0.87 -
SOLCI007121800       -           1037 EOG0936059L          -            524   1.4e-60  207.4  44.0   8   9   2.8e-09   4.4e-07   30.9   0.8   346   428   524   608   515   609 0.85 -
SOLCI007121800       -           1037 EOG0936059L          -            524   1.4e-60  207.4  44.0   9   9   1.8e-12   2.7e-10   41.5   0.7   341   483   567   709   564   725 0.77 -
SOLCI004878800       -           1115 EOG0936059L          -            524   3.1e-59  203.0  29.0   1   8   8.1e-07   0.00012   22.8   0.0   356   427    67   140    54   144 0.75 -
SOLCI004878800       -           1115 EOG0936059L          -            524   3.1e-59  203.0  29.0   2   8   2.8e-07   4.3e-05   24.3   0.2   340   425   147   233   142   238 0.94 -
SOLCI004878800       -           1115 EOG0936059L          -            524   3.1e-59  203.0  29.0   3   8   4.5e-09   6.9e-07   30.2   0.1   336   425   238   329   234   331 0.87 -
SOLCI004878800       -           1115 EOG0936059L          -            524   3.1e-59  203.0  29.0   4   8   4.3e-10   6.7e-08   33.6   0.1   335   426   309   402   307   411 0.91 -
SOLCI004878800       -           1115 EOG0936059L          -            524   3.1e-59  203.0  29.0   5   8   2.5e-07   3.8e-05   24.5   0.1   343   426   413   500   405   503 0.83 -
SOLCI004878800       -           1115 EOG0936059L          -            524   3.1e-59  203.0  29.0   6   8   8.1e-07   0.00012   22.8   0.0   335   403   503   572   501   574 0.92 -
SOLCI004878800       -           1115 EOG0936059L          -            524   3.1e-59  203.0  29.0   7   8   9.5e-12   1.5e-09   39.0   2.0   354   427   570   645   568   649 0.88 -
SOLCI004878800       -           1115 EOG0936059L          -            524   3.1e-59  203.0  29.0   8   8   3.1e-10   4.8e-08   34.0   2.3   338   484   650   802   645   808 0.73 -
SOLCI004502100       -           1132 EOG0936059L          -            524   7.8e-59  201.6  67.9   1  10   1.9e-09   2.9e-07   31.4   0.4   337   426    67   158    45   161 0.87 -
SOLCI004502100       -           1132 EOG0936059L          -            524   7.8e-59  201.6  67.9   2  10   8.2e-10   1.3e-07   32.6   0.7   335   429   113   210    99   217 0.86 -
SOLCI004502100       -           1132 EOG0936059L          -            524   7.8e-59  201.6  67.9   3  10   9.7e-08   1.5e-05   25.8   0.4   335   426   210   303   207   304 0.91 -
SOLCI004502100       -           1132 EOG0936059L          -            524   7.8e-59  201.6  67.9   4  10   4.2e-08   6.5e-06   27.0   2.0   335   427   306   400   304   402 0.90 -
SOLCI004502100       -           1132 EOG0936059L          -            524   7.8e-59  201.6  67.9   5  10   1.2e-10   1.8e-08   35.5   1.5   334   426   353   447   351   448 0.91 -
SOLCI004502100       -           1132 EOG0936059L          -            524   7.8e-59  201.6  67.9   6  10   3.4e-09   5.2e-07   30.6   0.3   349   441   392   485   391   486 0.85 -
SOLCI004502100       -           1132 EOG0936059L          -            524   7.8e-59  201.6  67.9   7  10   7.2e-12   1.1e-09   39.4   0.4   339   430   430   523   427   534 0.88 -
SOLCI004502100       -           1132 EOG0936059L          -            524   7.8e-59  201.6  67.9   8  10   9.2e-12   1.4e-09   39.1   0.2   340   425   479   566   473   571 0.91 -
SOLCI004502100       -           1132 EOG0936059L          -            524   7.8e-59  201.6  67.9   9  10   5.3e-09   8.1e-07   30.0   0.4   338   428   525   618   524   619 0.87 -
SOLCI004502100       -           1132 EOG0936059L          -            524   7.8e-59  201.6  67.9  10  10   1.6e-09   2.4e-07   31.7   5.3   335   484   570   726   567   747 0.78 -
SOLCI006072300       -           1129 EOG0936059L          -            524   1.2e-58  201.0  39.9   1   8   1.1e-10   1.7e-08   35.5   0.0   299   426    39   171    34   173 0.81 -
SOLCI006072300       -           1129 EOG0936059L          -            524   1.2e-58  201.0  39.9   2   8   1.3e-06   0.00019   22.1   0.1   361   426   174   241   171   249 0.74 -
SOLCI006072300       -           1129 EOG0936059L          -            524   1.2e-58  201.0  39.9   3   8    0.0086       1.3    9.5   0.0   335   423   244   340   241   345 0.82 -
SOLCI006072300       -           1129 EOG0936059L          -            524   1.2e-58  201.0  39.9   4   8   2.7e-09   4.1e-07   30.9   0.7   338   426   349   439   345   442 0.92 -
SOLCI006072300       -           1129 EOG0936059L          -            524   1.2e-58  201.0  39.9   5   8   8.6e-06    0.0013   19.4   0.7   355   404   438   488   434   491 0.88 -
SOLCI006072300       -           1129 EOG0936059L          -            524   1.2e-58  201.0  39.9   6   8     6e-08   9.2e-06   26.5   1.7   356   428   487   561   485   564 0.90 -
SOLCI006072300       -           1129 EOG0936059L          -            524   1.2e-58  201.0  39.9   7   8   8.3e-09   1.3e-06   29.3   0.9   357   426   560   631   557   636 0.84 -
SOLCI006072300       -           1129 EOG0936059L          -            524   1.2e-58  201.0  39.9   8   8   2.1e-16   3.2e-14   54.4   2.7   339   456   638   755   633   795 0.79 -
SOLCI001963700       -           1127 EOG0936059L          -            524   1.3e-58  200.9  38.4   1   9   2.1e-09   3.3e-07   31.3   0.0   326   426    55   159    19   163 0.80 -
SOLCI001963700       -           1127 EOG0936059L          -            524   1.3e-58  200.9  38.4   2   9   3.9e-05     0.006   17.2   0.0   355   426   134   205   134   208 0.88 -
SOLCI001963700       -           1127 EOG0936059L          -            524   1.3e-58  200.9  38.4   3   9   0.00052      0.08   13.5   0.1   364   423   165   226   161   227 0.59 -
SOLCI001963700       -           1127 EOG0936059L          -            524   1.3e-58  200.9  38.4   4   9   8.8e-07   0.00014   22.7   0.2   343   428   192   279   190   287 0.88 -
SOLCI001963700       -           1127 EOG0936059L          -            524   1.3e-58  200.9  38.4   5   9   6.9e-06    0.0011   19.7   0.1   354   426   304   379   287   382 0.82 -
SOLCI001963700       -           1127 EOG0936059L          -            524   1.3e-58  200.9  38.4   6   9   9.1e-10   1.4e-07   32.5   2.1   355   442   378   466   377   473 0.90 -
SOLCI001963700       -           1127 EOG0936059L          -            524   1.3e-58  200.9  38.4   7   9   9.7e-10   1.5e-07   32.4   1.4   339   428   458   549   455   554 0.89 -
SOLCI001963700       -           1127 EOG0936059L          -            524   1.3e-58  200.9  38.4   8   9   3.7e-08   5.7e-06   27.2   0.5   359   426   550   619   547   624 0.79 -
SOLCI001963700       -           1127 EOG0936059L          -            524   1.3e-58  200.9  38.4   9   9   1.1e-16   1.6e-14   55.4   3.6   339   479   626   765   622   782 0.83 -
SOLCI002450000       -           1097 EOG0936059L          -            524   1.4e-57  197.5  21.1   1   9   1.6e-12   2.5e-10   41.6   0.3   305   425    42   168    24   172 0.82 -
SOLCI002450000       -           1097 EOG0936059L          -            524   1.4e-57  197.5  21.1   2   9   1.4e-07   2.1e-05   25.3   0.1   340   426   153   241   147   244 0.90 -
SOLCI002450000       -           1097 EOG0936059L          -            524   1.4e-57  197.5  21.1   3   9     1e-06   0.00016   22.4   0.0   347   426   184   265   176   269 0.91 -
SOLCI002450000       -           1097 EOG0936059L          -            524   1.4e-57  197.5  21.1   4   9   9.3e-09   1.4e-06   29.2   0.1   336   429   269   364   266   367 0.88 -
SOLCI002450000       -           1097 EOG0936059L          -            524   1.4e-57  197.5  21.1   5   9   1.1e-09   1.7e-07   32.2   0.0   339   426   368   457   364   461 0.90 -
SOLCI002450000       -           1097 EOG0936059L          -            524   1.4e-57  197.5  21.1   6   9   2.2e-09   3.4e-07   31.2   0.2   333   427   458   554   455   556 0.90 -
SOLCI002450000       -           1097 EOG0936059L          -            524   1.4e-57  197.5  21.1   7   9   2.4e-11   3.6e-09   37.7   0.1   334   426   507   601   504   607 0.91 -
SOLCI002450000       -           1097 EOG0936059L          -            524   1.4e-57  197.5  21.1   8   9   6.7e-11     1e-08   36.2   0.1   333   426   554   650   551   650 0.91 -
SOLCI002450000       -           1097 EOG0936059L          -            524   1.4e-57  197.5  21.1   9   9   1.8e-08   2.8e-06   28.2   0.6   340   495   609   776   606   789 0.74 -
SOLCI004365500       -           1208 EOG0936059L          -            524   1.4e-57  197.5  45.8   1  10     1e-09   1.5e-07   32.4   0.2   329   429    67   173    58   177 0.87 -
SOLCI004365500       -           1208 EOG0936059L          -            524   1.4e-57  197.5  45.8   2  10   4.5e-12   6.9e-10   40.1   0.3   339   430   177   270   173   273 0.92 -
SOLCI004365500       -           1208 EOG0936059L          -            524   1.4e-57  197.5  45.8   3  10   2.4e-07   3.6e-05   24.5   0.1   341   426   275   363   271   363 0.88 -
SOLCI004365500       -           1208 EOG0936059L          -            524   1.4e-57  197.5  45.8   4  10   1.6e-09   2.5e-07   31.7   2.1   338   426   321   411   318   419 0.88 -
SOLCI004365500       -           1208 EOG0936059L          -            524   1.4e-57  197.5  45.8   5  10   1.6e-07   2.5e-05   25.1   0.8   340   414   419   494   410   509 0.68 -
SOLCI004365500       -           1208 EOG0936059L          -            524   1.4e-57  197.5  45.8   6  10    0.0029      0.44   11.1   1.9   365   419   493   550   485   561 0.62 -
SOLCI004365500       -           1208 EOG0936059L          -            524   1.4e-57  197.5  45.8   7  10   2.3e-05    0.0036   17.9   0.2   355   430   563   641   550   641 0.84 -
SOLCI004365500       -           1208 EOG0936059L          -            524   1.4e-57  197.5  45.8   8  10   5.3e-09   8.1e-07   30.0   0.2   346   429   603   688   593   694 0.87 -
SOLCI004365500       -           1208 EOG0936059L          -            524   1.4e-57  197.5  45.8   9  10   4.4e-10   6.7e-08   33.6   1.6   340   429   693   784   684   784 0.88 -
SOLCI004365500       -           1208 EOG0936059L          -            524   1.4e-57  197.5  45.8  10  10   1.6e-10   2.5e-08   35.0   0.1   338   483   739   890   738   918 0.70 -
SOLCI007355800       -           1109 EOG0936059L          -            524   9.4e-57  194.8  28.2   1   8     1e-10   1.6e-08   35.6   1.1   316   426    53   165    29   180 0.87 -
SOLCI007355800       -           1109 EOG0936059L          -            524   9.4e-57  194.8  28.2   2   8   1.1e-06   0.00017   22.3   0.0   346   426   203   285   191   286 0.90 -
SOLCI007355800       -           1109 EOG0936059L          -            524   9.4e-57  194.8  28.2   3   8   1.1e-11   1.7e-09   38.8   0.1   350   426   279   357   278   363 0.92 -
SOLCI007355800       -           1109 EOG0936059L          -            524   9.4e-57  194.8  28.2   4   8   4.3e-07   6.6e-05   23.7   0.2   339   423   364   450   360   454 0.73 -
SOLCI007355800       -           1109 EOG0936059L          -            524   9.4e-57  194.8  28.2   5   8   7.4e-09   1.1e-06   29.5   0.1   334   426   455   549   451   550 0.91 -
SOLCI007355800       -           1109 EOG0936059L          -            524   9.4e-57  194.8  28.2   6   8   3.6e-10   5.5e-08   33.8   0.1   355   424   524   595   521   600 0.91 -
SOLCI007355800       -           1109 EOG0936059L          -            524   9.4e-57  194.8  28.2   7   8     6e-08   9.3e-06   26.5   0.1   334   402   551   620   549   623 0.93 -
SOLCI007355800       -           1109 EOG0936059L          -            524   9.4e-57  194.8  28.2   8   8   1.3e-11   1.9e-09   38.6   2.5   339   490   604   768   596   779 0.74 -
SOLCI003748000       -           1160 EOG0936059L          -            524   1.6e-56  194.0  33.1   1  10   2.9e-11   4.5e-09   37.4   0.0   329   423    67   167    56   168 0.88 -
SOLCI003748000       -           1160 EOG0936059L          -            524   1.6e-56  194.0  33.1   2  10   2.6e-06   0.00039   21.1   0.1   344   426   158   242   150   243 0.87 -
SOLCI003748000       -           1160 EOG0936059L          -            524   1.6e-56  194.0  33.1   3  10   0.00012     0.018   15.7   0.1   361   426   223   291   214   296 0.84 -
SOLCI003748000       -           1160 EOG0936059L          -            524   1.6e-56  194.0  33.1   4  10   1.7e-07   2.6e-05   25.0   0.2   338   407   297   367   292   372 0.83 -
SOLCI003748000       -           1160 EOG0936059L          -            524   1.6e-56  194.0  33.1   5  10     4e-11   6.2e-09   37.0   0.7   337   425   368   459   361   461 0.89 -
SOLCI003748000       -           1160 EOG0936059L          -            524   1.6e-56  194.0  33.1   6  10   0.00021     0.033   14.8   1.0   340   398   444   503   441   540 0.75 -
SOLCI003748000       -           1160 EOG0936059L          -            524   1.6e-56  194.0  33.1   7  10   2.8e-06   0.00042   21.0   0.2   347   426   552   633   542   636 0.89 -
SOLCI003748000       -           1160 EOG0936059L          -            524   1.6e-56  194.0  33.1   8  10   0.00067       0.1   13.1   0.1   358   405   611   659   607   661 0.89 -
SOLCI003748000       -           1160 EOG0936059L          -            524   1.6e-56  194.0  33.1   9  10     9e-09   1.4e-06   29.2   0.3   359   425   660   728   658   729 0.88 -
SOLCI003748000       -           1160 EOG0936059L          -            524   1.6e-56  194.0  33.1  10  10   2.2e-09   3.3e-07   31.3   0.2   359   473   708   825   705   853 0.73 -
SOLCI005301700       -           1012 EOG0936059L          -            524   2.3e-56  193.5  26.8   1   6   4.8e-14   7.4e-12   46.6   1.0   315   426    43   160    19   173 0.84 -
SOLCI005301700       -           1012 EOG0936059L          -            524   2.3e-56  193.5  26.8   2   6    0.0026       0.4   11.2   0.0   348   404   176   233   161   240 0.72 -
SOLCI005301700       -           1012 EOG0936059L          -            524   2.3e-56  193.5  26.8   3   6   6.8e-13   1.1e-10   42.8   0.2   339   426   239   328   235   331 0.92 -
SOLCI005301700       -           1012 EOG0936059L          -            524   2.3e-56  193.5  26.8   4   6   3.7e-09   5.6e-07   30.5   0.5   356   424   328   398   326   405 0.89 -
SOLCI005301700       -           1012 EOG0936059L          -            524   2.3e-56  193.5  26.8   5   6   2.6e-08   3.9e-06   27.7   0.7   335   426   403   496   398   499 0.89 -
SOLCI005301700       -           1012 EOG0936059L          -            524   2.3e-56  193.5  26.8   6   6   1.7e-15   2.6e-13   51.4   1.0   335   481   499   649   497   663 0.79 -
SOLCI006465400       -           1077 EOG0936059L          -            524   2.5e-56  193.4  55.8   1  11   1.9e-09     3e-07   31.4   0.8   346   427    86   168    53   171 0.72 -
SOLCI006465400       -           1077 EOG0936059L          -            524   2.5e-56  193.4  55.8   2  11   8.5e-10   1.3e-07   32.6   1.9   340   429   103   194    94   215 0.82 -
SOLCI006465400       -           1077 EOG0936059L          -            524   2.5e-56  193.4  55.8   3  11      0.18        28    5.1   0.1   352   404   163   217   160   230 0.73 -
SOLCI006465400       -           1077 EOG0936059L          -            524   2.5e-56  193.4  55.8   4  11   5.5e-07   8.5e-05   23.3   0.0   339   426   223   312   204   316 0.89 -
SOLCI006465400       -           1077 EOG0936059L          -            524   2.5e-56  193.4  55.8   5  11   1.1e-08   1.7e-06   29.0   1.3   340   426   296   384   290   385 0.87 -
SOLCI006465400       -           1077 EOG0936059L          -            524   2.5e-56  193.4  55.8   6  11   2.2e-09   3.3e-07   31.3   0.7   334   424   314   406   311   409 0.89 -
SOLCI006465400       -           1077 EOG0936059L          -            524   2.5e-56  193.4  55.8   7  11   9.1e-10   1.4e-07   32.5   0.8   334   423   362   453   359   458 0.91 -
SOLCI006465400       -           1077 EOG0936059L          -            524   2.5e-56  193.4  55.8   8  11   1.2e-10   1.8e-08   35.4   0.2   335   431   411   509   408   510 0.89 -
SOLCI006465400       -           1077 EOG0936059L          -            524   2.5e-56  193.4  55.8   9  11   4.9e-08   7.5e-06   26.8   0.0   334   404   458   529   455   532 0.92 -
SOLCI006465400       -           1077 EOG0936059L          -            524   2.5e-56  193.4  55.8  10  11   5.5e-08   8.5e-06   26.6   0.3   338   404   510   577   508   584 0.80 -
SOLCI006465400       -           1077 EOG0936059L          -            524   2.5e-56  193.4  55.8  11  11   2.1e-11   3.2e-09   37.9   1.1   339   494   583   741   579   760 0.73 -
SOLCI006644100       -           1088 EOG0936059L          -            524   6.5e-56  192.0  23.2   1   9   1.7e-10   2.6e-08   34.9   0.1   316   426    53   166    42   166 0.92 -
SOLCI006644100       -           1088 EOG0936059L          -            524   6.5e-56  192.0  23.2   2   9   2.9e-07   4.4e-05   24.2   0.0   354   428   140   217   138   219 0.81 -
SOLCI006644100       -           1088 EOG0936059L          -            524   6.5e-56  192.0  23.2   3   9   9.1e-10   1.4e-07   32.5   0.1   334   426   217   311   212   313 0.92 -
SOLCI006644100       -           1088 EOG0936059L          -            524   6.5e-56  192.0  23.2   4   9   4.1e-06   0.00063   20.5   0.1   354   424   285   357   283   363 0.89 -
SOLCI006644100       -           1088 EOG0936059L          -            524   6.5e-56  192.0  23.2   5   9   6.7e-08     1e-05   26.4   0.1   335   426   314   407   312   411 0.91 -
SOLCI006644100       -           1088 EOG0936059L          -            524   6.5e-56  192.0  23.2   6   9   8.7e-09   1.3e-06   29.3   0.6   338   424   365   453   363   455 0.91 -
SOLCI006644100       -           1088 EOG0936059L          -            524   6.5e-56  192.0  23.2   7   9   3.8e-12   5.8e-10   40.4   0.1   339   429   438   530   436   533 0.92 -
SOLCI006644100       -           1088 EOG0936059L          -            524   6.5e-56  192.0  23.2   8   9   0.00042     0.064   13.8   0.2   385   426   533   575   529   579 0.86 -
SOLCI006644100       -           1088 EOG0936059L          -            524   6.5e-56  192.0  23.2   9   9   3.2e-13   4.9e-11   43.9   1.3   335   479   578   720   575   737 0.85 -
SOLCI000387900       -           1083 EOG0936059L          -            524     1e-55  191.3  28.6   1   8     2e-10     3e-08   34.7   0.1   325   426    52   159    46   162 0.87 -
SOLCI000387900       -           1083 EOG0936059L          -            524     1e-55  191.3  28.6   2   8   1.2e-09   1.8e-07   32.1   0.3   341   421   120   202   120   208 0.91 -
SOLCI000387900       -           1083 EOG0936059L          -            524     1e-55  191.3  28.6   3   8   6.1e-07   9.3e-05   23.2   0.1   351   429   203   283   201   292 0.90 -
SOLCI000387900       -           1083 EOG0936059L          -            524     1e-55  191.3  28.6   4   8   2.9e-07   4.4e-05   24.3   0.1   348   425   296   376   287   380 0.88 -
SOLCI000387900       -           1083 EOG0936059L          -            524     1e-55  191.3  28.6   5   8     0.077        12    6.3   0.2   356   397   377   419   375   427 0.87 -
SOLCI000387900       -           1083 EOG0936059L          -            524     1e-55  191.3  28.6   6   8   1.8e-10   2.8e-08   34.8   0.4   333   428   433   531   428   541 0.89 -
SOLCI000387900       -           1083 EOG0936059L          -            524     1e-55  191.3  28.6   7   8     0.013         2    8.9   0.1   346   404   543   602   532   606 0.84 -
SOLCI000387900       -           1083 EOG0936059L          -            524     1e-55  191.3  28.6   8   8   4.3e-18   6.6e-16   60.0   0.6   338   507   607   783   603   793 0.82 -
SOLCI000578700       -           1005 EOG0936059L          -            524   2.1e-54  187.0  36.5   1  10   7.6e-06    0.0012   19.6   0.1   310   402    81   177    73   178 0.78 -
SOLCI000578700       -           1005 EOG0936059L          -            524   2.1e-54  187.0  36.5   2  10   9.4e-06    0.0014   19.3   1.9   341   447   163   275   160   279 0.76 -
SOLCI000578700       -           1005 EOG0936059L          -            524   2.1e-54  187.0  36.5   3  10     4e-08   6.2e-06   27.1   0.9   339   425   238   327   231   328 0.89 -
SOLCI000578700       -           1005 EOG0936059L          -            524   2.1e-54  187.0  36.5   4  10   4.1e-09   6.3e-07   30.3   0.2   343   429   315   403   310   405 0.89 -
SOLCI000578700       -           1005 EOG0936059L          -            524   2.1e-54  187.0  36.5   5  10   1.2e-10   1.9e-08   35.4   1.9   339   433   359   455   358   469 0.87 -
SOLCI000578700       -           1005 EOG0936059L          -            524   2.1e-54  187.0  36.5   6  10   0.00015     0.023   15.3   0.2   338   425   477   564   470   571 0.88 -
SOLCI000578700       -           1005 EOG0936059L          -            524   2.1e-54  187.0  36.5   7  10    0.0098       1.5    9.3   0.0   361   406   572   616   566   621 0.86 -
SOLCI000578700       -           1005 EOG0936059L          -            524   2.1e-54  187.0  36.5   8  10   1.2e-11   1.8e-09   38.7   0.5   340   427   597   686   593   689 0.90 -
SOLCI000578700       -           1005 EOG0936059L          -            524   2.1e-54  187.0  36.5   9  10    0.0032      0.48   10.9   0.0   335   405   688   761   684   777 0.73 -
SOLCI000578700       -           1005 EOG0936059L          -            524   2.1e-54  187.0  36.5  10  10   8.4e-14   1.3e-11   45.8   0.0   337   449   809   921   803  1001 0.82 -
SOLCI004365400       -           1186 EOG0936059L          -            524   2.6e-54  186.7  30.1   1   8   3.1e-09   4.8e-07   30.7   0.0   326   425    61   166    37   168 0.86 -
SOLCI004365400       -           1186 EOG0936059L          -            524   2.6e-54  186.7  30.1   2   8   2.4e-09   3.7e-07   31.1   1.3   340   428   151   241   148   243 0.91 -
SOLCI004365400       -           1186 EOG0936059L          -            524   2.6e-54  186.7  30.1   3   8   2.9e-07   4.5e-05   24.2   0.1   357   426   241   312   237   317 0.88 -
SOLCI004365400       -           1186 EOG0936059L          -            524   2.6e-54  186.7  30.1   4   8   7.1e-10   1.1e-07   32.9   0.5   341   426   321   409   314   416 0.88 -
SOLCI004365400       -           1186 EOG0936059L          -            524   2.6e-54  186.7  30.1   5   8   2.2e-05    0.0034   18.0   0.0   339   423   416   503   411   509 0.84 -
SOLCI004365400       -           1186 EOG0936059L          -            524   2.6e-54  186.7  30.1   6   8   3.8e-06   0.00058   20.6   0.1   344   426   574   659   562   666 0.85 -
SOLCI004365400       -           1186 EOG0936059L          -            524   2.6e-54  186.7  30.1   7   8   2.1e-09   3.2e-07   31.3   0.3   341   426   668   755   658   758 0.87 -
SOLCI004365400       -           1186 EOG0936059L          -            524   2.6e-54  186.7  30.1   8   8   1.1e-08   1.7e-06   28.9   0.2   356   474   731   849   730   880 0.72 -
SOLCI005697300       -           1080 EOG0936059L          -            524   4.7e-54  185.9  25.4   1   9   3.3e-13     5e-11   43.9   0.0   292   428    24   169     4   171 0.78 -
SOLCI005697300       -           1080 EOG0936059L          -            524   4.7e-54  185.9  25.4   2   9     5e-08   7.7e-06   26.8   0.1   358   426   169   239   166   241 0.89 -
SOLCI005697300       -           1080 EOG0936059L          -            524   4.7e-54  185.9  25.4   3   9   2.8e-07   4.3e-05   24.3   0.1   357   426   241   312   237   312 0.90 -
SOLCI005697300       -           1080 EOG0936059L          -            524   4.7e-54  185.9  25.4   4   9   4.3e-08   6.6e-06   27.0   0.9   355   426   287   360   286   362 0.92 -
SOLCI005697300       -           1080 EOG0936059L          -            524   4.7e-54  185.9  25.4   5   9   2.8e-06   0.00042   21.0   0.1   344   435   373   472   367   482 0.74 -
SOLCI005697300       -           1080 EOG0936059L          -            524   4.7e-54  185.9  25.4   6   9   3.9e-08   5.9e-06   27.1   0.1   371   448   477   555   461   560 0.63 -
SOLCI005697300       -           1080 EOG0936059L          -            524   4.7e-54  185.9  25.4   7   9   2.4e-09   3.7e-07   31.1   0.1   338   428   492   584   490   586 0.91 -
SOLCI005697300       -           1080 EOG0936059L          -            524   4.7e-54  185.9  25.4   8   9   3.6e-08   5.5e-06   27.3   0.1   356   425   582   653   580   657 0.88 -
SOLCI005697300       -           1080 EOG0936059L          -            524   4.7e-54  185.9  25.4   9   9   7.2e-06    0.0011   19.6   0.2   357   487   631   765   630   772 0.74 -
SOLCI000377000       -           1052 EOG0936059L          -            524   2.4e-53  183.5  44.6   1  10     0.045       6.8    7.1   0.1   342   396   119   175   102   201 0.75 -
SOLCI000377000       -           1052 EOG0936059L          -            524   2.4e-53  183.5  44.6   2  10   0.00019     0.029   15.0   0.1   339   405   218   286   209   307 0.82 -
SOLCI000377000       -           1052 EOG0936059L          -            524   2.4e-53  183.5  44.6   3  10   1.3e-05    0.0019   18.8   0.1   338   403   316   382   311   390 0.74 -
SOLCI000377000       -           1052 EOG0936059L          -            524   2.4e-53  183.5  44.6   4  10   4.1e-08   6.3e-06   27.0   2.7   338   413   421   497   414   513 0.86 -
SOLCI000377000       -           1052 EOG0936059L          -            524   2.4e-53  183.5  44.6   5  10     0.002      0.31   11.6   0.3   341   426   497   585   492   600 0.77 -
SOLCI000377000       -           1052 EOG0936059L          -            524   2.4e-53  183.5  44.6   6  10   9.4e-07   0.00014   22.6   0.3   360   426   565   629   552   632 0.88 -
SOLCI000377000       -           1052 EOG0936059L          -            524   2.4e-53  183.5  44.6   7  10   1.9e-12   2.9e-10   41.3   1.6   335   425   608   701   606   702 0.88 -
SOLCI000377000       -           1052 EOG0936059L          -            524   2.4e-53  183.5  44.6   8  10   2.8e-07   4.3e-05   24.3   1.3   357   424   679   748   677   755 0.76 -
SOLCI000377000       -           1052 EOG0936059L          -            524   2.4e-53  183.5  44.6   9  10   3.9e-07     6e-05   23.8   0.3   359   421   754   819   748   826 0.80 -
SOLCI000377000       -           1052 EOG0936059L          -            524   2.4e-53  183.5  44.6  10  10   2.3e-13   3.6e-11   44.3   0.2   337   454   846   963   839  1018 0.86 -
SOLCI001532600       -           1051 EOG0936059L          -            524   5.9e-53  182.2  36.5   1  10   7.6e-05     0.012   16.3   0.3   317   405    61   152    15   164 0.69 -
SOLCI001532600       -           1051 EOG0936059L          -            524   5.9e-53  182.2  36.5   2  10   6.6e-06     0.001   19.8   0.0   339   447   195   303   187   315 0.85 -
SOLCI001532600       -           1051 EOG0936059L          -            524   5.9e-53  182.2  36.5   3  10   8.8e-07   0.00014   22.7   0.2   339   425   266   354   265   356 0.88 -
SOLCI001532600       -           1051 EOG0936059L          -            524   5.9e-53  182.2  36.5   4  10   1.5e-06   0.00024   21.8   0.2   339   400   338   399   336   404 0.93 -
SOLCI001532600       -           1051 EOG0936059L          -            524   5.9e-53  182.2  36.5   5  10   1.5e-10   2.4e-08   35.0   1.3   341   429   387   479   385   490 0.88 -
SOLCI001532600       -           1051 EOG0936059L          -            524   5.9e-53  182.2  36.5   6  10   0.00058     0.089   13.4   0.3   341   433   485   579   479   593 0.79 -
SOLCI001532600       -           1051 EOG0936059L          -            524   5.9e-53  182.2  36.5   7  10    0.0029      0.45   11.0   0.0   351   425   594   668   584   669 0.79 -
SOLCI001532600       -           1051 EOG0936059L          -            524   5.9e-53  182.2  36.5   8  10     9e-10   1.4e-07   32.5   0.2   342   427   655   741   648   745 0.92 -
SOLCI001532600       -           1051 EOG0936059L          -            524   5.9e-53  182.2  36.5   9  10       0.1        16    5.9   0.1   334   408   742   818   740   832 0.68 -
SOLCI001532600       -           1051 EOG0936059L          -            524   5.9e-53  182.2  36.5  10  10   1.8e-15   2.7e-13   51.4   0.5   337   453   868   984   859   990 0.87 -
SOLCI005499800       -           1025 EOG0936059L          -            524   7.7e-53  181.8  20.1   1   6   4.2e-08   6.5e-06   27.0   0.2   320   407    62   150    46   158 0.82 -
SOLCI005499800       -           1025 EOG0936059L          -            524   7.7e-53  181.8  20.1   2   6   9.9e-09   1.5e-06   29.1   0.1   340   428   154   244   148   249 0.89 -
SOLCI005499800       -           1025 EOG0936059L          -            524   7.7e-53  181.8  20.1   3   6   7.3e-10   1.1e-07   32.8   0.7   339   423   249   335   244   340 0.91 -
SOLCI005499800       -           1025 EOG0936059L          -            524   7.7e-53  181.8  20.1   4   6   6.2e-08   9.6e-06   26.4   0.0   356   426   338   410   336   413 0.90 -
SOLCI005499800       -           1025 EOG0936059L          -            524   7.7e-53  181.8  20.1   5   6   2.5e-08   3.9e-06   27.7   0.1   334   426   412   506   409   509 0.91 -
SOLCI005499800       -           1025 EOG0936059L          -            524   7.7e-53  181.8  20.1   6   6   4.9e-15   7.5e-13   49.9   0.4   335   454   509   627   507   665 0.84 -
SOLCI007131300       -           1136 EOG0936059L          -            524     1e-52  181.4  40.8   1   8   2.1e-08   3.3e-06   28.0   0.1   300   422    37   163    22   163 0.77 -
SOLCI007131300       -           1136 EOG0936059L          -            524     1e-52  181.4  40.8   2   8     2e-07     3e-05   24.8   0.6   354   426   141   213   133   216 0.86 -
SOLCI007131300       -           1136 EOG0936059L          -            524     1e-52  181.4  40.8   3   8   2.3e-09   3.5e-07   31.2   0.8   345   430   202   289   198   305 0.84 -
SOLCI007131300       -           1136 EOG0936059L          -            524     1e-52  181.4  40.8   4   8   8.3e-08   1.3e-05   26.0   0.5   336   442   294   402   287   406 0.85 -
SOLCI007131300       -           1136 EOG0936059L          -            524     1e-52  181.4  40.8   5   8   1.1e-05    0.0016   19.1   0.7   341   403   396   459   393   461 0.87 -
SOLCI007131300       -           1136 EOG0936059L          -            524     1e-52  181.4  40.8   6   8   1.5e-09   2.3e-07   31.8   1.5   341   428   444   533   442   537 0.88 -
SOLCI007131300       -           1136 EOG0936059L          -            524     1e-52  181.4  40.8   7   8   8.2e-08   1.3e-05   26.1   0.5   346   425   550   626   536   632 0.84 -
SOLCI007131300       -           1136 EOG0936059L          -            524     1e-52  181.4  40.8   8   8   6.4e-14   9.9e-12   46.2   1.5   339   453   634   747   627   781 0.84 -
SOLCI007106200       -           1107 EOG0936059L          -            524   2.2e-52  180.3  49.9   1  10   2.1e-10   3.3e-08   34.6   0.4   329   426    56   158    36   180 0.80 -
SOLCI007106200       -           1107 EOG0936059L          -            524   2.2e-52  180.3  49.9   2  10   0.00011     0.017   15.7   0.0   354   426   132   207   130   208 0.81 -
SOLCI007106200       -           1107 EOG0936059L          -            524   2.2e-52  180.3  49.9   3  10   5.6e-08   8.6e-06   26.6   0.2   346   426   197   279   192   283 0.92 -
SOLCI007106200       -           1107 EOG0936059L          -            524   2.2e-52  180.3  49.9   4  10     6e-08   9.2e-06   26.5   0.5   356   426   279   351   277   356 0.91 -
SOLCI007106200       -           1107 EOG0936059L          -            524   2.2e-52  180.3  49.9   5  10   4.1e-11   6.3e-09   37.0   0.5   335   428   306   401   304   403 0.92 -
SOLCI007106200       -           1107 EOG0936059L          -            524   2.2e-52  180.3  49.9   6  10   7.8e-10   1.2e-07   32.7   0.5   334   426   353   447   349   449 0.91 -
SOLCI007106200       -           1107 EOG0936059L          -            524   2.2e-52  180.3  49.9   7  10   6.2e-07   9.5e-05   23.2   0.2   356   426   399   471   397   474 0.81 -
SOLCI007106200       -           1107 EOG0936059L          -            524   2.2e-52  180.3  49.9   8  10   1.7e-07   2.7e-05   25.0   0.1   345   426   436   519   434   519 0.90 -
SOLCI007106200       -           1107 EOG0936059L          -            524   2.2e-52  180.3  49.9   9  10   1.7e-11   2.6e-09   38.2   1.3   340   442   479   582   473   587 0.91 -
SOLCI007106200       -           1107 EOG0936059L          -            524   2.2e-52  180.3  49.9  10  10   1.7e-09   2.6e-07   31.6   0.7   334   500   569   742   568   745 0.73 -
SOLCI005251400       -           1088 EOG0936059L          -            524   3.4e-52  179.7  32.8   1   8   6.3e-13   9.7e-11   42.9   0.5   323   427    71   178    62   182 0.81 -
SOLCI005251400       -           1088 EOG0936059L          -            524   3.4e-52  179.7  32.8   2   8   6.5e-05      0.01   16.5   0.0   348   426   218   298   201   302 0.85 -
SOLCI005251400       -           1088 EOG0936059L          -            524   3.4e-52  179.7  32.8   3   8   3.8e-07   5.9e-05   23.9   0.0   340   426   234   322   227   325 0.90 -
SOLCI005251400       -           1088 EOG0936059L          -            524   3.4e-52  179.7  32.8   4   8   2.2e-09   3.5e-07   31.2   0.9   341   424   307   392   300   394 0.87 -
SOLCI005251400       -           1088 EOG0936059L          -            524   3.4e-52  179.7  32.8   5   8   3.6e-11   5.5e-09   37.1   0.3   330   426   368   466   368   468 0.92 -
SOLCI005251400       -           1088 EOG0936059L          -            524   3.4e-52  179.7  32.8   6   8   9.5e-08   1.5e-05   25.8   0.0   334   403   468   538   464   540 0.91 -
SOLCI005251400       -           1088 EOG0936059L          -            524   3.4e-52  179.7  32.8   7   8   1.8e-11   2.7e-09   38.2   1.7   337   426   519   610   515   615 0.90 -
SOLCI005251400       -           1088 EOG0936059L          -            524   3.4e-52  179.7  32.8   8   8   1.9e-07   2.8e-05   24.9   0.9   336   408   616   687   612   703 0.85 -
SOLCI004265800       -            938 EOG0936059L          -            524   3.4e-52  179.7  16.0   1   7   3.5e-09   5.4e-07   30.6   0.0   292   400    22   142    13   148 0.81 -
SOLCI004265800       -            938 EOG0936059L          -            524   3.4e-52  179.7  16.0   2   7   2.9e-08   4.4e-06   27.6   0.1   354   426   144   218   141   222 0.90 -
SOLCI004265800       -            938 EOG0936059L          -            524   3.4e-52  179.7  16.0   3   7   8.1e-05     0.012   16.2   0.1   357   424   219   288   217   290 0.81 -
SOLCI004265800       -            938 EOG0936059L          -            524   3.4e-52  179.7  16.0   4   7   3.8e-09   5.8e-07   30.5   1.6   338   425   248   337   241   340 0.88 -
SOLCI004265800       -            938 EOG0936059L          -            524   3.4e-52  179.7  16.0   5   7   4.1e-10   6.2e-08   33.7   1.6   343   427   325   411   321   416 0.89 -
SOLCI004265800       -            938 EOG0936059L          -            524   3.4e-52  179.7  16.0   6   7   6.8e-05      0.01   16.4   0.0   360   427   414   483   408   486 0.81 -
SOLCI004265800       -            938 EOG0936059L          -            524   3.4e-52  179.7  16.0   7   7   2.8e-15   4.3e-13   50.7   0.0   335   500   508   684   503   697 0.78 -
SOLCI005026100       -            984 EOG0936059L          -            524   9.8e-51  174.9  19.4   1   6   6.9e-12   1.1e-09   39.5   0.2   305   423    38   160    27   175 0.83 -
SOLCI005026100       -            984 EOG0936059L          -            524   9.8e-51  174.9  19.4   2   6   2.9e-10   4.4e-08   34.2   0.1   341   405   198   263   189   283 0.84 -
SOLCI005026100       -            984 EOG0936059L          -            524   9.8e-51  174.9  19.4   3   6   2.5e-08   3.8e-06   27.8   0.1   346   439   275   369   266   371 0.87 -
SOLCI005026100       -            984 EOG0936059L          -            524   9.8e-51  174.9  19.4   4   6    0.0019      0.29   11.7   0.0   365   427   341   405   335   409 0.81 -
SOLCI005026100       -            984 EOG0936059L          -            524   9.8e-51  174.9  19.4   5   6   1.4e-10   2.2e-08   35.2   0.3   341   427   413   501   408   504 0.89 -
SOLCI005026100       -            984 EOG0936059L          -            524   9.8e-51  174.9  19.4   6   6   6.3e-13   9.6e-11   42.9   2.4   361   479   505   623   499   649 0.74 -
SOLCI001030400       -            510 EOG0936059L          -            524   1.3e-50  174.5  40.3   1   7   6.2e-09   9.5e-07   29.8   0.0   330   426    18   119    12   119 0.82 -
SOLCI001030400       -            510 EOG0936059L          -            524   1.3e-50  174.5  40.3   2   7   9.1e-12   1.4e-09   39.1   1.0   345   426   108   191   101   196 0.90 -
SOLCI001030400       -            510 EOG0936059L          -            524   1.3e-50  174.5  40.3   3   7     6e-12   9.2e-10   39.7   1.0   345   425   156   238   151   243 0.90 -
SOLCI001030400       -            510 EOG0936059L          -            524   1.3e-50  174.5  40.3   4   7   1.4e-10   2.1e-08   35.2   0.4   338   404   197   264   193   267 0.93 -
SOLCI001030400       -            510 EOG0936059L          -            524   1.3e-50  174.5  40.3   5   7   8.8e-13   1.3e-10   42.5   0.5   338   428   269   361   267   362 0.91 -
SOLCI001030400       -            510 EOG0936059L          -            524   1.3e-50  174.5  40.3   6   7   1.6e-11   2.5e-09   38.3   2.8   338   426   341   431   339   435 0.92 -
SOLCI001030400       -            510 EOG0936059L          -            524   1.3e-50  174.5  40.3   7   7   2.7e-06   0.00041   21.1   0.2   345   402   444   502   432   510 0.52 -
SOLCI007350200       -           1018 EOG0936059L          -            524   1.3e-50  174.5  13.0   1   6     1e-10   1.6e-08   35.6   0.0   292   403    25   147    16   149 0.82 -
SOLCI007350200       -           1018 EOG0936059L          -            524   1.3e-50  174.5  13.0   2   6     0.002      0.31   11.5   0.0   356   423   147   216   144   223 0.90 -
SOLCI007350200       -           1018 EOG0936059L          -            524   1.3e-50  174.5  13.0   3   6   3.2e-09   4.8e-07   30.7   0.2   340   425   227   314   221   318 0.91 -
SOLCI007350200       -           1018 EOG0936059L          -            524   1.3e-50  174.5  13.0   4   6   8.5e-11   1.3e-08   35.9   0.9   339   426   322   411   314   416 0.89 -
SOLCI007350200       -           1018 EOG0936059L          -            524   1.3e-50  174.5  13.0   5   6   2.2e-07   3.3e-05   24.7   0.0   360   428   415   485   409   505 0.67 -
SOLCI007350200       -           1018 EOG0936059L          -            524   1.3e-50  174.5  13.0   6   6   2.7e-12   4.1e-10   40.9   0.0   335   448   509   623   504   636 0.85 -
SOLCI003660300       -           1132 EOG0936059L          -            524   1.6e-50  174.2  31.2   1   8   3.5e-11   5.4e-09   37.2   0.0   325   422    59   162    52   170 0.87 -
SOLCI003660300       -           1132 EOG0936059L          -            524   1.6e-50  174.2  31.2   2   8   3.9e-07   5.9e-05   23.8   0.9   340   421   174   257   161   266 0.86 -
SOLCI003660300       -           1132 EOG0936059L          -            524   1.6e-50  174.2  31.2   3   8   0.00049     0.075   13.6   0.0   360   426   269   337   259   341 0.86 -
SOLCI003660300       -           1132 EOG0936059L          -            524   1.6e-50  174.2  31.2   4   8   7.8e-05     0.012   16.2   0.1   340   424   321   408   311   412 0.52 -
SOLCI003660300       -           1132 EOG0936059L          -            524   1.6e-50  174.2  31.2   5   8   1.7e-05    0.0025   18.4   0.7   356   419   409   474   400   477 0.85 -
SOLCI003660300       -           1132 EOG0936059L          -            524   1.6e-50  174.2  31.2   6   8    0.0044      0.67   10.5   0.1   333   420   483   573   476   573 0.84 -
SOLCI003660300       -           1132 EOG0936059L          -            524   1.6e-50  174.2  31.2   7   8   8.9e-10   1.4e-07   32.5   0.9   342   441   565   665   558   666 0.87 -
SOLCI003660300       -           1132 EOG0936059L          -            524   1.6e-50  174.2  31.2   8   8   1.6e-15   2.4e-13   51.5   0.6   338   491   657   819   652   833 0.79 -
SOLCI002277800       -           1035 EOG0936059L          -            524   2.7e-50  173.4  42.4   1  12   2.5e-06   0.00038   21.2   0.6   327   404    70   155    56   163 0.76 -
SOLCI002277800       -           1035 EOG0936059L          -            524   2.7e-50  173.4  42.4   2  12   1.2e-05    0.0018   18.9   0.8   338   428   136   231   132   248 0.80 -
SOLCI002277800       -           1035 EOG0936059L          -            524   2.7e-50  173.4  42.4   3  12   4.3e-07   6.7e-05   23.7   0.4   339   405   212   281   207   294 0.87 -
SOLCI002277800       -           1035 EOG0936059L          -            524   2.7e-50  173.4  42.4   4  12   7.7e-08   1.2e-05   26.2   0.2   338   404   261   328   252   333 0.91 -
SOLCI002277800       -           1035 EOG0936059L          -            524   2.7e-50  173.4  42.4   5  12   1.7e-07   2.7e-05   25.0   0.1   339   403   286   351   281   355 0.90 -
SOLCI002277800       -           1035 EOG0936059L          -            524   2.7e-50  173.4  42.4   6  12   2.3e-11   3.5e-09   37.8   0.2   338   429   333   427   328   440 0.89 -
SOLCI002277800       -           1035 EOG0936059L          -            524   2.7e-50  173.4  42.4   7  12    0.0004     0.061   13.9   0.5   338   396   452   512   443   528 0.84 -
SOLCI002277800       -           1035 EOG0936059L          -            524   2.7e-50  173.4  42.4   8  12      0.12        18    5.7   0.1   337   410   500   572   497   582 0.71 -
SOLCI002277800       -           1035 EOG0936059L          -            524   2.7e-50  173.4  42.4   9  12      0.26        39    4.6   0.0   338   423   548   632   544   637 0.60 -
SOLCI002277800       -           1035 EOG0936059L          -            524   2.7e-50  173.4  42.4  10  12   4.2e-09   6.5e-07   30.3   1.3   357   427   637   710   633   723 0.86 -
SOLCI002277800       -           1035 EOG0936059L          -            524   2.7e-50  173.4  42.4  11  12     0.028       4.4    7.8   0.1   338   409   715   788   710   798 0.70 -
SOLCI002277800       -           1035 EOG0936059L          -            524   2.7e-50  173.4  42.4  12  12   1.1e-13   1.7e-11   45.4   0.2   334   453   825   945   817   952 0.84 -
SOLCI003352000       -            968 EOG0936059L          -            524   2.9e-50  173.3  26.6   1   9     0.012       1.9    9.0   0.1   323   373    72   128    41   133 0.78 -
SOLCI003352000       -            968 EOG0936059L          -            524   2.9e-50  173.3  26.6   2   9     0.027       4.1    7.9   2.1   354   451   134   242   130   257 0.68 -
SOLCI003352000       -            968 EOG0936059L          -            524   2.9e-50  173.3  26.6   3   9   1.4e-06   0.00021   22.0   0.1   338   405   270   338   262   344 0.92 -
SOLCI003352000       -            968 EOG0936059L          -            524   2.9e-50  173.3  26.6   4   9   7.1e-10   1.1e-07   32.9   0.1   340   423   344   429   339   432 0.90 -
SOLCI003352000       -            968 EOG0936059L          -            524   2.9e-50  173.3  26.6   5   9   1.8e-07   2.8e-05   24.9   0.0   355   429   431   507   426   514 0.89 -
SOLCI003352000       -            968 EOG0936059L          -            524   2.9e-50  173.3  26.6   6   9   2.9e-07   4.5e-05   24.2   0.1   361   423   510   572   505   580 0.91 -
SOLCI003352000       -            968 EOG0936059L          -            524   2.9e-50  173.3  26.6   7   9   7.6e-06    0.0012   19.6   0.0   362   442   581   661   573   665 0.80 -
SOLCI003352000       -            968 EOG0936059L          -            524   2.9e-50  173.3  26.6   8   9      0.22        34    4.9   0.0   359   419   699   760   676   765 0.78 -
SOLCI003352000       -            968 EOG0936059L          -            524   2.9e-50  173.3  26.6   9   9   3.3e-12   5.1e-10   40.5   0.1   337   453   766   882   762   888 0.84 -
SOLCI006714900       -           1128 EOG0936059L          -            524   4.3e-50  172.8  36.7   1   7   2.3e-12   3.5e-10   41.1   0.8   315   426    50   163    40   182 0.92 -
SOLCI006714900       -           1128 EOG0936059L          -            524   4.3e-50  172.8  36.7   2   7   3.8e-05    0.0059   17.2   0.4   346   426   202   284   191   289 0.89 -
SOLCI006714900       -           1128 EOG0936059L          -            524   4.3e-50  172.8  36.7   3   7   9.7e-11   1.5e-08   35.7   1.1   346   426   298   380   287   383 0.89 -
SOLCI006714900       -           1128 EOG0936059L          -            524   4.3e-50  172.8  36.7   4   7   1.9e-07     3e-05   24.8   0.1   340   426   364   452   361   454 0.88 -
SOLCI006714900       -           1128 EOG0936059L          -            524   4.3e-50  172.8  36.7   5   7   1.2e-10   1.8e-08   35.4   0.8   338   428   434   526   430   527 0.91 -
SOLCI006714900       -           1128 EOG0936059L          -            524   4.3e-50  172.8  36.7   6   7   8.4e-10   1.3e-07   32.6   1.2   356   439   524   609   522   612 0.88 -
SOLCI006714900       -           1128 EOG0936059L          -            524   4.3e-50  172.8  36.7   7   7   5.8e-07     9e-05   23.2   1.5   341   416   606   681   599   702 0.89 -
SOLCI004555800       -           1015 EOG0936059L          -            524   8.8e-50  171.8   8.9   1   6   1.1e-08   1.6e-06   29.0   0.0   326   429    52   160    28   162 0.90 -
SOLCI004555800       -           1015 EOG0936059L          -            524   8.8e-50  171.8   8.9   2   6     0.017       2.6    8.5   0.0   357   425   158   229   156   235 0.79 -
SOLCI004555800       -           1015 EOG0936059L          -            524   8.8e-50  171.8   8.9   3   6   3.4e-13   5.2e-11   43.8   0.1   339   425   237   325   230   329 0.91 -
SOLCI004555800       -           1015 EOG0936059L          -            524   8.8e-50  171.8   8.9   4   6   1.2e-11   1.9e-09   38.7   0.2   338   426   308   398   307   401 0.91 -
SOLCI004555800       -           1015 EOG0936059L          -            524   8.8e-50  171.8   8.9   5   6   3.1e-08   4.8e-06   27.4   0.1   335   426   401   494   399   500 0.89 -
SOLCI004555800       -           1015 EOG0936059L          -            524   8.8e-50  171.8   8.9   6   6     8e-10   1.2e-07   32.7   0.1   338   485   500   646   497   660 0.68 -
SOLCI002088200       -           1126 EOG0936059L          -            524     1e-49  171.6  31.5   1   7   4.2e-06   0.00064   20.4   0.4   329   426    65   170    55   172 0.85 -
SOLCI002088200       -           1126 EOG0936059L          -            524     1e-49  171.6  31.5   2   7   8.8e-05     0.013   16.1   0.3   358   424   173   242   169   245 0.83 -
SOLCI002088200       -           1126 EOG0936059L          -            524     1e-49  171.6  31.5   3   7   4.4e-11   6.8e-09   36.8   1.8   335   427   223   318   222   320 0.92 -
SOLCI002088200       -           1126 EOG0936059L          -            524     1e-49  171.6  31.5   4   7     2e-06    0.0003   21.5   0.4   339   426   300   391   299   395 0.86 -
SOLCI002088200       -           1126 EOG0936059L          -            524     1e-49  171.6  31.5   5   7   9.8e-10   1.5e-07   32.4   0.3   347   430   382   467   373   470 0.92 -
SOLCI002088200       -           1126 EOG0936059L          -            524     1e-49  171.6  31.5   6   7   3.1e-12   4.7e-10   40.7   0.3   335   453   466   589   464   595 0.77 -
SOLCI002088200       -           1126 EOG0936059L          -            524     1e-49  171.6  31.5   7   7   3.3e-12   5.1e-10   40.5   0.1   338   454   609   724   604   778 0.81 -
SOLCI001532500       -           1138 EOG0936059L          -            524   2.6e-49  170.2  38.3   1  11   5.1e-05    0.0079   16.8   0.7   328   405    66   149    23   161 0.79 -
SOLCI001532500       -           1138 EOG0936059L          -            524   2.6e-49  170.2  38.3   2  11   4.2e-06   0.00064   20.4   0.1   339   447   192   300   180   310 0.86 -
SOLCI001532500       -           1138 EOG0936059L          -            524   2.6e-49  170.2  38.3   3  11   4.3e-06   0.00065   20.4   0.2   339   415   263   341   262   354 0.83 -
SOLCI001532500       -           1138 EOG0936059L          -            524   2.6e-49  170.2  38.3   4  11   8.5e-06    0.0013   19.4   0.1   340   400   336   396   333   401 0.88 -
SOLCI001532500       -           1138 EOG0936059L          -            524   2.6e-49  170.2  38.3   5  11   5.4e-11   8.3e-09   36.6   0.9   341   430   384   477   384   488 0.88 -
SOLCI001532500       -           1138 EOG0936059L          -            524   2.6e-49  170.2  38.3   6  11   0.00045     0.069   13.7   0.3   341   433   482   578   479   590 0.80 -
SOLCI001532500       -           1138 EOG0936059L          -            524   2.6e-49  170.2  38.3   7  11   0.00015     0.023   15.3   0.2   355   451   595   687   579   694 0.61 -
SOLCI001532500       -           1138 EOG0936059L          -            524   2.6e-49  170.2  38.3   8  11   1.2e-06   0.00018   22.2   0.2   343   427   653   740   625   746 0.67 -
SOLCI001532500       -           1138 EOG0936059L          -            524   2.6e-49  170.2  38.3   9  11   7.4e-06    0.0011   19.6   0.6   341   425   700   786   697   808 0.86 -
SOLCI001532500       -           1138 EOG0936059L          -            524   2.6e-49  170.2  38.3  10  11      0.07        11    6.5   0.2   341   401   748   811   740   828 0.55 -
SOLCI001532500       -           1138 EOG0936059L          -            524   2.6e-49  170.2  38.3  11  11   7.9e-15   1.2e-12   49.2   0.3   337   451   867   981   858   988 0.86 -
SOLCI004842000       -           1131 EOG0936059L          -            524   6.2e-49  169.0  35.1   1  10   2.2e-11   3.4e-09   37.8   0.1   325   421    54   156    27   164 0.85 -
SOLCI004842000       -           1131 EOG0936059L          -            524   6.2e-49  169.0  35.1   2  10   1.4e-06   0.00022   22.0   0.5   360   431   165   238   160   246 0.87 -
SOLCI004842000       -           1131 EOG0936059L          -            524   6.2e-49  169.0  35.1   3  10     0.019       2.9    8.4   0.1   360   426   237   306   235   311 0.83 -
SOLCI004842000       -           1131 EOG0936059L          -            524   6.2e-49  169.0  35.1   4  10   6.1e-06   0.00094   19.9   0.0   342   424   316   401   305   406 0.86 -
SOLCI004842000       -           1131 EOG0936059L          -            524   6.2e-49  169.0  35.1   5  10   3.3e-05     0.005   17.5   0.6   358   421   406   471   401   478 0.88 -
SOLCI004842000       -           1131 EOG0936059L          -            524   6.2e-49  169.0  35.1   6  10      0.75   1.1e+02    3.1   0.0   384   425   488   531   482   532 0.86 -
SOLCI004842000       -           1131 EOG0936059L          -            524   6.2e-49  169.0  35.1   7  10   6.2e-10   9.6e-08   33.0   0.8   341   424   517   602   508   604 0.90 -
SOLCI004842000       -           1131 EOG0936059L          -            524   6.2e-49  169.0  35.1   8  10   5.3e-08   8.2e-06   26.7   1.1   341   426   565   652   562   656 0.89 -
SOLCI004842000       -           1131 EOG0936059L          -            524   6.2e-49  169.0  35.1   9  10   4.9e-06   0.00076   20.2   0.4   339   426   587   676   585   676 0.88 -
SOLCI004842000       -           1131 EOG0936059L          -            524   6.2e-49  169.0  35.1  10  10   1.4e-13   2.2e-11   45.1   0.5   338   490   658   817   653   838 0.76 -
SOLCI003797100       -            944 EOG0936059L          -            524     1e-48  168.3  28.1   1   7   7.9e-11   1.2e-08   36.0   1.0   326   426    55   159    34   160 0.90 -
SOLCI003797100       -            944 EOG0936059L          -            524     1e-48  168.3  28.1   2   7   4.1e-12   6.3e-10   40.2   0.5   338   429    94   186    92   189 0.93 -
SOLCI003797100       -            944 EOG0936059L          -            524     1e-48  168.3  28.1   3   7   4.9e-09   7.5e-07   30.1   0.2   341   428   192   281   186   284 0.92 -
SOLCI003797100       -            944 EOG0936059L          -            524     1e-48  168.3  28.1   4   7   9.4e-08   1.4e-05   25.9   0.3   359   426   282   351   279   355 0.78 -
SOLCI003797100       -            944 EOG0936059L          -            524     1e-48  168.3  28.1   5   7   1.8e-06   0.00028   21.6   0.2   358   423   353   420   349   426 0.73 -
SOLCI003797100       -            944 EOG0936059L          -            524     1e-48  168.3  28.1   6   7   5.1e-12   7.8e-10   39.9   0.1   338   428   429   520   422   522 0.93 -
SOLCI003797100       -            944 EOG0936059L          -            524     1e-48  168.3  28.1   7   7   5.5e-11   8.5e-09   36.5   0.9   339   425   501   589   499   656 0.77 -
SOLCI004365700       -           1003 EOG0936059L          -            524     1e-48  168.2  39.1   1   9     6e-11   9.2e-09   36.4   0.3   285   426    20   171    10   171 0.84 -
SOLCI004365700       -           1003 EOG0936059L          -            524     1e-48  168.2  39.1   2   9   1.1e-07   1.6e-05   25.7   0.4   346   423   161   241   156   244 0.85 -
SOLCI004365700       -           1003 EOG0936059L          -            524     1e-48  168.2  39.1   3   9   3.2e-06   0.00049   20.8   0.0   358   425   222   291   217   292 0.84 -
SOLCI004365700       -           1003 EOG0936059L          -            524     1e-48  168.2  39.1   4   9   5.5e-10   8.4e-08   33.2   1.6   341   430   277   368   274   373 0.91 -
SOLCI004365700       -           1003 EOG0936059L          -            524     1e-48  168.2  39.1   5   9   1.7e-06   0.00027   21.7   1.0   347   426   355   437   351   452 0.88 -
SOLCI004365700       -           1003 EOG0936059L          -            524     1e-48  168.2  39.1   6   9   2.3e-08   3.5e-06   27.9   0.6   333   433   465   568   461   576 0.87 -
SOLCI004365700       -           1003 EOG0936059L          -            524     1e-48  168.2  39.1   7   9   0.00023     0.035   14.7   0.1   359   428   540   610   537   612 0.84 -
SOLCI004365700       -           1003 EOG0936059L          -            524     1e-48  168.2  39.1   8   9   5.6e-06   0.00086   20.0   1.1   356   404   608   657   590   660 0.87 -
SOLCI004365700       -           1003 EOG0936059L          -            524     1e-48  168.2  39.1   9   9   4.6e-12     7e-10   40.1   0.5   338   490   638   793   637   811 0.74 -
SOLCI004437400       -            813 EOG0936059L          -            524   1.1e-48  168.2  29.2   1   8   1.3e-08     2e-06   28.7   0.0   329   425    55   156    46   157 0.88 -
SOLCI004437400       -            813 EOG0936059L          -            524   1.1e-48  168.2  29.2   2   8   6.2e-10   9.5e-08   33.1   0.2   348   426   149   229   148   233 0.91 -
SOLCI004437400       -            813 EOG0936059L          -            524   1.1e-48  168.2  29.2   3   8   3.8e-08   5.8e-06   27.2   0.2   338   425   211   300   209   302 0.92 -
SOLCI004437400       -            813 EOG0936059L          -            524   1.1e-48  168.2  29.2   4   8     1e-09   1.5e-07   32.4   2.9   341   427   286   374   283   378 0.89 -
SOLCI004437400       -            813 EOG0936059L          -            524   1.1e-48  168.2  29.2   5   8   5.1e-06   0.00079   20.1   0.8   340   404   381   446   374   450 0.87 -
SOLCI004437400       -            813 EOG0936059L          -            524   1.1e-48  168.2  29.2   6   8     6e-08   9.2e-06   26.5   0.2   356   426   421   493   420   496 0.93 -
SOLCI004437400       -            813 EOG0936059L          -            524   1.1e-48  168.2  29.2   7   8     0.025       3.8    8.0   0.0   335   403   496   567   494   573 0.81 -
SOLCI004437400       -            813 EOG0936059L          -            524   1.1e-48  168.2  29.2   8   8     2e-12   3.1e-10   41.2   0.0   299   453   571   726   567   735 0.81 -
SOLCI001876900       -           1088 EOG0936059L          -            524   1.4e-48  167.8  33.2   1   9   3.4e-13   5.2e-11   43.8   0.7   328   439    57   173    34   179 0.84 -
SOLCI001876900       -           1088 EOG0936059L          -            524   1.4e-48  167.8  33.2   2   9     2e-07   3.1e-05   24.7   0.2   341   427   170   259   166   262 0.87 -
SOLCI001876900       -           1088 EOG0936059L          -            524   1.4e-48  167.8  33.2   3   9   9.6e-09   1.5e-06   29.1   0.5   350   429   252   333   252   337 0.91 -
SOLCI001876900       -           1088 EOG0936059L          -            524   1.4e-48  167.8  33.2   4   9   0.00042     0.065   13.8   0.2   339   418   337   419   335   428 0.68 -
SOLCI001876900       -           1088 EOG0936059L          -            524   1.4e-48  167.8  33.2   5   9     0.027       4.1    7.8   0.2   341   426   388   485   388   496 0.74 -
SOLCI001876900       -           1088 EOG0936059L          -            524   1.4e-48  167.8  33.2   6   9   1.6e-08   2.4e-06   28.4   0.1   348   424   477   555   469   557 0.88 -
SOLCI001876900       -           1088 EOG0936059L          -            524   1.4e-48  167.8  33.2   7   9     1e-08   1.5e-06   29.1   0.4   343   430   496   586   490   589 0.89 -
SOLCI001876900       -           1088 EOG0936059L          -            524   1.4e-48  167.8  33.2   8   9   8.6e-06    0.0013   19.4   0.3   363   404   588   630   584   633 0.90 -
SOLCI001876900       -           1088 EOG0936059L          -            524   1.4e-48  167.8  33.2   9   9   1.6e-09   2.5e-07   31.7   0.2   355   487   628   762   625   789 0.71 -
SOLCI001731500       -            849 EOG0936059L          -            524   1.6e-48  167.6  38.4   1  10   3.1e-10   4.7e-08   34.1   3.0   340   426    93   181    86   184 0.92 -
SOLCI001731500       -            849 EOG0936059L          -            524   1.6e-48  167.6  38.4   2  10   6.6e-11     1e-08   36.3   3.1   346   426   171   253   166   257 0.92 -
SOLCI001731500       -            849 EOG0936059L          -            524   1.6e-48  167.6  38.4   3  10   4.4e-11   6.8e-09   36.8   1.7   338   430   259   353   254   355 0.93 -
SOLCI001731500       -            849 EOG0936059L          -            524   1.6e-48  167.6  38.4   4  10   3.4e-09   5.3e-07   30.6   1.9   339   425   308   396   305   401 0.92 -
SOLCI001731500       -            849 EOG0936059L          -            524   1.6e-48  167.6  38.4   5  10   9.9e-05     0.015   15.9   0.2   361   429   354   424   350   427 0.88 -
SOLCI001731500       -            849 EOG0936059L          -            524   1.6e-48  167.6  38.4   6  10   1.5e-06   0.00023   21.9   0.2   341   441   406   508   397   509 0.86 -
SOLCI001731500       -            849 EOG0936059L          -            524   1.6e-48  167.6  38.4   7  10     1e-06   0.00016   22.4   0.2   352   427   441   519   426   533 0.84 -
SOLCI001731500       -            849 EOG0936059L          -            524   1.6e-48  167.6  38.4   8  10    0.0023      0.35   11.4   0.1   355   422   493   562   486   582 0.81 -
SOLCI001731500       -            849 EOG0936059L          -            524   1.6e-48  167.6  38.4   9  10       0.6        92    3.4   0.1   357   405   543   594   520   604 0.68 -
SOLCI001731500       -            849 EOG0936059L          -            524   1.6e-48  167.6  38.4  10  10   7.9e-14   1.2e-11   45.9   0.3   298   458   595   762   581   769 0.75 -
SOLCI000899100       -            963 EOG0936059L          -            524   1.9e-48  167.4  16.0   1   6   2.1e-10   3.2e-08   34.6   0.3   329   403    72   152    61   154 0.87 -
SOLCI000899100       -            963 EOG0936059L          -            524   1.9e-48  167.4  16.0   2   6   4.1e-06   0.00063   20.4   0.0   355   426   151   224   147   235 0.90 -
SOLCI000899100       -            963 EOG0936059L          -            524   1.9e-48  167.4  16.0   3   6   8.2e-14   1.3e-11   45.8   0.3   330   426   246   344   240   347 0.90 -
SOLCI000899100       -            963 EOG0936059L          -            524   1.9e-48  167.4  16.0   4   6   4.4e-06   0.00068   20.3   0.0   356   420   344   410   342   416 0.85 -
SOLCI000899100       -            963 EOG0936059L          -            524   1.9e-48  167.4  16.0   5   6     1e-05    0.0015   19.2   0.2   340   429   400   492   397   497 0.86 -
SOLCI000899100       -            963 EOG0936059L          -            524   1.9e-48  167.4  16.0   6   6   4.7e-12   7.2e-10   40.0   0.4   335   451   515   631   513   678 0.79 -
SOLCI000499000       -           1082 EOG0936059L          -            524     3e-48  166.7  33.4   1   8   3.4e-08   5.2e-06   27.3   1.0   302   426    29   158    19   162 0.78 -
SOLCI000499000       -           1082 EOG0936059L          -            524     3e-48  166.7  33.4   2   8   6.1e-06   0.00094   19.9   0.0   338   405   116   184   109   193 0.84 -
SOLCI000499000       -           1082 EOG0936059L          -            524     3e-48  166.7  33.4   3   8   6.3e-07   9.7e-05   23.1   0.3   344   425   195   278   191   279 0.93 -
SOLCI000499000       -           1082 EOG0936059L          -            524     3e-48  166.7  33.4   4   8     6e-09   9.3e-07   29.8   0.7   350   426   273   351   271   354 0.92 -
SOLCI000499000       -           1082 EOG0936059L          -            524     3e-48  166.7  33.4   5   8   3.3e-08     5e-06   27.4   0.4   334   423   353   444   350   445 0.90 -
SOLCI000499000       -           1082 EOG0936059L          -            524     3e-48  166.7  33.4   6   8   6.1e-07   9.4e-05   23.2   0.0   338   404   429   496   426   499 0.92 -
SOLCI000499000       -           1082 EOG0936059L          -            524     3e-48  166.7  33.4   7   8   2.5e-08   3.8e-06   27.8   0.4   356   429   495   568   493   570 0.90 -
SOLCI000499000       -           1082 EOG0936059L          -            524     3e-48  166.7  33.4   8   8   7.2e-13   1.1e-10   42.7   1.1   331   494   564   729   563   742 0.89 -
SOLCI002604900       -           1013 EOG0936059L          -            524   5.2e-48  165.9  21.8   1   7   3.1e-09   4.7e-07   30.8   0.0   326   421    64   165    34   166 0.85 -
SOLCI002604900       -           1013 EOG0936059L          -            524   5.2e-48  165.9  21.8   2   7   1.9e-11   2.9e-09   38.1   0.2   335   429   149   245   147   249 0.90 -
SOLCI002604900       -           1013 EOG0936059L          -            524   5.2e-48  165.9  21.8   3   7    0.0011      0.18   12.4   0.1   348   405   258   317   241   341 0.53 -
SOLCI002604900       -           1013 EOG0936059L          -            524   5.2e-48  165.9  21.8   4   7   9.2e-07   0.00014   22.6   0.1   335   425   349   442   328   444 0.85 -
SOLCI002604900       -           1013 EOG0936059L          -            524   5.2e-48  165.9  21.8   5   7   3.5e-06   0.00053   20.7   0.2   354   408   441   497   439   501 0.85 -
SOLCI002604900       -           1013 EOG0936059L          -            524   5.2e-48  165.9  21.8   6   7   8.7e-10   1.3e-07   32.6   1.9   357   429   492   567   489   571 0.87 -
SOLCI002604900       -           1013 EOG0936059L          -            524   5.2e-48  165.9  21.8   7   7   3.3e-08     5e-06   27.4   0.1   383   485   568   668   565   679 0.76 -
SOLCI003755300       -           1022 EOG0936059L          -            524   6.3e-48  165.6   9.9   1   6   2.4e-08   3.6e-06   27.8   0.0   326   427    57   163    48   164 0.88 -
SOLCI003755300       -           1022 EOG0936059L          -            524   6.3e-48  165.6   9.9   2   6   2.1e-05    0.0031   18.1   0.0   355   429   137   213   135   222 0.88 -
SOLCI003755300       -           1022 EOG0936059L          -            524   6.3e-48  165.6   9.9   3   6   2.5e-11   3.8e-09   37.7   0.4   339   425   242   330   238   334 0.90 -
SOLCI003755300       -           1022 EOG0936059L          -            524   6.3e-48  165.6   9.9   4   6   1.3e-09   1.9e-07   32.0   0.3   341   426   316   403   313   408 0.89 -
SOLCI003755300       -           1022 EOG0936059L          -            524   6.3e-48  165.6   9.9   5   6   3.1e-09   4.8e-07   30.7   0.2   335   428   406   501   404   513 0.88 -
SOLCI003755300       -           1022 EOG0936059L          -            524   6.3e-48  165.6   9.9   6   6   4.4e-10   6.7e-08   33.6   0.0   338   487   505   661   500   668 0.76 -
SOLCI006202000       -           1017 EOG0936059L          -            524     9e-48  165.1  30.5   1   8     2e-12   3.1e-10   41.3   0.1   327   426    51   156    13   159 0.82 -
SOLCI006202000       -           1017 EOG0936059L          -            524     9e-48  165.1  30.5   2   8   9.8e-08   1.5e-05   25.8   0.1   356   426   156   228   154   232 0.90 -
SOLCI006202000       -           1017 EOG0936059L          -            524     9e-48  165.1  30.5   3   8     3e-06   0.00046   20.9   0.0   357   426   230   301   227   303 0.89 -
SOLCI006202000       -           1017 EOG0936059L          -            524     9e-48  165.1  30.5   4   8   0.00021     0.031   14.8   0.5   349   420   294   368   293   368 0.85 -
SOLCI006202000       -           1017 EOG0936059L          -            524     9e-48  165.1  30.5   5   8   2.9e-07   4.5e-05   24.2   3.0   345   423   363   447   355   465 0.82 -
SOLCI006202000       -           1017 EOG0936059L          -            524     9e-48  165.1  30.5   6   8   2.2e-06   0.00034   21.3   0.3   371   449   466   545   451   553 0.74 -
SOLCI006202000       -           1017 EOG0936059L          -            524     9e-48  165.1  30.5   7   8   3.4e-09   5.2e-07   30.6   0.5   340   425   555   642   545   646 0.87 -
SOLCI006202000       -           1017 EOG0936059L          -            524     9e-48  165.1  30.5   8   8   9.4e-05     0.014   16.0   0.0   340   420   627   709   625   715 0.80 -
SOLCI006868400       -            732 EOG0936059L          -            524   1.1e-47  164.9  28.0   1   7   1.1e-08   1.6e-06   29.0   0.1   329   410    62   151    50   168 0.80 -
SOLCI006868400       -            732 EOG0936059L          -            524   1.1e-47  164.9  28.0   2   7       0.1        15    6.0   0.1   384   444   177   235   169   248 0.69 -
SOLCI006868400       -            732 EOG0936059L          -            524   1.1e-47  164.9  28.0   3   7   2.7e-07   4.1e-05   24.4   0.0   341   422   253   335   240   341 0.88 -
SOLCI006868400       -            732 EOG0936059L          -            524   1.1e-47  164.9  28.0   4   7   1.1e-11   1.7e-09   38.8   0.4   339   424   347   432   340   443 0.91 -
SOLCI006868400       -            732 EOG0936059L          -            524   1.1e-47  164.9  28.0   5   7   7.5e-13   1.1e-10   42.7   2.4   341   427   443   531   439   534 0.91 -
SOLCI006868400       -            732 EOG0936059L          -            524   1.1e-47  164.9  28.0   6   7     0.004      0.62   10.6   0.1   360   427   534   602   530   604 0.59 -
SOLCI006868400       -            732 EOG0936059L          -            524   1.1e-47  164.9  28.0   7   7   2.2e-08   3.4e-06   27.9   0.2   341   410   654   724   642   732 0.87 -
SOLCI001279800       -            961 EOG0936059L          -            524   1.1e-47  164.8  24.7   1   6   1.4e-10   2.2e-08   35.2   0.9   337   423    74   161    42   161 0.90 -
SOLCI001279800       -            961 EOG0936059L          -            524   1.1e-47  164.8  24.7   2   6   2.2e-06   0.00033   21.4   0.0   356   441   140   227   138   232 0.85 -
SOLCI001279800       -            961 EOG0936059L          -            524   1.1e-47  164.8  24.7   3   6   3.1e-07   4.7e-05   24.2   0.3   340   423   221   306   218   310 0.88 -
SOLCI001279800       -            961 EOG0936059L          -            524   1.1e-47  164.8  24.7   4   6   9.6e-07   0.00015   22.5   0.0   359   427   312   382   307   385 0.87 -
SOLCI001279800       -            961 EOG0936059L          -            524   1.1e-47  164.8  24.7   5   6   8.5e-09   1.3e-06   29.3   0.1   334   426   383   477   380   482 0.91 -
SOLCI001279800       -            961 EOG0936059L          -            524   1.1e-47  164.8  24.7   6   6   6.3e-17   9.6e-15   56.1   4.3   338   453   483   596   479   649 0.83 -
SOLCI000134800       -            877 EOG0936059L          -            524   2.1e-47  163.9  34.3   1   9   1.8e-06   0.00027   21.6   0.4   330   426    62   164    54   168 0.81 -
SOLCI000134800       -            877 EOG0936059L          -            524   2.1e-47  163.9  34.3   2   9     0.079        12    6.3   0.0   355   405   184   238   171   242 0.75 -
SOLCI000134800       -            877 EOG0936059L          -            524   2.1e-47  163.9  34.3   3   9     1e-11   1.6e-09   39.0   1.0   334   426   214   309   210   313 0.91 -
SOLCI000134800       -            877 EOG0936059L          -            524   2.1e-47  163.9  34.3   4   9   6.9e-10   1.1e-07   32.9   0.3   339   425   316   405   311   406 0.90 -
SOLCI000134800       -            877 EOG0936059L          -            524   2.1e-47  163.9  34.3   5   9   8.8e-11   1.4e-08   35.8   0.2   353   426   403   478   401   483 0.92 -
SOLCI000134800       -            877 EOG0936059L          -            524   2.1e-47  163.9  34.3   6   9   0.00053     0.081   13.5   0.4   350   426   472   545   471   548 0.80 -
SOLCI000134800       -            877 EOG0936059L          -            524   2.1e-47  163.9  34.3   7   9   8.6e-06    0.0013   19.4   0.2   341   427   530   620   523   625 0.86 -
SOLCI000134800       -            877 EOG0936059L          -            524   2.1e-47  163.9  34.3   8   9   0.00052     0.079   13.5   0.1   361   427   550   620   547   653 0.69 -
SOLCI000134800       -            877 EOG0936059L          -            524   2.1e-47  163.9  34.3   9   9   2.4e-10   3.7e-08   34.4   0.3   329   425   655   754   621   782 0.78 -
SOLCI002229200       -            637 EOG0936059L          -            524   7.5e-47  162.1  22.6   1   7   3.1e-05    0.0047   17.6   0.1   342   404   108   173    98   177 0.74 -
SOLCI002229200       -            637 EOG0936059L          -            524   7.5e-47  162.1  22.6   2   7   8.3e-15   1.3e-12   49.1   0.4   338   423   178   265   174   269 0.92 -
SOLCI002229200       -            637 EOG0936059L          -            524   7.5e-47  162.1  22.6   3   7     2e-07     3e-05   24.8   1.5   358   426   272   342   266   357 0.77 -
SOLCI002229200       -            637 EOG0936059L          -            524   7.5e-47  162.1  22.6   4   7   8.7e-07   0.00013   22.7   0.0   347   424   357   435   348   439 0.86 -
SOLCI002229200       -            637 EOG0936059L          -            524   7.5e-47  162.1  22.6   5   7   3.3e-05     0.005   17.5   0.7   340   403   421   485   418   515 0.56 -
SOLCI002229200       -            637 EOG0936059L          -            524   7.5e-47  162.1  22.6   6   7      0.25        39    4.6   0.0   380   424   491   537   485   538 0.75 -
SOLCI002229200       -            637 EOG0936059L          -            524   7.5e-47  162.1  22.6   7   7   1.3e-14     2e-12   48.5   0.1   338   451   521   634   517   637 0.89 -
SOLCI005823900       -           1075 EOG0936059L          -            524   8.9e-47  161.8   9.8   1   6   9.8e-09   1.5e-06   29.1   0.0   337   425   120   210    87   219 0.80 -
SOLCI005823900       -           1075 EOG0936059L          -            524   8.9e-47  161.8   9.8   2   6   0.00014     0.021   15.4   0.0   350   427   229   309   221   311 0.87 -
SOLCI005823900       -           1075 EOG0936059L          -            524   8.9e-47  161.8   9.8   3   6   9.5e-10   1.5e-07   32.4   0.0   341   427   293   380   290   387 0.93 -
SOLCI005823900       -           1075 EOG0936059L          -            524   8.9e-47  161.8   9.8   4   6   1.6e-06   0.00024   21.8   0.1   342   427   365   452   361   467 0.87 -
SOLCI005823900       -           1075 EOG0936059L          -            524   8.9e-47  161.8   9.8   5   6   3.9e-10   6.1e-08   33.7   0.2   335   429   454   548   452   551 0.88 -
SOLCI005823900       -           1075 EOG0936059L          -            524   8.9e-47  161.8   9.8   6   6   3.6e-13   5.5e-11   43.7   0.8   338   464   551   674   547   718 0.78 -
SOLCI004318000       -            975 EOG0936059L          -            524   9.6e-47  161.7  20.3   1   7   4.1e-14   6.3e-12   46.8   0.7   298   428    31   167    19   169 0.85 -
SOLCI004318000       -            975 EOG0936059L          -            524   9.6e-47  161.7  20.3   2   7   1.6e-06   0.00024   21.8   0.1   356   423   141   210   139   218 0.88 -
SOLCI004318000       -            975 EOG0936059L          -            524   9.6e-47  161.7  20.3   3   7     7e-08   1.1e-05   26.3   0.1   340   425   197   283   194   286 0.87 -
SOLCI004318000       -            975 EOG0936059L          -            524   9.6e-47  161.7  20.3   4   7   1.6e-07   2.5e-05   25.1   0.0   356   426   284   356   282   360 0.91 -
SOLCI004318000       -            975 EOG0936059L          -            524   9.6e-47  161.7  20.3   5   7   5.9e-10   9.1e-08   33.1   0.3   339   423   363   449   360   449 0.92 -
SOLCI004318000       -            975 EOG0936059L          -            524   9.6e-47  161.7  20.3   6   7   2.3e-12   3.5e-10   41.1   1.2   339   427   435   525   430   529 0.90 -
SOLCI004318000       -            975 EOG0936059L          -            524   9.6e-47  161.7  20.3   7   7     3e-06   0.00046   20.9   0.2   338   408   482   553   479   568 0.89 -
SOLCI006342500       -            897 EOG0936059L          -            524   1.3e-46  161.3  28.1   1   8     0.061       9.4    6.7   0.4   307   398    53   159    14   191 0.68 -
SOLCI006342500       -            897 EOG0936059L          -            524   1.3e-46  161.3  28.1   2   8   1.2e-09   1.8e-07   32.2   1.0   358   427   192   263   180   271 0.88 -
SOLCI006342500       -            897 EOG0936059L          -            524   1.3e-46  161.3  28.1   3   8   4.4e-08   6.7e-06   27.0   0.3   340   420   274   355   264   360 0.92 -
SOLCI006342500       -            897 EOG0936059L          -            524   1.3e-46  161.3  28.1   4   8       5.8   8.9e+02    0.1   0.0   352   394   356   400   355   434 0.75 -
SOLCI006342500       -            897 EOG0936059L          -            524   1.3e-46  161.3  28.1   5   8   0.00098      0.15   12.6   0.0   357   420   460   522   438   525 0.62 -
SOLCI006342500       -            897 EOG0936059L          -            524   1.3e-46  161.3  28.1   6   8   8.6e-09   1.3e-06   29.3   0.2   339   426   511   599   508   603 0.84 -
SOLCI006342500       -            897 EOG0936059L          -            524   1.3e-46  161.3  28.1   7   8   2.1e-05    0.0032   18.1   0.1   335   404   602   673   599   684 0.84 -
SOLCI006342500       -            897 EOG0936059L          -            524   1.3e-46  161.3  28.1   8   8   7.5e-16   1.2e-13   52.6   0.3   337   455   728   846   714   891 0.84 -
SOLCI001902500       -            894 EOG0936059L          -            524   3.2e-46  160.0  17.8   1   6     1e-11   1.5e-09   39.0   0.4   324   426    52   159    25   164 0.86 -
SOLCI001902500       -            894 EOG0936059L          -            524   3.2e-46  160.0  17.8   2   6   1.7e-08   2.6e-06   28.3   0.3   344   426   171   255   160   258 0.89 -
SOLCI001902500       -            894 EOG0936059L          -            524   3.2e-46  160.0  17.8   3   6   4.2e-07   6.5e-05   23.7   0.4   341   422   216   299   214   303 0.89 -
SOLCI001902500       -            894 EOG0936059L          -            524   3.2e-46  160.0  17.8   4   6   5.9e-08     9e-06   26.5   0.3   335   427   258   352   255   354 0.90 -
SOLCI001902500       -            894 EOG0936059L          -            524   3.2e-46  160.0  17.8   5   6   3.4e-13   5.3e-11   43.8   0.3   333   426   304   399   300   401 0.92 -
SOLCI001902500       -            894 EOG0936059L          -            524   3.2e-46  160.0  17.8   6   6   1.1e-16   1.7e-14   55.3   0.2   334   477   401   545   397   571 0.81 -
SOLCI003555600       -            965 EOG0936059L          -            524   4.1e-46  159.7  25.8   1   6   9.1e-12   1.4e-09   39.1   0.4   316   429    46   163    22   166 0.84 -
SOLCI003555600       -            965 EOG0936059L          -            524   4.1e-46  159.7  25.8   2   6   0.00025     0.039   14.5   0.3   359   403   163   208   158   210 0.86 -
SOLCI003555600       -            965 EOG0936059L          -            524   4.1e-46  159.7  25.8   3   6   3.7e-06   0.00057   20.6   0.1   356   424   208   278   206   278 0.87 -
SOLCI003555600       -            965 EOG0936059L          -            524   4.1e-46  159.7  25.8   4   6   2.2e-13   3.3e-11   44.5   0.5   339   442   263   366   259   382 0.87 -
SOLCI003555600       -            965 EOG0936059L          -            524   4.1e-46  159.7  25.8   5   6   5.6e-11   8.7e-09   36.5   0.5   338   426   385   475   377   479 0.88 -
SOLCI003555600       -            965 EOG0936059L          -            524   4.1e-46  159.7  25.8   6   6   6.4e-10   9.8e-08   33.0   0.5   340   456   459   575   456   585 0.85 -
SOLCI007377200       -            831 EOG0936059L          -            524   4.7e-46  159.5  21.3   1  11   7.6e-10   1.2e-07   32.8   0.2   313   426    59   177    51   180 0.80 -
SOLCI007377200       -            831 EOG0936059L          -            524   4.7e-46  159.5  21.3   2  11   1.4e-08   2.2e-06   28.5   0.1   338   405   159   227   156   232 0.91 -
SOLCI007377200       -            831 EOG0936059L          -            524   4.7e-46  159.5  21.3   3  11   1.6e-11   2.5e-09   38.3   0.9   340   429   185   276   182   280 0.91 -
SOLCI007377200       -            831 EOG0936059L          -            524   4.7e-46  159.5  21.3   4  11   5.1e-08   7.8e-06   26.7   3.3   338   441   231   334   224   336 0.87 -
SOLCI007377200       -            831 EOG0936059L          -            524   4.7e-46  159.5  21.3   5  11    0.0014      0.21   12.1   0.2   366   438   283   356   278   362 0.53 -
SOLCI007377200       -            831 EOG0936059L          -            524   4.7e-46  159.5  21.3   6  11      0.01       1.6    9.2   0.1   340   394   304   360   300   397 0.59 -
SOLCI007377200       -            831 EOG0936059L          -            524   4.7e-46  159.5  21.3   7  11      0.11        17    5.8   0.0   382   421   397   439   366   447 0.61 -
SOLCI007377200       -            831 EOG0936059L          -            524   4.7e-46  159.5  21.3   8  11   0.00081      0.12   12.9   0.1   338   405   400   468   394   471 0.84 -
SOLCI007377200       -            831 EOG0936059L          -            524   4.7e-46  159.5  21.3   9  11   3.4e-09   5.1e-07   30.6   0.2   340   424   450   538   447   542 0.73 -
SOLCI007377200       -            831 EOG0936059L          -            524   4.7e-46  159.5  21.3  10  11      0.57        87    3.5   0.0   356   405   540   592   532   609 0.74 -
SOLCI007377200       -            831 EOG0936059L          -            524   4.7e-46  159.5  21.3  11  11   9.6e-13   1.5e-10   42.3   0.0   337   441   642   752   635   770 0.86 -
SOLCI003717200       -            971 EOG0936059L          -            524   5.2e-46  159.3  23.4   1   6   4.7e-13   7.3e-11   43.3   0.2   274   441     7   179     1   180 0.78 -
SOLCI003717200       -            971 EOG0936059L          -            524   5.2e-46  159.3  23.4   2   6   3.2e-07     5e-05   24.1   0.2   337   426   170   237   166   239 0.54 -
SOLCI003717200       -            971 EOG0936059L          -            524   5.2e-46  159.3  23.4   3   6   1.7e-11   2.6e-09   38.2   0.4   340   441   197   299   195   300 0.86 -
SOLCI003717200       -            971 EOG0936059L          -            524   5.2e-46  159.3  23.4   4   6   3.2e-08   4.9e-06   27.4   0.6   339   424   292   378   285   384 0.91 -
SOLCI003717200       -            971 EOG0936059L          -            524   5.2e-46  159.3  23.4   5   6   4.2e-11   6.4e-09   36.9   0.5   340   426   393   481   389   484 0.92 -
SOLCI003717200       -            971 EOG0936059L          -            524   5.2e-46  159.3  23.4   6   6   1.3e-09   2.1e-07   31.9   1.1   340   456   465   581   463   590 0.86 -
SOLCI006790600       -            875 EOG0936059L          -            524   9.3e-46  158.5  31.9   1   9       0.1        16    5.9   0.0   355   390    20    56     1    71 0.52 -
SOLCI006790600       -            875 EOG0936059L          -            524   9.3e-46  158.5  31.9   2   9   0.00083      0.13   12.8   0.9   340   447    29   140    23   141 0.78 -
SOLCI006790600       -            875 EOG0936059L          -            524   9.3e-46  158.5  31.9   3   9     5e-06   0.00076   20.2   0.4   340   427   103   191    99   195 0.86 -
SOLCI006790600       -            875 EOG0936059L          -            524   9.3e-46  158.5  31.9   4   9   1.9e-08   2.9e-06   28.2   0.9   337   424   195   284   190   287 0.91 -
SOLCI006790600       -            875 EOG0936059L          -            524   9.3e-46  158.5  31.9   5   9   5.1e-07   7.8e-05   23.4   1.8   345   428   275   360   274   377 0.89 -
SOLCI006790600       -            875 EOG0936059L          -            524   9.3e-46  158.5  31.9   6   9   0.00014     0.022   15.4   0.2   359   425   385   453   364   459 0.64 -
SOLCI006790600       -            875 EOG0936059L          -            524   9.3e-46  158.5  31.9   7   9   1.6e-10   2.5e-08   35.0   0.1   340   427   460   549   456   553 0.90 -
SOLCI006790600       -            875 EOG0936059L          -            524   9.3e-46  158.5  31.9   8   9     0.057       8.8    6.8   0.0   337   404   553   623   549   639 0.70 -
SOLCI006790600       -            875 EOG0936059L          -            524   9.3e-46  158.5  31.9   9   9   5.8e-13   8.9e-11   43.1   0.2   337   453   676   792   670   800 0.81 -
SOLCI002883000       -            942 EOG0936059L          -            524   1.5e-45  157.8  39.6   1   9   9.6e-06    0.0015   19.2   0.4   329   400    71   150    57   153 0.80 -
SOLCI002883000       -            942 EOG0936059L          -            524   1.5e-45  157.8  39.6   2   9   3.6e-05    0.0055   17.3   2.2   349   427   146   230   145   233 0.81 -
SOLCI002883000       -            942 EOG0936059L          -            524   1.5e-45  157.8  39.6   3   9   5.5e-09   8.5e-07   29.9   0.1   341   427   214   302   211   306 0.91 -
SOLCI002883000       -            942 EOG0936059L          -            524   1.5e-45  157.8  39.6   4   9     2e-06   0.00031   21.4   0.2   356   424   301   371   295   372 0.83 -
SOLCI002883000       -            942 EOG0936059L          -            524   1.5e-45  157.8  39.6   5   9   3.4e-09   5.2e-07   30.6   0.5   358   430   351   423   345   437 0.87 -
SOLCI002883000       -            942 EOG0936059L          -            524   1.5e-45  157.8  39.6   6   9      0.45        70    3.8   0.1   362   417   452   508   424   516 0.60 -
SOLCI002883000       -            942 EOG0936059L          -            524   1.5e-45  157.8  39.6   7   9   2.2e-10   3.4e-08   34.5   0.3   338   442   520   625   512   632 0.87 -
SOLCI002883000       -            942 EOG0936059L          -            524   1.5e-45  157.8  39.6   8   9    0.0055      0.84   10.1   0.0   333   403   611   684   610   692 0.87 -
SOLCI002883000       -            942 EOG0936059L          -            524   1.5e-45  157.8  39.6   9   9   3.5e-12   5.3e-10   40.5   0.5   337   453   740   856   735   863 0.86 -
SOLCI003690500       -            787 EOG0936059L          -            524   2.8e-45  156.9  25.5   1   7   3.3e-07   5.1e-05   24.1   0.2   326   412    76   171    55   190 0.72 -
SOLCI003690500       -            787 EOG0936059L          -            524   2.8e-45  156.9  25.5   2   7   2.9e-05    0.0045   17.6   0.0   338   427   217   310   214   312 0.86 -
SOLCI003690500       -            787 EOG0936059L          -            524   2.8e-45  156.9  25.5   3   7   0.00061     0.094   13.3   0.0   341   401   294   354   289   368 0.83 -
SOLCI003690500       -            787 EOG0936059L          -            524   2.8e-45  156.9  25.5   4   7   1.3e-12     2e-10   41.9   0.7   340   427   366   453   360   459 0.92 -
SOLCI003690500       -            787 EOG0936059L          -            524   2.8e-45  156.9  25.5   5   7   3.4e-13   5.3e-11   43.8   1.5   342   427   462   550   455   554 0.89 -
SOLCI003690500       -            787 EOG0936059L          -            524   2.8e-45  156.9  25.5   6   7       2.9   4.4e+02    1.2   0.0   336   376   553   593   550   601 0.51 -
SOLCI003690500       -            787 EOG0936059L          -            524   2.8e-45  156.9  25.5   7   7   1.4e-09   2.2e-07   31.9   0.7   349   425   603   681   597   708 0.82 -
SOLCI000511700       -            977 EOG0936059L          -            524   2.9e-45  156.8  23.3   1   6     2e-06    0.0003   21.5   0.5   335   401    73   139    52   142 0.86 -
SOLCI000511700       -            977 EOG0936059L          -            524   2.9e-45  156.8  23.3   2   6   3.1e-07   4.7e-05   24.2   0.0   355   441   139   227   138   228 0.85 -
SOLCI000511700       -            977 EOG0936059L          -            524   2.9e-45  156.8  23.3   3   6   5.5e-08   8.4e-06   26.6   0.1   340   423   221   306   218   309 0.86 -
SOLCI000511700       -            977 EOG0936059L          -            524   2.9e-45  156.8  23.3   4   6   2.6e-05     0.004   17.8   0.0   358   425   311   380   302   385 0.86 -
SOLCI000511700       -            977 EOG0936059L          -            524   2.9e-45  156.8  23.3   5   6   1.6e-08   2.5e-06   28.4   0.1   335   426   384   477   381   482 0.91 -
SOLCI000511700       -            977 EOG0936059L          -            524   2.9e-45  156.8  23.3   6   6   4.9e-15   7.5e-13   49.9   6.4   338   450   483   593   478   653 0.81 -
SOLCI000964000       -            987 EOG0936059L          -            524   3.4e-45  156.6  19.1   1   7   1.7e-07   2.5e-05   25.0   0.3   329   404    53   135    19   139 0.81 -
SOLCI000964000       -            987 EOG0936059L          -            524   3.4e-45  156.6  19.1   2   7    0.0069       1.1    9.8   0.0   384   427   139   183   135   188 0.88 -
SOLCI000964000       -            987 EOG0936059L          -            524   3.4e-45  156.6  19.1   3   7   0.00057     0.087   13.4   0.0   355   403   206   255   180   256 0.60 -
SOLCI000964000       -            987 EOG0936059L          -            524   3.4e-45  156.6  19.1   4   7   9.5e-12   1.5e-09   39.0   0.2   338   426   237   326   234   329 0.94 -
SOLCI000964000       -            987 EOG0936059L          -            524   3.4e-45  156.6  19.1   5   7   3.9e-09     6e-07   30.4   0.1   341   426   311   398   308   420 0.89 -
SOLCI000964000       -            987 EOG0936059L          -            524   3.4e-45  156.6  19.1   6   7   2.8e-08   4.3e-06   27.6   0.6   340   426   430   518   424   522 0.90 -
SOLCI000964000       -            987 EOG0936059L          -            524   3.4e-45  156.6  19.1   7   7   1.7e-10   2.6e-08   34.9   0.2   338   407   524   593   517   608 0.87 -
SOLCI005546100       -           1066 EOG0936059L          -            524   4.3e-45  156.3  24.2   1   7   5.9e-10   9.1e-08   33.1   0.2   327   422    58   159    49   163 0.86 -
SOLCI005546100       -           1066 EOG0936059L          -            524   4.3e-45  156.3  24.2   2   7   8.8e-09   1.4e-06   29.3   0.2   353   430   161   240   158   244 0.92 -
SOLCI005546100       -           1066 EOG0936059L          -            524   4.3e-45  156.3  24.2   3   7    0.0015      0.23   12.0   0.2   365   426   245   309   238   316 0.79 -
SOLCI005546100       -           1066 EOG0936059L          -            524   4.3e-45  156.3  24.2   4   7   1.3e-07     2e-05   25.4   2.6   333   426   340   436   338   455 0.84 -
SOLCI005546100       -           1066 EOG0936059L          -            524   4.3e-45  156.3  24.2   5   7   0.00014     0.021   15.4   0.2   355   404   435   485   434   493 0.88 -
SOLCI005546100       -           1066 EOG0936059L          -            524   4.3e-45  156.3  24.2   6   7   1.2e-12   1.8e-10   42.0   0.8   334   427   462   558   459   562 0.92 -
SOLCI005546100       -           1066 EOG0936059L          -            524   4.3e-45  156.3  24.2   7   7   8.1e-08   1.2e-05   26.1   0.0   384   487   562   672   558   686 0.75 -
SOLCI000353800       -            733 EOG0936059L          -            524     5e-45  156.1  31.0   1   8   4.3e-11   6.6e-09   36.9   0.2   329   413    62   155    31   165 0.79 -
SOLCI000353800       -            733 EOG0936059L          -            524     5e-45  156.1  31.0   2   8   6.2e-06   0.00095   19.9   0.3   338   430   126   221   125   240 0.75 -
SOLCI000353800       -            733 EOG0936059L          -            524     5e-45  156.1  31.0   3   8   7.3e-05     0.011   16.3   0.1   340   427   201   292   193   294 0.85 -
SOLCI000353800       -            733 EOG0936059L          -            524     5e-45  156.1  31.0   4   8   8.7e-07   0.00013   22.7   0.1   342   422   251   334   243   340 0.86 -
SOLCI000353800       -            733 EOG0936059L          -            524     5e-45  156.1  31.0   5   8   1.4e-10   2.2e-08   35.2   0.5   339   426   346   433   338   440 0.89 -
SOLCI000353800       -            733 EOG0936059L          -            524     5e-45  156.1  31.0   6   8   3.7e-09   5.7e-07   30.5   1.8   343   424   444   526   435   532 0.85 -
SOLCI000353800       -            733 EOG0936059L          -            524     5e-45  156.1  31.0   7   8    0.0024      0.36   11.3   0.1   360   427   532   603   524   617 0.60 -
SOLCI000353800       -            733 EOG0936059L          -            524     5e-45  156.1  31.0   8   8   9.6e-10   1.5e-07   32.4   1.0   341   408   655   723   648   733 0.86 -
SOLCI000074100       -            772 EOG0936059L          -            524   1.4e-44  154.6  30.8   1   6   7.6e-08   1.2e-05   26.2   0.2   329   410    79   169    59   180 0.73 -
SOLCI000074100       -            772 EOG0936059L          -            524   1.4e-44  154.6  30.8   2   6   0.00098      0.15   12.6   0.7   358   422   191   255   186   262 0.87 -
SOLCI000074100       -            772 EOG0936059L          -            524   1.4e-44  154.6  30.8   3   6   4.5e-13   6.9e-11   43.4   0.7   340   427   269   356   263   363 0.92 -
SOLCI000074100       -            772 EOG0936059L          -            524   1.4e-44  154.6  30.8   4   6   9.5e-14   1.5e-11   45.6   2.7   343   427   366   451   359   455 0.91 -
SOLCI000074100       -            772 EOG0936059L          -            524   1.4e-44  154.6  30.8   5   6     0.085        13    6.2   0.0   334   404   452   525   451   536 0.79 -
SOLCI000074100       -            772 EOG0936059L          -            524   1.4e-44  154.6  30.8   6   6     1e-11   1.5e-09   39.0   0.4   328   425   563   663   526   690 0.73 -
SOLCI001434800       -            995 EOG0936059L          -            524   3.7e-44  153.2  22.2   1   7   1.5e-09   2.2e-07   31.8   0.5   285   401    10   127     4   132 0.92 -
SOLCI001434800       -            995 EOG0936059L          -            524   3.7e-44  153.2  22.2   2   7   0.00022     0.033   14.8   0.0   357   426   130   201   126   205 0.88 -
SOLCI001434800       -            995 EOG0936059L          -            524   3.7e-44  153.2  22.2   3   7   8.1e-08   1.2e-05   26.1   0.0   340   426   185   274   179   276 0.90 -
SOLCI001434800       -            995 EOG0936059L          -            524   3.7e-44  153.2  22.2   4   7   9.6e-09   1.5e-06   29.1   0.5   339   425   233   321   230   324 0.90 -
SOLCI001434800       -            995 EOG0936059L          -            524   3.7e-44  153.2  22.2   5   7   1.1e-10   1.7e-08   35.5   0.1   346   426   312   394   307   396 0.90 -
SOLCI001434800       -            995 EOG0936059L          -            524   3.7e-44  153.2  22.2   6   7   2.6e-08     4e-06   27.7   2.2   334   427   396   494   393   507 0.84 -
SOLCI001434800       -            995 EOG0936059L          -            524   3.7e-44  153.2  22.2   7   7   2.8e-09   4.4e-07   30.9   0.1   340   454   501   615   495   655 0.78 -
SOLCI005329700       -            869 EOG0936059L          -            524   3.8e-44  153.2  25.6   1   8   5.9e-07   9.1e-05   23.2   0.2   329   409     7    96     2   105 0.78 -
SOLCI005329700       -            869 EOG0936059L          -            524   3.8e-44  153.2  25.6   2   8   3.7e-07   5.6e-05   23.9   0.0   339   426   146   237   143   238 0.86 -
SOLCI005329700       -            869 EOG0936059L          -            524   3.8e-44  153.2  25.6   3   8   1.1e-12   1.7e-10   42.1   1.1   341   433   222   315   217   327 0.87 -
SOLCI005329700       -            869 EOG0936059L          -            524   3.8e-44  153.2  25.6   4   8       2.7   4.2e+02    1.2   0.2   384   409   313   338   308   379 0.53 -
SOLCI005329700       -            869 EOG0936059L          -            524   3.8e-44  153.2  25.6   5   8     0.054       8.3    6.8   0.1   360   423   385   448   376   456 0.77 -
SOLCI005329700       -            869 EOG0936059L          -            524   3.8e-44  153.2  25.6   6   8   7.9e-10   1.2e-07   32.7   0.4   348   426   464   544   454   548 0.87 -
SOLCI005329700       -            869 EOG0936059L          -            524   3.8e-44  153.2  25.6   7   8     0.011       1.6    9.2   0.0   359   427   547   619   542   635 0.54 -
SOLCI005329700       -            869 EOG0936059L          -            524   3.8e-44  153.2  25.6   8   8   4.2e-10   6.5e-08   33.6   0.3   338   424   665   753   648   757 0.88 -
SOLCI002302600       -           1041 EOG0936059L          -            524   4.2e-44  153.0  29.7   1   8   4.4e-11   6.7e-09   36.9   0.0   328   429    73   180    61   183 0.87 -
SOLCI002302600       -           1041 EOG0936059L          -            524   4.2e-44  153.0  29.7   2   8   4.1e-06   0.00062   20.5   0.1   341   422   186   269   180   273 0.86 -
SOLCI002302600       -           1041 EOG0936059L          -            524   4.2e-44  153.0  29.7   3   8   0.00021     0.032   14.8   0.0   358   421   251   317   247   319 0.74 -
SOLCI002302600       -           1041 EOG0936059L          -            524   4.2e-44  153.0  29.7   4   8    0.0004     0.061   13.9   0.1   360   427   278   347   267   354 0.80 -
SOLCI002302600       -           1041 EOG0936059L          -            524   4.2e-44  153.0  29.7   5   8   7.6e-05     0.012   16.3   0.8   335   429   301   404   299   418 0.81 -
SOLCI002302600       -           1041 EOG0936059L          -            524   4.2e-44  153.0  29.7   6   8     9e-10   1.4e-07   32.5   3.1   343   428   410   499   403   502 0.88 -
SOLCI002302600       -           1041 EOG0936059L          -            524   4.2e-44  153.0  29.7   7   8   6.6e-13     1e-10   42.9   1.3   335   423   476   567   475   572 0.92 -
SOLCI002302600       -           1041 EOG0936059L          -            524   4.2e-44  153.0  29.7   8   8   7.9e-09   1.2e-06   29.4   0.9   364   491   554   688   551   692 0.73 -
SOLCI002352500       -            808 EOG0936059L          -            524   4.5e-44  152.9  25.1   1   8   6.3e-08   9.7e-06   26.4   0.1   329   418    24   122    16   128 0.78 -
SOLCI002352500       -            808 EOG0936059L          -            524   4.5e-44  152.9  25.1   2   8       3.8   5.9e+02    0.7   0.0   358   415   135   192   132   210 0.71 -
SOLCI002352500       -            808 EOG0936059L          -            524   4.5e-44  152.9  25.1   3   8      0.59        90    3.4   0.0   362   425   161   228   152   235 0.53 -
SOLCI002352500       -            808 EOG0936059L          -            524   4.5e-44  152.9  25.1   4   8   0.00048     0.073   13.6   0.0   347   422   220   296   199   301 0.80 -
SOLCI002352500       -            808 EOG0936059L          -            524   4.5e-44  152.9  25.1   5   8   3.2e-11   4.9e-09   37.3   0.1   341   427   311   397   302   404 0.90 -
SOLCI002352500       -            808 EOG0936059L          -            524   4.5e-44  152.9  25.1   6   8   1.8e-12   2.8e-10   41.4   3.1   340   429   404   495   400   506 0.86 -
SOLCI002352500       -            808 EOG0936059L          -            524   4.5e-44  152.9  25.1   7   8    0.0024      0.36   11.3   0.0   333   407   493   570   491   605 0.83 -
SOLCI002352500       -            808 EOG0936059L          -            524   4.5e-44  152.9  25.1   8   8   2.2e-10   3.4e-08   34.5   0.4   341   449   619   727   610   732 0.80 -
SOLCI006698600       -            990 EOG0936059L          -            524   6.6e-44  152.4  22.6   1   6   5.1e-16   7.9e-14   53.1   0.4   300   441    36   182    28   196 0.80 -
SOLCI006698600       -            990 EOG0936059L          -            524   6.6e-44  152.4  22.6   2   6   9.2e-09   1.4e-06   29.2   0.1   338   425   198   286   194   288 0.91 -
SOLCI006698600       -            990 EOG0936059L          -            524   6.6e-44  152.4  22.6   3   6   2.4e-10   3.7e-08   34.4   0.6   338   426   269   359   267   363 0.89 -
SOLCI006698600       -            990 EOG0936059L          -            524   6.6e-44  152.4  22.6   4   6   1.5e-08   2.3e-06   28.5   0.3   339   426   366   455   361   460 0.89 -
SOLCI006698600       -            990 EOG0936059L          -            524   6.6e-44  152.4  22.6   5   6     6e-07   9.2e-05   23.2   0.2   339   403   414   479   411   484 0.81 -
SOLCI006698600       -            990 EOG0936059L          -            524   6.6e-44  152.4  22.6   6   6   2.5e-08   3.8e-06   27.8   3.2   340   424   439   525   436   618 0.78 -
SOLCI000998800       -            989 EOG0936059L          -            524     9e-44  151.9  16.4   1   7   6.1e-08   9.4e-06   26.5   0.1   316   425    48   162    14   163 0.79 -
SOLCI000998800       -            989 EOG0936059L          -            524     9e-44  151.9  16.4   2   7   1.1e-07   1.7e-05   25.6   0.2   353   427   112   188   108   195 0.90 -
SOLCI000998800       -            989 EOG0936059L          -            524     9e-44  151.9  16.4   3   7   1.8e-11   2.8e-09   38.1   0.3   338   426   242   331   234   334 0.93 -
SOLCI000998800       -            989 EOG0936059L          -            524     9e-44  151.9  16.4   4   7   9.9e-08   1.5e-05   25.8   0.0   339   425   338   426   333   433 0.89 -
SOLCI000998800       -            989 EOG0936059L          -            524     9e-44  151.9  16.4   5   7   4.7e-05    0.0072   17.0   0.0   363   427   410   476   404   478 0.87 -
SOLCI000998800       -            989 EOG0936059L          -            524     9e-44  151.9  16.4   6   7   1.9e-09   2.9e-07   31.4   0.1   355   426   474   547   473   552 0.90 -
SOLCI000998800       -            989 EOG0936059L          -            524     9e-44  151.9  16.4   7   7   1.3e-12   2.1e-10   41.8   0.5   339   454   506   621   504   664 0.81 -
SOLCI005329900       -            933 EOG0936059L          -            524   1.5e-43  151.2  31.5   1   8   2.4e-07   3.7e-05   24.5   1.2   326   409    65   157    29   165 0.77 -
SOLCI005329900       -            933 EOG0936059L          -            524   1.5e-43  151.2  31.5   2   8     0.004      0.61   10.6   0.1   339   404   133   205   132   209 0.73 -
SOLCI005329900       -            933 EOG0936059L          -            524   1.5e-43  151.2  31.5   3   8   6.6e-08     1e-05   26.4   0.2   339   428   209   302   205   305 0.86 -
SOLCI005329900       -            933 EOG0936059L          -            524   1.5e-43  151.2  31.5   4   8   2.6e-08     4e-06   27.7   1.6   359   428   303   372   300   402 0.81 -
SOLCI005329900       -            933 EOG0936059L          -            524   1.5e-43  151.2  31.5   5   8      0.09        14    6.1   0.1   362   429   427   496   402   529 0.69 -
SOLCI005329900       -            933 EOG0936059L          -            524   1.5e-43  151.2  31.5   6   8   1.1e-08   1.6e-06   29.0   0.1   352   426   531   607   522   611 0.89 -
SOLCI005329900       -            933 EOG0936059L          -            524   1.5e-43  151.2  31.5   7   8   0.00023     0.036   14.7   0.1   335   405   610   683   608   700 0.87 -
SOLCI005329900       -            933 EOG0936059L          -            524   1.5e-43  151.2  31.5   8   8   1.9e-12   2.9e-10   41.4   0.2   301   424   687   816   682   823 0.79 -
SOLCI004292600       -           1192 EOG0936059L          -            524   1.6e-43  151.1  38.5   1   8   0.00014     0.022   15.4   0.6   326   421    74   175    17   179 0.74 -
SOLCI004292600       -           1192 EOG0936059L          -            524   1.6e-43  151.1  38.5   2   8   3.3e-05    0.0051   17.5   4.9   339   412   184   260   180   274 0.81 -
SOLCI004292600       -           1192 EOG0936059L          -            524   1.6e-43  151.1  38.5   3   8   0.00019     0.029   15.0   0.6   359   442   255   342   251   350 0.63 -
SOLCI004292600       -           1192 EOG0936059L          -            524   1.6e-43  151.1  38.5   4   8   2.1e-05    0.0032   18.1   1.2   338   426   283   375   278   377 0.76 -
SOLCI004292600       -           1192 EOG0936059L          -            524   1.6e-43  151.1  38.5   5   8   1.5e-09   2.3e-07   31.8   0.2   335   426   354   451   351   454 0.87 -
SOLCI004292600       -           1192 EOG0936059L          -            524   1.6e-43  151.1  38.5   6   8   2.9e-09   4.4e-07   30.9   0.1   341   426   436   524   430   526 0.89 -
SOLCI004292600       -           1192 EOG0936059L          -            524   1.6e-43  151.1  38.5   7   8   1.9e-09   2.9e-07   31.5   0.2   335   426   527   596   523   604 0.50 -
SOLCI004292600       -           1192 EOG0936059L          -            524   1.6e-43  151.1  38.5   8   8   3.4e-12   5.2e-10   40.5   0.8   340   489   672   832   666   842 0.69 -
SOLCI004509000       -            860 EOG0936059L          -            524   1.8e-43  151.0  22.7   1   5   1.8e-10   2.8e-08   34.8   0.9   305   426    35   156    20   161 0.77 -
SOLCI004509000       -            860 EOG0936059L          -            524   1.8e-43  151.0  22.7   2   5   1.1e-06   0.00017   22.4   0.6   369   445   165   242   158   247 0.70 -
SOLCI004509000       -            860 EOG0936059L          -            524   1.8e-43  151.0  22.7   3   5   5.2e-08   7.9e-06   26.7   0.3   333   426   225   320   224   322 0.92 -
SOLCI004509000       -            860 EOG0936059L          -            524   1.8e-43  151.0  22.7   4   5   1.8e-14   2.8e-12   48.0   0.5   334   426   274   368   269   370 0.92 -
SOLCI004509000       -            860 EOG0936059L          -            524   1.8e-43  151.0  22.7   5   5   1.1e-17   1.6e-15   58.7   0.8   334   466   370   503   366   544 0.76 -
SOLCI000770700       -            986 EOG0936059L          -            524   3.2e-43  150.1  15.5   1   7   8.7e-09   1.3e-06   29.3   0.1   304   427    32   165    20   168 0.82 -
SOLCI000770700       -            986 EOG0936059L          -            524   3.2e-43  150.1  15.5   2   7   6.6e-05      0.01   16.5   0.0   359   426   143   212   137   216 0.87 -
SOLCI000770700       -            986 EOG0936059L          -            524   3.2e-43  150.1  15.5   3   7     2e-10   3.1e-08   34.7   0.3   339   424   244   331   238   333 0.90 -
SOLCI000770700       -            986 EOG0936059L          -            524   3.2e-43  150.1  15.5   4   7   4.6e-07   7.1e-05   23.6   0.0   340   426   317   405   315   409 0.90 -
SOLCI000770700       -            986 EOG0936059L          -            524   3.2e-43  150.1  15.5   5   7   1.5e-07   2.2e-05   25.2   0.0   350   426   399   476   397   479 0.91 -
SOLCI000770700       -            986 EOG0936059L          -            524   3.2e-43  150.1  15.5   6   7   5.1e-09   7.9e-07   30.0   0.6   356   426   476   548   474   551 0.90 -
SOLCI000770700       -            986 EOG0936059L          -            524   3.2e-43  150.1  15.5   7   7   1.7e-06   0.00026   21.7   0.3   335   401   527   594   525   613 0.87 -
SOLCI003842400       -           1033 EOG0936059L          -            524   2.4e-42  147.2  25.6   1   8   1.6e-12   2.5e-10   41.6   0.1   328   428    72   178    58   182 0.87 -
SOLCI003842400       -           1033 EOG0936059L          -            524   2.4e-42  147.2  25.6   2   8   7.4e-07   0.00011   22.9   0.8   339   422   183   268   178   272 0.87 -
SOLCI003842400       -           1033 EOG0936059L          -            524   2.4e-42  147.2  25.6   3   8   0.00096      0.15   12.6   0.2   359   424   251   319   247   324 0.78 -
SOLCI003842400       -           1033 EOG0936059L          -            524   2.4e-42  147.2  25.6   4   8     0.034       5.2    7.5   0.0   358   405   275   323   268   339 0.82 -
SOLCI003842400       -           1033 EOG0936059L          -            524   2.4e-42  147.2  25.6   5   8   0.00027     0.041   14.5   0.1   340   427   305   401   302   405 0.79 -
SOLCI003842400       -           1033 EOG0936059L          -            524   2.4e-42  147.2  25.6   6   8   5.9e-10   9.1e-08   33.1   1.2   339   429   407   499   401   501 0.89 -
SOLCI003842400       -           1033 EOG0936059L          -            524   2.4e-42  147.2  25.6   7   8   1.4e-09   2.1e-07   31.9   0.2   335   424   475   566   474   570 0.91 -
SOLCI003842400       -           1033 EOG0936059L          -            524   2.4e-42  147.2  25.6   8   8   1.5e-07   2.2e-05   25.2   0.6   370   491   558   685   558   693 0.72 -
SOLCI004927300       -           1008 EOG0936059L          -            524   3.3e-42  146.8  18.6   1   7   7.8e-07   0.00012   22.8   0.0   327   424    54   155    46   157 0.89 -
SOLCI004927300       -           1008 EOG0936059L          -            524   3.3e-42  146.8  18.6   2   7   7.3e-06    0.0011   19.6   0.1   341   405   117   183   117   210 0.66 -
SOLCI004927300       -           1008 EOG0936059L          -            524   3.3e-42  146.8  18.6   3   7   5.4e-11   8.3e-09   36.5   0.5   346   425   220   300   212   305 0.93 -
SOLCI004927300       -           1008 EOG0936059L          -            524   3.3e-42  146.8  18.6   4   7   1.4e-08   2.2e-06   28.6   0.0   341   426   286   373   286   376 0.93 -
SOLCI004927300       -           1008 EOG0936059L          -            524   3.3e-42  146.8  18.6   5   7   4.2e-07   6.4e-05   23.7   0.1   362   428   379   447   372   448 0.86 -
SOLCI004927300       -           1008 EOG0936059L          -            524   3.3e-42  146.8  18.6   6   7    0.0015      0.23   12.0   0.0   384   426   448   491   445   496 0.85 -
SOLCI004927300       -           1008 EOG0936059L          -            524   3.3e-42  146.8  18.6   7   7   1.9e-11   2.9e-09   38.0   0.5   338   453   497   610   493   656 0.77 -
SOLCI004846500       -           1048 EOG0936059L          -            524     5e-42  146.2  32.2   1   7   1.1e-09   1.6e-07   32.3   0.1   329   426    77   180    67   180 0.88 -
SOLCI004846500       -           1048 EOG0936059L          -            524     5e-42  146.2  32.2   2   7   3.5e-07   5.3e-05   24.0   1.4   335   428   159   254   157   257 0.76 -
SOLCI004846500       -           1048 EOG0936059L          -            524     5e-42  146.2  32.2   3   7   9.8e-06    0.0015   19.2   0.1   358   423   254   322   250   330 0.87 -
SOLCI004846500       -           1048 EOG0936059L          -            524     5e-42  146.2  32.2   4   7   5.8e-05    0.0089   16.6   0.2   359   426   357   427   345   430 0.83 -
SOLCI004846500       -           1048 EOG0936059L          -            524     5e-42  146.2  32.2   5   7   0.00042     0.064   13.8   0.1   350   406   421   478   419   484 0.88 -
SOLCI004846500       -           1048 EOG0936059L          -            524     5e-42  146.2  32.2   6   7   8.1e-14   1.2e-11   45.9   1.5   335   426   478   572   476   579 0.89 -
SOLCI004846500       -           1048 EOG0936059L          -            524     5e-42  146.2  32.2   7   7   1.8e-10   2.8e-08   34.8   0.9   359   511   551   708   548   711 0.70 -
SOLCI003787800       -           1017 EOG0936059L          -            524   9.8e-42  145.2  26.6   1   6   9.6e-09   1.5e-06   29.1   0.3   329   399    66   143    56   148 0.83 -
SOLCI003787800       -           1017 EOG0936059L          -            524   9.8e-42  145.2  26.6   2   6     7e-06    0.0011   19.7   1.0   359   429   150   219   146   222 0.86 -
SOLCI003787800       -           1017 EOG0936059L          -            524   9.8e-42  145.2  26.6   3   6   4.4e-08   6.8e-06   26.9   0.9   339   422   223   308   220   311 0.89 -
SOLCI003787800       -           1017 EOG0936059L          -            524   9.8e-42  145.2  26.6   4   6   4.6e-09     7e-07   30.2   1.3   337   419   293   376   290   384 0.90 -
SOLCI003787800       -           1017 EOG0936059L          -            524   9.8e-42  145.2  26.6   5   6     1e-05    0.0016   19.1   0.0   342   405   419   483   401   494 0.87 -
SOLCI003787800       -           1017 EOG0936059L          -            524   9.8e-42  145.2  26.6   6   6     3e-12   4.5e-10   40.7   0.2   343   492   530   690   526   703 0.73 -
SOLCI002284600       -           1031 EOG0936059L          -            524   2.3e-41  144.0  19.1   1   8   2.2e-11   3.4e-09   37.8   0.0   301   423    48   174    41   176 0.86 -
SOLCI002284600       -           1031 EOG0936059L          -            524   2.3e-41  144.0  19.1   2   8     2e-05    0.0031   18.2   0.2   357   425   154   224   152   229 0.84 -
SOLCI002284600       -           1031 EOG0936059L          -            524   2.3e-41  144.0  19.1   3   8   9.4e-07   0.00014   22.6   0.8   341   424   234   320   227   334 0.86 -
SOLCI002284600       -           1031 EOG0936059L          -            524   2.3e-41  144.0  19.1   4   8     0.056       8.7    6.8   0.0   358   424   353   422   343   424 0.77 -
SOLCI002284600       -           1031 EOG0936059L          -            524   2.3e-41  144.0  19.1   5   8     6e-10   9.1e-08   33.1   0.4   341   426   385   472   373   475 0.90 -
SOLCI002284600       -           1031 EOG0936059L          -            524   2.3e-41  144.0  19.1   6   8   6.3e-10   9.7e-08   33.0   0.9   347   429   415   499   404   501 0.87 -
SOLCI002284600       -           1031 EOG0936059L          -            524   2.3e-41  144.0  19.1   7   8   1.6e-07   2.4e-05   25.1   0.0   339   405   503   570   499   573 0.91 -
SOLCI002284600       -           1031 EOG0936059L          -            524   2.3e-41  144.0  19.1   8   8   3.9e-08   5.9e-06   27.1   0.3   360   486   548   680   544   688 0.77 -
SOLCI007055700       -            381 EOG0936059L          -            524   2.5e-41  143.9  30.3   1   5   1.1e-09   1.7e-07   32.2   0.0   328   426    62   165    52   170 0.86 -
SOLCI007055700       -            381 EOG0936059L          -            524   2.5e-41  143.9  30.3   2   5   6.9e-11   1.1e-08   36.2   0.5   346   426   155   237   145   240 0.88 -
SOLCI007055700       -            381 EOG0936059L          -            524   2.5e-41  143.9  30.3   3   5   1.6e-12   2.4e-10   41.6   1.4   338   426   171   261   167   264 0.93 -
SOLCI007055700       -            381 EOG0936059L          -            524   2.5e-41  143.9  30.3   4   5   1.5e-12   2.3e-10   41.7   1.5   338   426   219   309   218   310 0.95 -
SOLCI007055700       -            381 EOG0936059L          -            524   2.5e-41  143.9  30.3   5   5   1.2e-11   1.9e-09   38.7   3.1   352   426   305   381   305   381 0.93 -
SOLCI000848200       -           1000 EOG0936059L          -            524   3.6e-41  143.4  19.4   1   7       0.8   1.2e+02    3.0   0.0   383   423    69   110    59   114 0.84 -
SOLCI000848200       -           1000 EOG0936059L          -            524   3.6e-41  143.4  19.4   2   7   1.6e-07   2.4e-05   25.1   0.3   344   425   101   184    95   189 0.84 -
SOLCI000848200       -           1000 EOG0936059L          -            524   3.6e-41  143.4  19.4   3   7   0.00033      0.05   14.2   0.0   358   424   187   256   183   258 0.78 -
SOLCI000848200       -           1000 EOG0936059L          -            524   3.6e-41  143.4  19.4   4   7   1.7e-07   2.6e-05   25.0   0.0   338   426   240   330   237   332 0.92 -
SOLCI000848200       -           1000 EOG0936059L          -            524   3.6e-41  143.4  19.4   5   7   2.4e-07   3.7e-05   24.5   0.1   355   426   329   402   328   405 0.87 -
SOLCI000848200       -           1000 EOG0936059L          -            524   3.6e-41  143.4  19.4   6   7   1.8e-07   2.8e-05   24.9   0.3   358   441   404   486   400   499 0.68 -
SOLCI000848200       -           1000 EOG0936059L          -            524   3.6e-41  143.4  19.4   7   7   4.1e-12   6.4e-10   40.2   3.3   339   446   505   610   497   619 0.90 -
SOLCI003680400       -            643 EOG0936059L          -            524   3.8e-41  143.3  31.2   1   7   1.6e-05    0.0025   18.5   0.2   350   427    99   179    62   183 0.67 -
SOLCI003680400       -            643 EOG0936059L          -            524   3.8e-41  143.3  31.2   2   7   1.1e-13   1.7e-11   45.4   2.1   336   426   183   275   180   280 0.93 -
SOLCI003680400       -            643 EOG0936059L          -            524   3.8e-41  143.3  31.2   3   7   1.4e-10   2.1e-08   35.2   0.8   339   426   234   323   233   329 0.92 -
SOLCI003680400       -            643 EOG0936059L          -            524   3.8e-41  143.3  31.2   4   7   1.5e-09   2.3e-07   31.8   0.8   333   439   278   383   274   394 0.83 -
SOLCI003680400       -            643 EOG0936059L          -            524   3.8e-41  143.3  31.2   5   7   6.9e-07   0.00011   23.0   0.5   364   426   403   466   397   469 0.87 -
SOLCI003680400       -            643 EOG0936059L          -            524   3.8e-41  143.3  31.2   6   7   1.4e-06   0.00022   21.9   1.5   339   408   425   494   424   506 0.85 -
SOLCI003680400       -            643 EOG0936059L          -            524   3.8e-41  143.3  31.2   7   7   2.9e-11   4.5e-09   37.4   1.4   338   453   528   640   499   642 0.68 -
SOLCI002531100       -            617 EOG0936059L          -            524   5.9e-41  142.6  25.8   1   7   0.00013      0.02   15.5   0.4   352   408     7    64     3    76 0.82 -
SOLCI002531100       -            617 EOG0936059L          -            524   5.9e-41  142.6  25.8   2   7   4.7e-11   7.2e-09   36.8   0.2   334   424    77   168    72   173 0.92 -
SOLCI002531100       -            617 EOG0936059L          -            524   5.9e-41  142.6  25.8   3   7   2.4e-05    0.0037   17.9   0.5   361   422   176   238   172   243 0.89 -
SOLCI002531100       -            617 EOG0936059L          -            524   5.9e-41  142.6  25.8   4   7    0.0012      0.18   12.4   0.8   358   425   251   321   229   322 0.73 -
SOLCI002531100       -            617 EOG0936059L          -            524   5.9e-41  142.6  25.8   5   7   6.5e-10     1e-07   33.0   0.1   338   427   304   395   296   398 0.89 -
SOLCI002531100       -            617 EOG0936059L          -            524   5.9e-41  142.6  25.8   6   7   5.2e-09     8e-07   30.0   0.1   359   426   397   466   393   469 0.79 -
SOLCI002531100       -            617 EOG0936059L          -            524   5.9e-41  142.6  25.8   7   7   8.4e-10   1.3e-07   32.6   0.2   355   492   441   582   441   606 0.73 -
SOLCI002250300       -            733 EOG0936059L          -            524   9.8e-41  141.9  22.4   1   7     7e-05     0.011   16.4   0.4   364   423     2    64     1    86 0.87 -
SOLCI002250300       -            733 EOG0936059L          -            524   9.8e-41  141.9  22.4   2   7   0.00029     0.045   14.3   0.2   362   428    95   163    83   168 0.85 -
SOLCI002250300       -            733 EOG0936059L          -            524   9.8e-41  141.9  22.4   3   7   1.5e-05    0.0024   18.6   0.4   339   409   168   240   161   261 0.79 -
SOLCI002250300       -            733 EOG0936059L          -            524   9.8e-41  141.9  22.4   4   7   3.9e-10   5.9e-08   33.7   0.1   339   431   267   363   257   369 0.83 -
SOLCI002250300       -            733 EOG0936059L          -            524   9.8e-41  141.9  22.4   5   7   1.6e-08   2.5e-06   28.4   0.2   339   428   362   454   360   458 0.88 -
SOLCI002250300       -            733 EOG0936059L          -            524   9.8e-41  141.9  22.4   6   7   3.2e-08     5e-06   27.4   0.1   339   426   459   548   453   554 0.90 -
SOLCI002250300       -            733 EOG0936059L          -            524   9.8e-41  141.9  22.4   7   7   7.9e-05     0.012   16.2   0.1   387   454   597   665   576   668 0.84 -
SOLCI003129400       -           1022 EOG0936059L          -            524   1.3e-40  141.5  26.7   1   9      0.26        40    4.6   0.2   358   396   142   181   117   194 0.61 -
SOLCI003129400       -           1022 EOG0936059L          -            524   1.3e-40  141.5  26.7   2   9      0.42        64    3.9   0.1   353   418   197   269   189   276 0.74 -
SOLCI003129400       -           1022 EOG0936059L          -            524   1.3e-40  141.5  26.7   3   9   2.3e-06   0.00035   21.3   0.3   356   422   302   369   278   388 0.78 -
SOLCI003129400       -           1022 EOG0936059L          -            524   1.3e-40  141.5  26.7   4   9       1.3   1.9e+02    2.3   0.0   367   428   433   495   422   499 0.58 -
SOLCI003129400       -           1022 EOG0936059L          -            524   1.3e-40  141.5  26.7   5   9     0.022       3.4    8.1   0.0   366   425   457   517   449   521 0.74 -
SOLCI003129400       -           1022 EOG0936059L          -            524   1.3e-40  141.5  26.7   6   9   1.6e-07   2.5e-05   25.1   0.2   343   426   505   591   496   596 0.88 -
SOLCI003129400       -           1022 EOG0936059L          -            524   1.3e-40  141.5  26.7   7   9   1.2e-09   1.9e-07   32.1   0.1   340   421   598   681   595   686 0.92 -
SOLCI003129400       -           1022 EOG0936059L          -            524   1.3e-40  141.5  26.7   8   9   5.5e-10   8.5e-08   33.2   0.2   341   441   647   745   646   756 0.89 -
SOLCI003129400       -           1022 EOG0936059L          -            524   1.3e-40  141.5  26.7   9   9     2e-13     3e-11   44.6   0.1   327   453   819   946   797   950 0.85 -
SOLCI002599500       -           1207 EOG0936059L          -            524   2.8e-40  140.4  33.5   1   9     0.031       4.7    7.7   0.6   330   401    73   152    66   155 0.76 -
SOLCI002599500       -           1207 EOG0936059L          -            524   2.8e-40  140.4  33.5   2   9   2.1e-05    0.0033   18.1   0.2   337   424   135   230   128   233 0.78 -
SOLCI002599500       -           1207 EOG0936059L          -            524   2.8e-40  140.4  33.5   3   9   1.6e-05    0.0025   18.5   0.4   360   424   234   299   231   302 0.91 -
SOLCI002599500       -           1207 EOG0936059L          -            524   2.8e-40  140.4  33.5   4   9   2.3e-07   3.5e-05   24.6   0.4   347   425   314   396   301   400 0.81 -
SOLCI002599500       -           1207 EOG0936059L          -            524   2.8e-40  140.4  33.5   5   9   5.6e-07   8.6e-05   23.3   0.3   355   426   372   447   369   450 0.83 -
SOLCI002599500       -           1207 EOG0936059L          -            524   2.8e-40  140.4  33.5   6   9   7.1e-10   1.1e-07   32.9   2.8   340   428   405   497   402   509 0.90 -
SOLCI002599500       -           1207 EOG0936059L          -            524   2.8e-40  140.4  33.5   7   9   1.6e-08   2.4e-06   28.4   1.7   346   427   437   520   432   534 0.86 -
SOLCI002599500       -           1207 EOG0936059L          -            524   2.8e-40  140.4  33.5   8   9   5.3e-07   8.2e-05   23.4   0.4   335   407   522   595   520   608 0.78 -
SOLCI002599500       -           1207 EOG0936059L          -            524   2.8e-40  140.4  33.5   9   9   5.8e-11   8.9e-09   36.4   0.0   340   448   667   774   662   857 0.72 -
SOLCI000879600       -           1013 EOG0936059L          -            524     3e-40  140.3  15.4   1   7   1.7e-11   2.6e-09   38.2   0.1   331   426    63   161    31   177 0.89 -
SOLCI000879600       -           1013 EOG0936059L          -            524     3e-40  140.3  15.4   2   7   0.00036     0.055   14.0   0.1   362   429   143   213   138   222 0.87 -
SOLCI000879600       -           1013 EOG0936059L          -            524     3e-40  140.3  15.4   3   7   3.8e-06   0.00058   20.6   1.3   339   421   217   301   213   310 0.79 -
SOLCI000879600       -           1013 EOG0936059L          -            524     3e-40  140.3  15.4   4   7   2.4e-06   0.00037   21.2   0.1   337   396   311   371   303   403 0.81 -
SOLCI000879600       -           1013 EOG0936059L          -            524     3e-40  140.3  15.4   5   7         1   1.6e+02    2.6   0.0   357   409   381   436   376   438 0.83 -
SOLCI000879600       -           1013 EOG0936059L          -            524     3e-40  140.3  15.4   6   7   1.1e-05    0.0017   19.1   0.0   346   405   419   479   407   492 0.85 -
SOLCI000879600       -           1013 EOG0936059L          -            524     3e-40  140.3  15.4   7   7   4.7e-12   7.3e-10   40.0   0.1   341   488   522   679   518   694 0.70 -
SOLCI000310700       -            816 EOG0936059L          -            524   4.9e-40  139.6  34.8   1   8     0.012       1.8    9.0   0.0   360   424    35    99    22   102 0.88 -
SOLCI000310700       -            816 EOG0936059L          -            524   4.9e-40  139.6  34.8   2   8   1.3e-06    0.0002   22.1   0.2   356   426   101   173    97   176 0.87 -
SOLCI000310700       -            816 EOG0936059L          -            524   4.9e-40  139.6  34.8   3   8   0.00048     0.073   13.6   0.0   354   420   171   238   169   244 0.91 -
SOLCI000310700       -            816 EOG0936059L          -            524   4.9e-40  139.6  34.8   4   8   2.4e-07   3.6e-05   24.5   1.0   353   429   240   318   232   330 0.84 -
SOLCI000310700       -            816 EOG0936059L          -            524   4.9e-40  139.6  34.8   5   8    0.0004     0.061   13.9   0.3   338   401   297   360   293   369 0.81 -
SOLCI000310700       -            816 EOG0936059L          -            524   4.9e-40  139.6  34.8   6   8   0.00031     0.048   14.2   1.4   350   454   360   464   346   477 0.75 -
SOLCI000310700       -            816 EOG0936059L          -            524   4.9e-40  139.6  34.8   7   8   4.7e-08   7.3e-06   26.8   1.8   356   466   483   596   465   604 0.76 -
SOLCI000310700       -            816 EOG0936059L          -            524   4.9e-40  139.6  34.8   8   8   3.1e-15   4.8e-13   50.5   1.0   336   451   606   721   596   727 0.88 -
SOLCI002216100       -            776 EOG0936059L          -            524   1.2e-39  138.3  31.7   1   7   9.3e-05     0.014   16.0   0.2   287   422    32   176    20   180 0.74 -
SOLCI002216100       -            776 EOG0936059L          -            524   1.2e-39  138.3  31.7   2   7    0.0011      0.16   12.5   1.6   339   427   184   278   180   279 0.79 -
SOLCI002216100       -            776 EOG0936059L          -            524   1.2e-39  138.3  31.7   3   7   0.00032     0.049   14.2   0.3   358   421   280   346   277   350 0.85 -
SOLCI002216100       -            776 EOG0936059L          -            524   1.2e-39  138.3  31.7   4   7   4.5e-10   6.9e-08   33.5   0.3   335   426   330   427   328   428 0.87 -
SOLCI002216100       -            776 EOG0936059L          -            524   1.2e-39  138.3  31.7   5   7   3.7e-08   5.7e-06   27.2   0.1   363   426   410   476   404   478 0.87 -
SOLCI002216100       -            776 EOG0936059L          -            524   1.2e-39  138.3  31.7   6   7   1.7e-08   2.7e-06   28.3   0.3   354   427   474   549   472   561 0.86 -
SOLCI002216100       -            776 EOG0936059L          -            524   1.2e-39  138.3  31.7   7   7   2.8e-12   4.3e-10   40.8   1.2   340   484   624   771   618   774 0.79 -
SOLCI001555200       -           1012 EOG0936059L          -            524   1.5e-39  138.0  27.4   1   8    0.0089       1.4    9.4   0.2   363   402    77   117    72   119 0.88 -
SOLCI001555200       -           1012 EOG0936059L          -            524   1.5e-39  138.0  27.4   2   8   4.4e-08   6.8e-06   26.9   0.7   350   426   112   192   111   206 0.89 -
SOLCI001555200       -           1012 EOG0936059L          -            524   1.5e-39  138.0  27.4   3   8   1.5e-06   0.00023   21.9   0.1   341   425   177   265   173   269 0.85 -
SOLCI001555200       -           1012 EOG0936059L          -            524   1.5e-39  138.0  27.4   4   8   3.5e-10   5.3e-08   33.9   0.5   338   426   224   314   215   318 0.88 -
SOLCI001555200       -           1012 EOG0936059L          -            524   1.5e-39  138.0  27.4   5   8   1.4e-10   2.2e-08   35.2   0.6   342   432   300   392   296   399 0.88 -
SOLCI001555200       -           1012 EOG0936059L          -            524   1.5e-39  138.0  27.4   6   8   7.4e-05     0.011   16.3   0.0   365   423   394   455   389   457 0.87 -
SOLCI001555200       -           1012 EOG0936059L          -            524   1.5e-39  138.0  27.4   7   8   1.4e-09   2.2e-07   31.8   0.0   340   426   418   506   411   510 0.92 -
SOLCI001555200       -           1012 EOG0936059L          -            524   1.5e-39  138.0  27.4   8   8     3e-06   0.00046   20.9   1.5   335   416   509   591   505   596 0.87 -
SOLCI002136200       -            894 EOG0936059L          -            524   1.6e-39  137.9  22.3   1   5   3.8e-12   5.8e-10   40.4   0.1   315   428    48   165    17   168 0.85 -
SOLCI002136200       -            894 EOG0936059L          -            524   1.6e-39  137.9  22.3   2   5   2.7e-08   4.2e-06   27.6   0.4   354   426   161   235   159   237 0.83 -
SOLCI002136200       -            894 EOG0936059L          -            524   1.6e-39  137.9  22.3   3   5   3.9e-08     6e-06   27.1   0.4   336   428   239   333   237   335 0.92 -
SOLCI002136200       -            894 EOG0936059L          -            524   1.6e-39  137.9  22.3   4   5     2e-11   3.1e-09   38.0   1.3   334   426   333   427   331   429 0.92 -
SOLCI002136200       -            894 EOG0936059L          -            524   1.6e-39  137.9  22.3   5   5   3.5e-11   5.4e-09   37.2   2.1   340   456   387   503   384   564 0.90 -
SOLCI000834500       -            904 EOG0936059L          -            524   1.8e-39  137.8  20.1   1   8    0.0004     0.061   13.9   0.1   330   405    61   142    41   159 0.60 -
SOLCI000834500       -            904 EOG0936059L          -            524   1.8e-39  137.8  20.1   2   8    0.0019      0.29   11.7   0.1   354   424   189   264   169   266 0.82 -
SOLCI000834500       -            904 EOG0936059L          -            524   1.8e-39  137.8  20.1   3   8   6.4e-10   9.8e-08   33.0   0.2   330   422   240   332   239   339 0.90 -
SOLCI000834500       -            904 EOG0936059L          -            524   1.8e-39  137.8  20.1   4   8    0.0077       1.2    9.6   0.1   340   421   320   403   317   411 0.79 -
SOLCI000834500       -            904 EOG0936059L          -            524   1.8e-39  137.8  20.1   5   8     6e-05    0.0091   16.6   0.0   341   422   417   497   412   506 0.80 -
SOLCI000834500       -            904 EOG0936059L          -            524   1.8e-39  137.8  20.1   6   8   3.2e-08   4.9e-06   27.4   2.0   338   425   510   599   502   603 0.91 -
SOLCI000834500       -            904 EOG0936059L          -            524   1.8e-39  137.8  20.1   7   8     0.018       2.7    8.5   0.0   359   403   604   649   601   656 0.83 -
SOLCI000834500       -            904 EOG0936059L          -            524   1.8e-39  137.8  20.1   8   8   6.9e-10   1.1e-07   32.9   0.0   340   453   695   808   691   820 0.82 -
SOLCI001114500       -            981 EOG0936059L          -            524   1.9e-39  137.7  32.9   1   6     4e-06   0.00061   20.5   1.9   337   423    74   162    56   167 0.90 -
SOLCI001114500       -            981 EOG0936059L          -            524   1.9e-39  137.7  32.9   2   6    0.0026       0.4   11.2   0.3   356   426   141   215   140   220 0.84 -
SOLCI001114500       -            981 EOG0936059L          -            524   1.9e-39  137.7  32.9   3   6   1.1e-09   1.6e-07   32.3   1.0   337   425   220   309   213   313 0.91 -
SOLCI001114500       -            981 EOG0936059L          -            524   1.9e-39  137.7  32.9   4   6   4.5e-08   6.9e-06   26.9   0.2   341   430   318   409   313   419 0.85 -
SOLCI001114500       -            981 EOG0936059L          -            524   1.9e-39  137.7  32.9   5   6   3.2e-09   4.9e-07   30.7   0.3   341   427   414   502   411   504 0.90 -
SOLCI001114500       -            981 EOG0936059L          -            524   1.9e-39  137.7  32.9   6   6   3.8e-13   5.8e-11   43.7   2.9   334   417   503   586   501   591 0.95 -
SOLCI000310500       -            936 EOG0936059L          -            524   2.1e-39  137.5  37.8   1  10     0.021       3.2    8.2   0.0   360   425    55   120    31   125 0.86 -
SOLCI000310500       -            936 EOG0936059L          -            524   2.1e-39  137.5  37.8   2  10     2e-06    0.0003   21.5   0.2   338   424   127   215   122   217 0.85 -
SOLCI000310500       -            936 EOG0936059L          -            524   2.1e-39  137.5  37.8   3  10   1.2e-05    0.0018   18.9   0.1   339   427   200   288   197   290 0.94 -
SOLCI000310500       -            936 EOG0936059L          -            524   2.1e-39  137.5  37.8   4  10   7.7e-09   1.2e-06   29.4   1.0   352   429   259   338   247   350 0.83 -
SOLCI000310500       -            936 EOG0936059L          -            524   2.1e-39  137.5  37.8   5  10    0.0038      0.59   10.6   1.0   340   408   319   387   317   405 0.78 -
SOLCI000310500       -            936 EOG0936059L          -            524   2.1e-39  137.5  37.8   6  10     0.044       6.8    7.1   3.0   352   405   382   435   362   480 0.71 -
SOLCI000310500       -            936 EOG0936059L          -            524   2.1e-39  137.5  37.8   7  10    0.0052       0.8   10.2   0.1   387   425   510   549   464   552 0.76 -
SOLCI000310500       -            936 EOG0936059L          -            524   2.1e-39  137.5  37.8   8  10   6.5e-06     0.001   19.8   0.2   352   426   498   575   482   578 0.77 -
SOLCI000310500       -            936 EOG0936059L          -            524   2.1e-39  137.5  37.8   9  10     5e-07   7.6e-05   23.5   0.8   340   441   559   663   553   681 0.83 -
SOLCI000310500       -            936 EOG0936059L          -            524   2.1e-39  137.5  37.8  10  10   5.7e-15   8.7e-13   49.7   0.9   336   453   726   843   716   849 0.87 -
SOLCI006753100       -            960 EOG0936059L          -            524   2.5e-39  137.3  17.0   1   8   6.4e-09   9.9e-07   29.7   0.3   326   423    63   165    26   173 0.83 -
SOLCI006753100       -            960 EOG0936059L          -            524   2.5e-39  137.3  17.0   2   8   2.2e-08   3.3e-06   28.0   0.0   341   426   177   265   172   268 0.89 -
SOLCI006753100       -            960 EOG0936059L          -            524   2.5e-39  137.3  17.0   3   8   1.2e-05    0.0019   18.9   0.1   357   426   266   337   263   344 0.62 -
SOLCI006753100       -            960 EOG0936059L          -            524   2.5e-39  137.3  17.0   4   8   8.9e-09   1.4e-06   29.2   0.0   341   425   298   384   293   386 0.89 -
SOLCI006753100       -            960 EOG0936059L          -            524   2.5e-39  137.3  17.0   5   8   3.6e-06   0.00055   20.6   0.1   339   425   344   432   341   436 0.91 -
SOLCI006753100       -            960 EOG0936059L          -            524   2.5e-39  137.3  17.0   6   8   1.7e-05    0.0026   18.4   0.2   334   426   387   482   384   485 0.87 -
SOLCI006753100       -            960 EOG0936059L          -            524   2.5e-39  137.3  17.0   7   8   1.9e-05    0.0029   18.2   0.2   341   404   443   507   439   509 0.85 -
SOLCI006753100       -            960 EOG0936059L          -            524   2.5e-39  137.3  17.0   8   8   9.3e-09   1.4e-06   29.2   0.1   334   403   508   578   506   597 0.91 -
SOLCI005026300       -            957 EOG0936059L          -            524   3.1e-39  137.0  18.0   1   7     7e-06    0.0011   19.7   0.1   338   427    63   154    49   161 0.86 -
SOLCI005026300       -            957 EOG0936059L          -            524   3.1e-39  137.0  18.0   2   7   3.8e-06   0.00058   20.6   0.1   353   426   176   251   156   251 0.89 -
SOLCI005026300       -            957 EOG0936059L          -            524   3.1e-39  137.0  18.0   3   7   9.7e-12   1.5e-09   39.0   0.1   339   426   210   299   206   304 0.91 -
SOLCI005026300       -            957 EOG0936059L          -            524   3.1e-39  137.0  18.0   4   7   1.2e-05    0.0018   18.9   0.0   360   424   303   369   299   377 0.87 -
SOLCI005026300       -            957 EOG0936059L          -            524   3.1e-39  137.0  18.0   5   7   3.9e-06    0.0006   20.5   0.1   364   426   379   443   370   449 0.84 -
SOLCI005026300       -            957 EOG0936059L          -            524   3.1e-39  137.0  18.0   6   7   4.1e-10   6.3e-08   33.6   1.0   339   429   402   494   401   495 0.92 -
SOLCI005026300       -            957 EOG0936059L          -            524   3.1e-39  137.0  18.0   7   7   3.1e-13   4.7e-11   44.0   2.9   337   505   448   619   441   631 0.76 -
SOLCI004438400       -            699 EOG0936059L          -            524   3.4e-39  136.8  18.4   1   6   3.6e-09   5.6e-07   30.5   0.0   329   426    43   145    33   150 0.87 -
SOLCI004438400       -            699 EOG0936059L          -            524   3.4e-39  136.8  18.4   2   6     4e-12   6.1e-10   40.3   1.6   338   426   151   241   147   246 0.92 -
SOLCI004438400       -            699 EOG0936059L          -            524   3.4e-39  136.8  18.4   3   6    0.0098       1.5    9.3   0.2   383   425   245   288   238   292 0.70 -
SOLCI004438400       -            699 EOG0936059L          -            524   3.4e-39  136.8  18.4   4   6   1.5e-06   0.00024   21.9   0.3   356   427   289   363   287   366 0.87 -
SOLCI004438400       -            699 EOG0936059L          -            524   3.4e-39  136.8  18.4   5   6     0.089        14    6.1   0.0   334   404   364   438   360   461 0.60 -
SOLCI004438400       -            699 EOG0936059L          -            524   3.4e-39  136.8  18.4   6   6   1.2e-11   1.8e-09   38.7   0.4   339   460   485   606   474   633 0.86 -
SOLCI000227400       -            850 EOG0936059L          -            524   5.1e-39  136.2  28.4   1   9       1.3   2.1e+02    2.2   0.1   328   391    26    97    17    99 0.66 -
SOLCI000227400       -            850 EOG0936059L          -            524   5.1e-39  136.2  28.4   2   9   2.1e-05    0.0032   18.1   0.8   344   427    95   182    88   183 0.80 -
SOLCI000227400       -            850 EOG0936059L          -            524   5.1e-39  136.2  28.4   3   9   9.6e-07   0.00015   22.5   0.4   341   426   166   253   163   258 0.93 -
SOLCI000227400       -            850 EOG0936059L          -            524   5.1e-39  136.2  28.4   4   9     2e-11   3.1e-09   38.0   0.7   338   429   259   352   254   363 0.89 -
SOLCI000227400       -            850 EOG0936059L          -            524   5.1e-39  136.2  28.4   5   9    0.0013       0.2   12.2   0.1   352   418   368   435   359   442 0.90 -
SOLCI000227400       -            850 EOG0936059L          -            524   5.1e-39  136.2  28.4   6   9      0.43        66    3.9   0.0   382   422   445   488   425   494 0.53 -
SOLCI000227400       -            850 EOG0936059L          -            524   5.1e-39  136.2  28.4   7   9   8.2e-05     0.013   16.2   0.2   358   420   492   556   473   558 0.76 -
SOLCI000227400       -            850 EOG0936059L          -            524   5.1e-39  136.2  28.4   8   9    0.0041      0.63   10.5   0.0   341   405   558   624   556   641 0.85 -
SOLCI000227400       -            850 EOG0936059L          -            524   5.1e-39  136.2  28.4   9   9   1.3e-11     2e-09   38.6   0.2   339   441   672   780   665   795 0.81 -
SOLCI005390200       -           1058 EOG0936059L          -            524     8e-39  135.6  28.5   1   6   3.9e-06    0.0006   20.5   0.6   337   405    76   146    54   161 0.76 -
SOLCI005390200       -           1058 EOG0936059L          -            524     8e-39  135.6  28.5   2   6   0.00076      0.12   13.0   0.1   352   423   140   213   138   215 0.78 -
SOLCI005390200       -           1058 EOG0936059L          -            524     8e-39  135.6  28.5   3   6   1.2e-07   1.9e-05   25.5   1.2   338   441   198   307   196   312 0.84 -
SOLCI005390200       -           1058 EOG0936059L          -            524     8e-39  135.6  28.5   4   6    0.0014      0.22   12.1   0.5   385   442   299   351   292   362 0.57 -
SOLCI005390200       -           1058 EOG0936059L          -            524     8e-39  135.6  28.5   5   6   4.2e-12   6.4e-10   40.2   1.9   340   423   368   453   358   458 0.90 -
SOLCI005390200       -           1058 EOG0936059L          -            524     8e-39  135.6  28.5   6   6   1.4e-14   2.1e-12   48.4   0.3   339   429   472   562   469   651 0.74 -
SOLCI003364700       -            746 EOG0936059L          -            524     1e-38  135.2  28.8   1   7   5.2e-07     8e-05   23.4   0.3   337   424    95   185    74   190 0.83 -
SOLCI003364700       -            746 EOG0936059L          -            524     1e-38  135.2  28.8   2   7   1.5e-05    0.0024   18.6   0.7   358   423   165   233   163   237 0.84 -
SOLCI003364700       -            746 EOG0936059L          -            524     1e-38  135.2  28.8   3   7   0.00053     0.081   13.5   0.5   360   405   237   283   234   286 0.89 -
SOLCI003364700       -            746 EOG0936059L          -            524     1e-38  135.2  28.8   4   7   5.2e-10     8e-08   33.3   0.4   338   426   287   380   284   384 0.89 -
SOLCI003364700       -            746 EOG0936059L          -            524     1e-38  135.2  28.8   5   7   4.9e-05    0.0075   16.9   0.3   355   426   379   452   378   455 0.86 -
SOLCI003364700       -            746 EOG0936059L          -            524     1e-38  135.2  28.8   6   7   3.1e-08   4.7e-06   27.5   0.1   335   402   455   523   452   532 0.90 -
SOLCI003364700       -            746 EOG0936059L          -            524     1e-38  135.2  28.8   7   7   1.1e-08   1.6e-06   29.0   0.0   340   422   575   659   565   733 0.82 -
SOLCI004469300       -           1002 EOG0936059L          -            524   1.1e-38  135.1  17.3   1   9       2.8   4.3e+02    1.2   0.0   382   425    69   114    46   118 0.77 -
SOLCI004469300       -           1002 EOG0936059L          -            524   1.1e-38  135.1  17.3   2   9   9.2e-08   1.4e-05   25.9   0.2   354   429   114   191   110   202 0.87 -
SOLCI004469300       -           1002 EOG0936059L          -            524   1.1e-38  135.1  17.3   3   9   8.2e-05     0.013   16.1   0.0   350   424   207   283   193   287 0.84 -
SOLCI004469300       -           1002 EOG0936059L          -            524   1.1e-38  135.1  17.3   4   9   1.2e-07   1.9e-05   25.5   0.1   339   425   244   332   238   336 0.91 -
SOLCI004469300       -           1002 EOG0936059L          -            524   1.1e-38  135.1  17.3   5   9   1.3e-07   2.1e-05   25.3   0.1   341   426   270   357   267   361 0.85 -
SOLCI004469300       -           1002 EOG0936059L          -            524   1.1e-38  135.1  17.3   6   9   3.3e-07   5.1e-05   24.1   0.0   357   426   334   405   331   410 0.88 -
SOLCI004469300       -           1002 EOG0936059L          -            524   1.1e-38  135.1  17.3   7   9   1.3e-06    0.0002   22.1   0.2   357   442   406   490   403   506 0.82 -
SOLCI004469300       -           1002 EOG0936059L          -            524   1.1e-38  135.1  17.3   8   9     8e-07   0.00012   22.8   0.6   341   429   438   528   435   531 0.89 -
SOLCI004469300       -           1002 EOG0936059L          -            524   1.1e-38  135.1  17.3   9   9   1.8e-10   2.7e-08   34.8   1.2   338   420   531   613   523   618 0.72 -
SOLCI005700000       -            939 EOG0936059L          -            524   1.3e-38  135.0  31.3   1  10      0.36        55    4.1   0.4   352   401   134   184    69   190 0.68 -
SOLCI005700000       -            939 EOG0936059L          -            524   1.3e-38  135.0  31.3   2  10      0.15        23    5.4   0.0   360   410   166   218   159   237 0.73 -
SOLCI005700000       -            939 EOG0936059L          -            524   1.3e-38  135.0  31.3   3  10   1.1e-06   0.00018   22.3   0.2   357   425   235   305   216   306 0.87 -
SOLCI005700000       -            939 EOG0936059L          -            524   1.3e-38  135.0  31.3   4  10   3.6e-09   5.5e-07   30.5   0.5   342   404   292   355   285   359 0.88 -
SOLCI005700000       -            939 EOG0936059L          -            524   1.3e-38  135.0  31.3   5  10    0.0004     0.062   13.9   0.0   370   427   355   414   352   417 0.87 -
SOLCI005700000       -            939 EOG0936059L          -            524   1.3e-38  135.0  31.3   6  10      0.05       7.7    7.0   0.0   381   427   464   512   454   542 0.73 -
SOLCI005700000       -            939 EOG0936059L          -            524   1.3e-38  135.0  31.3   7  10       1.2   1.8e+02    2.4   0.0   366   420   526   578   522   593 0.73 -
SOLCI005700000       -            939 EOG0936059L          -            524   1.3e-38  135.0  31.3   8  10   1.6e-06   0.00025   21.8   0.0   361   423   594   658   571   661 0.67 -
SOLCI005700000       -            939 EOG0936059L          -            524   1.3e-38  135.0  31.3   9  10   1.6e-05    0.0025   18.5   0.0   335   405   640   711   640   750 0.84 -
SOLCI005700000       -            939 EOG0936059L          -            524   1.3e-38  135.0  31.3  10  10     1e-12   1.6e-10   42.2   2.1   338   454   760   875   746   883 0.86 -
SOLCI003353900       -           1092 EOG0936059L          -            524   6.3e-38  132.6  22.8   1   9   3.6e-11   5.5e-09   37.1   0.4   316   422    58   163    41   171 0.89 -
SOLCI003353900       -           1092 EOG0936059L          -            524   6.3e-38  132.6  22.8   2   9     0.029       4.4    7.8   0.1   358   419   145   209   141   211 0.74 -
SOLCI003353900       -           1092 EOG0936059L          -            524   6.3e-38  132.6  22.8   3   9   0.00068       0.1   13.1   0.2   343   426   179   262   169   265 0.69 -
SOLCI003353900       -           1092 EOG0936059L          -            524   6.3e-38  132.6  22.8   4   9   1.2e-07   1.9e-05   25.5   0.1   337   423   243   331   239   333 0.86 -
SOLCI003353900       -           1092 EOG0936059L          -            524   6.3e-38  132.6  22.8   5   9   1.6e-07   2.5e-05   25.1   0.1   334   421   264   353   261   357 0.89 -
SOLCI003353900       -           1092 EOG0936059L          -            524   6.3e-38  132.6  22.8   6   9   1.9e-06   0.00029   21.6   0.1   340   424   318   405   315   411 0.87 -
SOLCI003353900       -           1092 EOG0936059L          -            524   6.3e-38  132.6  22.8   7   9   4.2e-09   6.4e-07   30.3   0.3   361   430   412   483   407   493 0.80 -
SOLCI003353900       -           1092 EOG0936059L          -            524   6.3e-38  132.6  22.8   8   9   1.3e-06   0.00021   22.0   0.1   341   423   564   647   558   650 0.86 -
SOLCI003353900       -           1092 EOG0936059L          -            524   6.3e-38  132.6  22.8   9   9      0.18        28    5.1   0.1   336   373   632   667   628   684 0.76 -
SOLCI005415500       -           1032 EOG0936059L          -            524   7.5e-38  132.4  31.6   1   8   2.4e-10   3.8e-08   34.4   0.8   329   426    73   176    63   180 0.86 -
SOLCI005415500       -           1032 EOG0936059L          -            524   7.5e-38  132.4  31.6   2   8   2.5e-05    0.0038   17.9   1.0   340   422   184   268   179   272 0.87 -
SOLCI005415500       -           1032 EOG0936059L          -            524   7.5e-38  132.4  31.6   3   8   9.4e-05     0.014   16.0   0.1   358   424   250   319   246   323 0.80 -
SOLCI005415500       -           1032 EOG0936059L          -            524   7.5e-38  132.4  31.6   4   8   2.3e-05    0.0035   18.0   0.2   339   426   304   400   301   405 0.81 -
SOLCI005415500       -           1032 EOG0936059L          -            524   7.5e-38  132.4  31.6   5   8    0.0091       1.4    9.4   0.2   385   422   406   444   402   445 0.48 -
SOLCI005415500       -           1032 EOG0936059L          -            524   7.5e-38  132.4  31.6   6   8   5.4e-11   8.3e-09   36.6   0.7   340   424   432   518   428   520 0.91 -
SOLCI005415500       -           1032 EOG0936059L          -            524   7.5e-38  132.4  31.6   7   8   3.9e-09   6.1e-07   30.4   0.1   336   424   476   566   475   570 0.92 -
SOLCI005415500       -           1032 EOG0936059L          -            524   7.5e-38  132.4  31.6   8   8     2e-08   3.1e-06   28.1   1.4   339   492   527   690   526   695 0.71 -
SOLCI001110400       -            904 EOG0936059L          -            524   1.8e-37  131.1   5.0   1   2   1.4e-37   2.2e-35  124.2   0.5     5   426    39   480    35   482 0.83 -
SOLCI001110400       -            904 EOG0936059L          -            524   1.8e-37  131.1   5.0   2   2   2.3e-05    0.0036   18.0   0.4   339   392   463   516   458   565 0.77 -
SOLCI002911400       -            968 EOG0936059L          -            524   2.4e-37  130.7  28.7   1  10     0.001      0.16   12.5   0.2   338   425   161   257   144   264 0.78 -
SOLCI002911400       -            968 EOG0936059L          -            524   2.4e-37  130.7  28.7   2  10     0.059         9    6.7   0.1   378   422   285   329   258   332 0.75 -
SOLCI002911400       -            968 EOG0936059L          -            524   2.4e-37  130.7  28.7   3  10   9.2e-09   1.4e-06   29.2   0.1   339   424   316   401   309   407 0.91 -
SOLCI002911400       -            968 EOG0936059L          -            524   2.4e-37  130.7  28.7   4  10      0.11        17    5.8   0.2   342   396   390   445   386   461 0.74 -
SOLCI002911400       -            968 EOG0936059L          -            524   2.4e-37  130.7  28.7   5  10      0.52        79    3.6   0.2   340   375   411   447   405   490 0.81 -
SOLCI002911400       -            968 EOG0936059L          -            524   2.4e-37  130.7  28.7   6  10    0.0028      0.43   11.1   0.2   361   439   506   583   492   585 0.79 -
SOLCI002911400       -            968 EOG0936059L          -            524   2.4e-37  130.7  28.7   7  10    0.0012      0.18   12.4   0.0   365   426   555   619   549   621 0.76 -
SOLCI002911400       -            968 EOG0936059L          -            524   2.4e-37  130.7  28.7   8  10   2.5e-07   3.8e-05   24.5   0.2   339   424   578   664   572   668 0.93 -
SOLCI002911400       -            968 EOG0936059L          -            524   2.4e-37  130.7  28.7   9  10   1.8e-05    0.0028   18.3   0.2   334   405   644   717   643   725 0.81 -
SOLCI002911400       -            968 EOG0936059L          -            524   2.4e-37  130.7  28.7  10  10   3.5e-16   5.4e-14   53.7   0.4   336   454   766   883   752   887 0.86 -
SOLCI002653000       -            700 EOG0936059L          -            524   2.8e-37  130.5  28.5   1   6   2.6e-08   4.1e-06   27.7   0.2   328   411    76   168    62   181 0.72 -
SOLCI002653000       -            700 EOG0936059L          -            524   2.8e-37  130.5  28.5   2   6     0.078        12    6.3   0.1   341   411   195   265   185   282 0.55 -
SOLCI002653000       -            700 EOG0936059L          -            524   2.8e-37  130.5  28.5   3   6   0.00038     0.058   14.0   0.0   348   422   274   349   263   355 0.84 -
SOLCI002653000       -            700 EOG0936059L          -            524   2.8e-37  130.5  28.5   4   6   4.6e-14     7e-12   46.7   1.4   340   427   363   450   357   454 0.92 -
SOLCI002653000       -            700 EOG0936059L          -            524   2.8e-37  130.5  28.5   5   6   4.5e-12   6.8e-10   40.1   1.0   342   427   459   547   453   550 0.88 -
SOLCI002653000       -            700 EOG0936059L          -            524   2.8e-37  130.5  28.5   6   6   0.00047     0.072   13.7   0.7   333   404   547   621   545   633 0.84 -
SOLCI005546300       -            777 EOG0936059L          -            524   3.6e-37  130.1  19.0   1   5   5.7e-07   8.7e-05   23.3   0.1   326   425    44   151    16   154 0.77 -
SOLCI005546300       -            777 EOG0936059L          -            524   3.6e-37  130.1  19.0   2   5      0.16        25    5.3   0.0   359   418   131   192   127   205 0.78 -
SOLCI005546300       -            777 EOG0936059L          -            524   3.6e-37  130.1  19.0   3   5   2.8e-09   4.3e-07   30.9   1.0   335   425   209   302   204   303 0.88 -
SOLCI005546300       -            777 EOG0936059L          -            524   3.6e-37  130.1  19.0   4   5   1.3e-09   1.9e-07   32.0   1.5   341   422   288   372   285   381 0.89 -
SOLCI005546300       -            777 EOG0936059L          -            524   3.6e-37  130.1  19.0   5   5   2.7e-17   4.2e-15   57.3   0.5   339   487   383   537   378   553 0.78 -
SOLCI005252400       -            739 EOG0936059L          -            524   3.8e-37  130.1  13.8   1   7      0.02       3.1    8.3   0.0   359   401     4    47     2    70 0.71 -
SOLCI005252400       -            739 EOG0936059L          -            524   3.8e-37  130.1  13.8   2   7   7.5e-10   1.1e-07   32.8   0.3   335   422   177   267   169   276 0.88 -
SOLCI005252400       -            739 EOG0936059L          -            524   3.8e-37  130.1  13.8   3   7   4.7e-05    0.0072   16.9   0.1   362   427   228   296   225   298 0.88 -
SOLCI005252400       -            739 EOG0936059L          -            524   3.8e-37  130.1  13.8   4   7   1.2e-06   0.00018   22.3   0.1   336   426   251   342   248   345 0.86 -
SOLCI005252400       -            739 EOG0936059L          -            524   3.8e-37  130.1  13.8   5   7   4.1e-09   6.3e-07   30.3   0.2   340   429   302   392   299   394 0.93 -
SOLCI005252400       -            739 EOG0936059L          -            524   3.8e-37  130.1  13.8   6   7   1.5e-11   2.3e-09   38.4   0.2   363   517   372   533   370   538 0.77 -
SOLCI005252400       -            739 EOG0936059L          -            524   3.8e-37  130.1  13.8   7   7   5.8e-09   8.9e-07   29.9   0.1   336   453   535   653   524   666 0.81 -
SOLCI005677900       -            593 EOG0936059L          -            524     1e-36  128.6  22.4   1   6   7.1e-10   1.1e-07   32.9   1.3   346   423   117   196   103   201 0.89 -
SOLCI005677900       -            593 EOG0936059L          -            524     1e-36  128.6  22.4   2   6   9.4e-10   1.4e-07   32.5   1.1   339   426   182   271   180   275 0.92 -
SOLCI005677900       -            593 EOG0936059L          -            524     1e-36  128.6  22.4   3   6   3.9e-07   5.9e-05   23.8   0.0   338   424   277   366   272   369 0.91 -
SOLCI005677900       -            593 EOG0936059L          -            524     1e-36  128.6  22.4   4   6   4.9e-05    0.0075   16.9   0.1   361   422   349   411   345   416 0.90 -
SOLCI005677900       -            593 EOG0936059L          -            524     1e-36  128.6  22.4   5   6   1.2e-07   1.8e-05   25.5   0.9   361   425   419   486   410   487 0.87 -
SOLCI005677900       -            593 EOG0936059L          -            524     1e-36  128.6  22.4   6   6   5.6e-10   8.6e-08   33.2   0.1   335   424   466   557   464   584 0.88 -
SOLCI000074200       -            446 EOG0936059L          -            524   1.3e-36  128.3  15.4   1   4   1.1e-12   1.7e-10   42.2   0.4   342   427     1    86     1    90 0.91 -
SOLCI000074200       -            446 EOG0936059L          -            524   1.3e-36  128.3  15.4   2   4   5.6e-13   8.6e-11   43.1   0.8   340   427    93   182    86   187 0.88 -
SOLCI000074200       -            446 EOG0936059L          -            524   1.3e-36  128.3  15.4   3   4    0.0016      0.24   11.9   0.1   361   427   186   253   180   257 0.90 -
SOLCI000074200       -            446 EOG0936059L          -            524   1.3e-36  128.3  15.4   4   4     4e-12   6.2e-10   40.3   0.5   341   453   305   417   295   419 0.81 -
SOLCI005511200       -           1106 EOG0936059L          -            524   3.7e-36  126.8  19.9   1   7   3.4e-08   5.1e-06   27.3   0.4   317   424    60   169    41   178 0.82 -
SOLCI005511200       -           1106 EOG0936059L          -            524   3.7e-36  126.8  19.9   2   7    0.0011      0.17   12.5   0.3   355   406   191   240   170   245 0.86 -
SOLCI005511200       -           1106 EOG0936059L          -            524   3.7e-36  126.8  19.9   3   7   2.8e-06   0.00043   21.0   0.1   361   441   243   324   237   325 0.84 -
SOLCI005511200       -           1106 EOG0936059L          -            524   3.7e-36  126.8  19.9   4   7   1.6e-06   0.00024   21.8   0.3   340   425   318   406   312   412 0.87 -
SOLCI005511200       -           1106 EOG0936059L          -            524   3.7e-36  126.8  19.9   5   7   4.2e-08   6.5e-06   27.0   0.0   339   405   414   481   409   498 0.80 -
SOLCI005511200       -           1106 EOG0936059L          -            524   3.7e-36  126.8  19.9   6   7     1e-07   1.6e-05   25.8   0.2   341   407   564   630   559   644 0.90 -
SOLCI005511200       -           1106 EOG0936059L          -            524   3.7e-36  126.8  19.9   7   7     0.032       4.9    7.6   0.0   353   405   623   677   622   692 0.82 -
SOLCI001583300       -           1115 EOG0936059L          -            524   6.8e-36  125.9  28.7   1   7      0.47        72    3.7   0.9   355   418   207   273   194   285 0.84 -
SOLCI001583300       -           1115 EOG0936059L          -            524   6.8e-36  125.9  28.7   2   7     0.035       5.4    7.5   0.2   354   422   354   425   335   432 0.82 -
SOLCI001583300       -           1115 EOG0936059L          -            524   6.8e-36  125.9  28.7   3   7   1.6e-10   2.4e-08   35.0   0.6   337   426   559   651   552   657 0.85 -
SOLCI001583300       -           1115 EOG0936059L          -            524   6.8e-36  125.9  28.7   4   7   1.4e-05    0.0022   18.7   0.1   343   426   638   721   636   724 0.82 -
SOLCI001583300       -           1115 EOG0936059L          -            524   6.8e-36  125.9  28.7   5   7   1.7e-06   0.00025   21.7   0.0   358   429   675   748   666   753 0.87 -
SOLCI001583300       -           1115 EOG0936059L          -            524   6.8e-36  125.9  28.7   6   7   1.4e-10   2.2e-08   35.2   0.5   338   431   727   821   722   838 0.85 -
SOLCI001583300       -           1115 EOG0936059L          -            524   6.8e-36  125.9  28.7   7   7   3.5e-13   5.4e-11   43.8   0.6   333   455   912  1035   901  1046 0.87 -
SOLCI000502100       -           1061 EOG0936059L          -            524   9.6e-36  125.4  35.2   1   6   2.1e-07   3.3e-05   24.7   0.2   329   425    60   161    46   162 0.79 -
SOLCI000502100       -           1061 EOG0936059L          -            524   9.6e-36  125.4  35.2   2   6   1.1e-09   1.7e-07   32.2   2.6   340   441   146   248   143   255 0.88 -
SOLCI000502100       -           1061 EOG0936059L          -            524   9.6e-36  125.4  35.2   3   6     1e-05    0.0015   19.2   0.3   362   427   268   336   254   339 0.87 -
SOLCI000502100       -           1061 EOG0936059L          -            524   9.6e-36  125.4  35.2   4   6   4.7e-09   7.2e-07   30.1   2.6   335   425   340   426   334   430 0.91 -
SOLCI000502100       -           1061 EOG0936059L          -            524   9.6e-36  125.4  35.2   5   6   2.4e-07   3.6e-05   24.5   1.3   340   439   411   512   409   515 0.84 -
SOLCI000502100       -           1061 EOG0936059L          -            524   9.6e-36  125.4  35.2   6   6   2.7e-09   4.1e-07   31.0   0.4   340   427   508   595   503   656 0.88 -
SOLCI006826400       -           1051 EOG0936059L          -            524   1.5e-35  124.8  36.9   1   6   6.4e-08   9.8e-06   26.4   0.6   329   426    61   163    47   165 0.86 -
SOLCI006826400       -           1051 EOG0936059L          -            524   1.5e-35  124.8  36.9   2   6   5.5e-09   8.4e-07   29.9   2.3   340   441   147   249   144   257 0.88 -
SOLCI006826400       -           1051 EOG0936059L          -            524   1.5e-35  124.8  36.9   3   6   1.7e-05    0.0027   18.4   0.8   362   427   269   337   262   339 0.87 -
SOLCI006826400       -           1051 EOG0936059L          -            524   1.5e-35  124.8  36.9   4   6   8.3e-10   1.3e-07   32.6   1.6   335   425   341   427   339   432 0.92 -
SOLCI006826400       -           1051 EOG0936059L          -            524   1.5e-35  124.8  36.9   5   6   1.9e-05    0.0029   18.3   0.7   341   421   413   495   413   499 0.84 -
SOLCI006826400       -           1051 EOG0936059L          -            524   1.5e-35  124.8  36.9   6   6   8.2e-11   1.3e-08   36.0   0.6   340   481   509   651   504   668 0.71 -
SOLCI004800500       -           1087 EOG0936059L          -            524   1.7e-35  124.7  13.7   1   7   2.5e-09   3.8e-07   31.1   0.1   329   422    91   190    74   194 0.85 -
SOLCI004800500       -           1087 EOG0936059L          -            524   1.7e-35  124.7  13.7   2   7   0.00017     0.025   15.1   0.0   362   425   176   243   171   249 0.79 -
SOLCI004800500       -           1087 EOG0936059L          -            524   1.7e-35  124.7  13.7   3   7   1.2e-07   1.8e-05   25.5   0.1   335   427   247   341   243   344 0.89 -
SOLCI004800500       -           1087 EOG0936059L          -            524   1.7e-35  124.7  13.7   4   7   6.3e-05    0.0097   16.5   0.2   360   426   344   413   338   417 0.76 -
SOLCI004800500       -           1087 EOG0936059L          -            524   1.7e-35  124.7  13.7   5   7    0.0039      0.61   10.6   0.2   341   425   374   462   373   469 0.82 -
SOLCI004800500       -           1087 EOG0936059L          -            524   1.7e-35  124.7  13.7   6   7    0.0048      0.73   10.3   0.1   362   426   474   540   463   548 0.55 -
SOLCI004800500       -           1087 EOG0936059L          -            524   1.7e-35  124.7  13.7   7   7   2.3e-10   3.5e-08   34.5   0.0   341   468   586   716   581   757 0.73 -
SOLCI004238700       -            815 EOG0936059L          -            524   1.8e-35  124.5   9.1   1   4   1.5e-10   2.2e-08   35.1   0.0   329   424    52   152    42   157 0.88 -
SOLCI004238700       -            815 EOG0936059L          -            524   1.8e-35  124.5   9.1   2   4     3e-05    0.0046   17.6   0.0   341   428   170   259   164   265 0.87 -
SOLCI004238700       -            815 EOG0936059L          -            524   1.8e-35  124.5   9.1   3   4   3.3e-10   5.1e-08   33.9   0.9   340   426   265   353   259   357 0.89 -
SOLCI004238700       -            815 EOG0936059L          -            524   1.8e-35  124.5   9.1   4   4   5.1e-13   7.8e-11   43.2   1.1   343   490   340   496   336   513 0.75 -
SOLCI003252600       -            444 EOG0936059L          -            524   2.8e-35  123.9  10.5   1   5   2.8e-14   4.3e-12   47.4   0.2   321   427    60   171    16   175 0.83 -
SOLCI003252600       -            444 EOG0936059L          -            524   2.8e-35  123.9  10.5   2   5   1.2e-07   1.8e-05   25.5   0.0   356   425   170   241   168   244 0.87 -
SOLCI003252600       -            444 EOG0936059L          -            524   2.8e-35  123.9  10.5   3   5   7.7e-08   1.2e-05   26.2   0.2   357   426   244   315   240   318 0.85 -
SOLCI003252600       -            444 EOG0936059L          -            524   2.8e-35  123.9  10.5   4   5   1.1e-09   1.7e-07   32.3   0.4   334   426   269   363   268   367 0.92 -
SOLCI003252600       -            444 EOG0936059L          -            524   2.8e-35  123.9  10.5   5   5   1.7e-05    0.0027   18.4   0.1   361   416   369   426   367   429 0.80 -
SOLCI006769200       -            845 EOG0936059L          -            524   5.6e-35  122.9  18.9   1   7   6.3e-05    0.0097   16.5   0.0   330   426    58   159    47   164 0.84 -
SOLCI006769200       -            845 EOG0936059L          -            524   5.6e-35  122.9  18.9   2   7   8.7e-07   0.00013   22.7   0.2   338   423   165   255   162   260 0.83 -
SOLCI006769200       -            845 EOG0936059L          -            524   5.6e-35  122.9  18.9   3   7   0.00097      0.15   12.6   0.5   336   395   263   324   256   334 0.77 -
SOLCI006769200       -            845 EOG0936059L          -            524   5.6e-35  122.9  18.9   4   7      0.21        32    4.9   0.0   375   407   351   383   330   424 0.71 -
SOLCI006769200       -            845 EOG0936059L          -            524   5.6e-35  122.9  18.9   5   7   6.2e-09   9.5e-07   29.8   0.1   338   427   438   530   424   535 0.91 -
SOLCI006769200       -            845 EOG0936059L          -            524   5.6e-35  122.9  18.9   6   7       3.1   4.8e+02    1.0   0.0   356   404   553   604   530   620 0.71 -
SOLCI006769200       -            845 EOG0936059L          -            524   5.6e-35  122.9  18.9   7   7   7.2e-13   1.1e-10   42.7   0.2   333   454   645   767   640   778 0.83 -
SOLCI003838300       -            879 EOG0936059L          -            524   1.1e-34  122.0   0.9   1   1   1.1e-36   1.7e-34  121.3   0.9     3   439    55   513    50   517 0.77 -
SOLCI006468600       -            758 EOG0936059L          -            524   1.3e-34  121.7  19.3   1   7   0.00035     0.054   14.1   0.1   326   395    46   123    37   139 0.78 -
SOLCI006468600       -            758 EOG0936059L          -            524   1.3e-34  121.7  19.3   2   7    0.0003     0.047   14.3   0.0   338   404   162   231   157   238 0.86 -
SOLCI006468600       -            758 EOG0936059L          -            524   1.3e-34  121.7  19.3   3   7    0.0038      0.59   10.6   0.1   339   400   237   298   233   312 0.89 -
SOLCI006468600       -            758 EOG0936059L          -            524   1.3e-34  121.7  19.3   4   7   4.4e-08   6.8e-06   26.9   0.1   342   427   313   398   306   402 0.88 -
SOLCI006468600       -            758 EOG0936059L          -            524   1.3e-34  121.7  19.3   5   7   1.6e-11   2.4e-09   38.3   0.5   341   427   406   494   400   497 0.90 -
SOLCI006468600       -            758 EOG0936059L          -            524   1.3e-34  121.7  19.3   6   7    0.0016      0.24   11.9   0.0   333   405   494   569   492   581 0.78 -
SOLCI006468600       -            758 EOG0936059L          -            524   1.3e-34  121.7  19.3   7   7   0.00016     0.024   15.2   0.1   340   396   619   676   604   688 0.86 -
SOLCI002911300       -            995 EOG0936059L          -            524   1.3e-34  121.7  42.5   1   9     0.025       3.8    8.0   0.1   329   400    73   153    65   157 0.70 -
SOLCI002911300       -            995 EOG0936059L          -            524   1.3e-34  121.7  42.5   2   9     0.053       8.1    6.9   0.6   349   433   149   236   138   248 0.80 -
SOLCI002911300       -            995 EOG0936059L          -            524   1.3e-34  121.7  42.5   3   9       0.1        15    6.0   0.5   353   418   255   321   239   331 0.77 -
SOLCI002911300       -            995 EOG0936059L          -            524   1.3e-34  121.7  42.5   4   9   6.9e-05     0.011   16.4   0.1   358   423   359   425   340   426 0.75 -
SOLCI002911300       -            995 EOG0936059L          -            524   1.3e-34  121.7  42.5   5   9   6.1e-05    0.0093   16.6   1.4   338   417   410   491   406   499 0.67 -
SOLCI002911300       -            995 EOG0936059L          -            524   1.3e-34  121.7  42.5   6   9     0.072        11    6.4   0.1   332   406   500   575   492   595 0.84 -
SOLCI002911300       -            995 EOG0936059L          -            524   1.3e-34  121.7  42.5   7   9     1e-06   0.00015   22.5   0.7   339   426   601   689   595   693 0.79 -
SOLCI002911300       -            995 EOG0936059L          -            524   1.3e-34  121.7  42.5   8   9   4.9e-05    0.0075   16.9   0.0   335   407   692   766   690   779 0.76 -
SOLCI002911300       -            995 EOG0936059L          -            524   1.3e-34  121.7  42.5   9   9   4.9e-16   7.5e-14   53.2   0.6   338   456   814   931   793   937 0.90 -
SOLCI006941300       -            871 EOG0936059L          -            524   1.5e-34  121.5  21.4   1   5   6.7e-12     1e-09   39.5   2.4   329   428    56   161    45   163 0.88 -
SOLCI006941300       -            871 EOG0936059L          -            524   1.5e-34  121.5  21.4   2   5   1.4e-05    0.0021   18.7   2.5   340   428   143   234   139   248 0.82 -
SOLCI006941300       -            871 EOG0936059L          -            524   1.5e-34  121.5  21.4   3   5   2.5e-06   0.00039   21.1   0.0   359   429   260   333   256   336 0.87 -
SOLCI006941300       -            871 EOG0936059L          -            524   1.5e-34  121.5  21.4   4   5   8.4e-07   0.00013   22.7   0.1   347   426   345   426   334   431 0.89 -
SOLCI006941300       -            871 EOG0936059L          -            524   1.5e-34  121.5  21.4   5   5   9.2e-11   1.4e-08   35.8   0.3   359   480   428   553   424   569 0.75 -
SOLCI005830100       -            511 EOG0936059L          -            524   4.4e-34  120.0   0.1   1   1   4.1e-36   6.3e-34  119.4   0.1    10   427    39   490    24   493 0.75 -
SOLCI002775600       -            977 EOG0936059L          -            524   5.1e-34  119.7  28.5   1   6   2.5e-08   3.8e-06   27.8   3.2   329   423    57   156    46   156 0.85 -
SOLCI002775600       -            977 EOG0936059L          -            524   5.1e-34  119.7  28.5   2   6     4e-05    0.0061   17.2   1.5   356   417   135   198   133   207 0.79 -
SOLCI002775600       -            977 EOG0936059L          -            524   5.1e-34  119.7  28.5   3   6   6.4e-08   9.8e-06   26.4   0.4   341   427   192   284   188   287 0.83 -
SOLCI002775600       -            977 EOG0936059L          -            524   5.1e-34  119.7  28.5   4   6   1.4e-07   2.1e-05   25.3   0.4   335   425   288   375   285   377 0.87 -
SOLCI002775600       -            977 EOG0936059L          -            524   5.1e-34  119.7  28.5   5   6   1.9e-07   2.8e-05   24.9   1.4   340   424   360   446   356   452 0.89 -
SOLCI002775600       -            977 EOG0936059L          -            524   5.1e-34  119.7  28.5   6   6   4.9e-09   7.5e-07   30.1   0.0   361   427   455   521   448   532 0.90 -
SOLCI006617800       -            881 EOG0936059L          -            524   5.7e-34  119.6  30.1   1   8   6.1e-06   0.00093   19.9   0.5   329   408    74   162    59   171 0.73 -
SOLCI006617800       -            881 EOG0936059L          -            524   5.7e-34  119.6  30.1   2   8    0.0049      0.75   10.3   0.1   350   430   150   235   150   256 0.79 -
SOLCI006617800       -            881 EOG0936059L          -            524   5.7e-34  119.6  30.1   3   8   3.3e-07   5.1e-05   24.0   0.8   340   427   299   386   292   390 0.82 -
SOLCI006617800       -            881 EOG0936059L          -            524   5.7e-34  119.6  30.1   4   8   0.00063     0.097   13.2   1.8   356   426   410   481   391   485 0.83 -
SOLCI006617800       -            881 EOG0936059L          -            524   5.7e-34  119.6  30.1   5   8   2.1e-09   3.2e-07   31.3   0.1   338   427   463   554   460   557 0.90 -
SOLCI006617800       -            881 EOG0936059L          -            524   5.7e-34  119.6  30.1   6   8   6.7e-08     1e-05   26.3   0.1   340   423   489   574   484   581 0.86 -
SOLCI006617800       -            881 EOG0936059L          -            524   5.7e-34  119.6  30.1   7   8      0.09        14    6.1   0.0   341   405   562   629   558   641 0.74 -
SOLCI006617800       -            881 EOG0936059L          -            524   5.7e-34  119.6  30.1   8   8   3.9e-13   5.9e-11   43.6   0.3   300   448   632   784   628   791 0.74 -
SOLCI002434700       -            454 EOG0936059L          -            524   7.9e-34  119.1   9.8   1   5   1.1e-13   1.7e-11   45.4   0.1   327   426    59   164    10   167 0.83 -
SOLCI002434700       -            454 EOG0936059L          -            524   7.9e-34  119.1   9.8   2   5   9.7e-10   1.5e-07   32.4   0.2   341   426   149   236   141   239 0.89 -
SOLCI002434700       -            454 EOG0936059L          -            524   7.9e-34  119.1   9.8   3   5   0.00021     0.032   14.8   0.0   357   405   238   287   234   305 0.86 -
SOLCI002434700       -            454 EOG0936059L          -            524   7.9e-34  119.1   9.8   4   5   4.1e-06   0.00063   20.4   0.2   347   426   300   383   288   389 0.79 -
SOLCI002434700       -            454 EOG0936059L          -            524   7.9e-34  119.1   9.8   5   5   4.8e-05    0.0074   16.9   0.3   343   396   395   449   384   453 0.87 -
SOLCI002940100       -            651 EOG0936059L          -            524   8.8e-34  119.0  14.6   1   5   6.1e-08   9.4e-06   26.5   0.1   357   426    89   160    52   164 0.63 -
SOLCI002940100       -            651 EOG0936059L          -            524   8.8e-34  119.0  14.6   2   5     1e-11   1.6e-09   38.9   1.8   335   426   162   256   158   259 0.92 -
SOLCI002940100       -            651 EOG0936059L          -            524   8.8e-34  119.0  14.6   3   5   0.00081      0.12   12.9   0.1   368   423   259   317   255   323 0.85 -
SOLCI002940100       -            651 EOG0936059L          -            524   8.8e-34  119.0  14.6   4   5   0.00035     0.054   14.1   0.2   338   427   302   395   300   399 0.80 -
SOLCI002940100       -            651 EOG0936059L          -            524   8.8e-34  119.0  14.6   5   5   6.5e-12     1e-09   39.6   0.1   338   424   445   533   431   568 0.83 -
SOLCI004373100       -            544 EOG0936059L          -            524   2.1e-33  117.7  46.9   1   9   0.00023     0.035   14.7   0.1   329   404     2    85     1    93 0.80 -
SOLCI004373100       -            544 EOG0936059L          -            524   2.1e-33  117.7  46.9   2   9   0.00011     0.017   15.7   1.2   342   447    70   179    68   185 0.76 -
SOLCI004373100       -            544 EOG0936059L          -            524   2.1e-33  117.7  46.9   3   9   2.8e-05    0.0043   17.7   0.3   340   425   142   231   137   232 0.86 -
SOLCI004373100       -            544 EOG0936059L          -            524   2.1e-33  117.7  46.9   4   9   1.6e-06   0.00024   21.8   0.1   338   404   190   257   184   261 0.91 -
SOLCI004373100       -            544 EOG0936059L          -            524   2.1e-33  117.7  46.9   5   9   3.6e-09   5.5e-07   30.5   0.4   343   427   219   305   214   311 0.87 -
SOLCI004373100       -            544 EOG0936059L          -            524   2.1e-33  117.7  46.9   6   9   1.2e-10   1.9e-08   35.4   0.9   338   429   262   355   258   358 0.91 -
SOLCI004373100       -            544 EOG0936059L          -            524   2.1e-33  117.7  46.9   7   9   9.7e-09   1.5e-06   29.1   0.4   340   426   312   399   305   400 0.92 -
SOLCI004373100       -            544 EOG0936059L          -            524   2.1e-33  117.7  46.9   8   9   3.7e-07   5.7e-05   23.9   0.4   340   424   383   467   380   472 0.88 -
SOLCI004373100       -            544 EOG0936059L          -            524   2.1e-33  117.7  46.9   9   9   2.1e-06   0.00033   21.4   0.3   361   425   476   541   470   544 0.80 -
SOLCI004778600       -            821 EOG0936059L          -            524   2.9e-33  117.2  12.9   1   4   1.6e-12   2.5e-10   41.6   0.1   300   427    71   203    63   206 0.83 -
SOLCI004778600       -            821 EOG0936059L          -            524   2.9e-33  117.2  12.9   2   4   1.4e-10   2.1e-08   35.2   0.8   335   424   181   276   180   278 0.88 -
SOLCI004778600       -            821 EOG0936059L          -            524   2.9e-33  117.2  12.9   3   4     1e-08   1.6e-06   29.0   0.7   340   425   262   349   253   353 0.88 -
SOLCI004778600       -            821 EOG0936059L          -            524   2.9e-33  117.2  12.9   4   4   3.2e-12   4.8e-10   40.6   1.6   341   486   335   482   332   503 0.73 -
SOLCI000683200       -            680 EOG0936059L          -            524   3.8e-33  116.9  17.2   1   6   6.4e-11   9.8e-09   36.3   0.3   317   424    52   164    36   166 0.80 -
SOLCI000683200       -            680 EOG0936059L          -            524   3.8e-33  116.9  17.2   2   6   3.5e-09   5.3e-07   30.6   1.1   359   439   145   225   144   229 0.89 -
SOLCI000683200       -            680 EOG0936059L          -            524   3.8e-33  116.9  17.2   3   6      0.19        29    5.0   0.1   357   424   214   281   211   288 0.78 -
SOLCI000683200       -            680 EOG0936059L          -            524   3.8e-33  116.9  17.2   4   6     3e-09   4.6e-07   30.8   0.2   338   429   310   403   303   415 0.86 -
SOLCI000683200       -            680 EOG0936059L          -            524   3.8e-33  116.9  17.2   5   6     0.088        13    6.2   0.0   334   404   402   475   401   488 0.80 -
SOLCI000683200       -            680 EOG0936059L          -            524   3.8e-33  116.9  17.2   6   6   4.8e-09   7.3e-07   30.1   0.4   337   412   534   610   529   618 0.88 -
SOLCI001681700       -            534 EOG0936059L          -            524   5.4e-33  116.4  24.9   1   6   7.8e-10   1.2e-07   32.7   0.0   328   418    56   152    17   156 0.85 -
SOLCI001681700       -            534 EOG0936059L          -            524   5.4e-33  116.4  24.9   2   6   1.3e-06   0.00019   22.1   0.6   353   425   157   231   152   235 0.84 -
SOLCI001681700       -            534 EOG0936059L          -            524   5.4e-33  116.4  24.9   3   6   3.9e-07     6e-05   23.8   0.1   359   426   236   305   230   308 0.66 -
SOLCI001681700       -            534 EOG0936059L          -            524   5.4e-33  116.4  24.9   4   6   1.3e-10     2e-08   35.3   3.5   340   431   289   382   286   405 0.88 -
SOLCI001681700       -            534 EOG0936059L          -            524   5.4e-33  116.4  24.9   5   6   1.7e-05    0.0026   18.4   1.2   365   426   386   450   382   476 0.54 -
SOLCI001681700       -            534 EOG0936059L          -            524   5.4e-33  116.4  24.9   6   6     0.039         6    7.3   0.1   334   384   479   530   472   534 0.88 -
SOLCI002911200       -            679 EOG0936059L          -            524   9.2e-33  115.6  24.5   1   7   8.7e-06    0.0013   19.4   0.0   355   420    21    87     7    92 0.85 -
SOLCI002911200       -            679 EOG0936059L          -            524   9.2e-33  115.6  24.5   2   7    0.0031      0.48   10.9   3.8   341   420    78   158    75   163 0.80 -
SOLCI002911200       -            679 EOG0936059L          -            524   9.2e-33  115.6  24.5   3   7      0.03       4.6    7.7   0.9   344   379   127   163   124   195 0.72 -
SOLCI002911200       -            679 EOG0936059L          -            524   9.2e-33  115.6  24.5   4   7      0.44        67    3.9   0.1   333   410   165   244   157   260 0.71 -
SOLCI002911200       -            679 EOG0936059L          -            524   9.2e-33  115.6  24.5   5   7     3e-06   0.00046   20.9   0.6   355   424   280   351   263   355 0.73 -
SOLCI002911200       -            679 EOG0936059L          -            524   9.2e-33  115.6  24.5   6   7   8.8e-06    0.0014   19.4   0.0   335   405   356   428   354   442 0.76 -
SOLCI002911200       -            679 EOG0936059L          -            524   9.2e-33  115.6  24.5   7   7   8.7e-16   1.3e-13   52.4   0.4   336   456   476   595   459   602 0.88 -
SOLCI006085000       -            510 EOG0936059L          -            524   1.5e-32  114.9   0.0   1   1   1.4e-34   2.1e-32  114.4   0.0    34   426    72   492    38   499 0.79 -
SOLCI007173200       -            538 EOG0936059L          -            524   3.5e-32  113.7  14.3   1   5     6e-06   0.00093   19.9   0.1   361   424     7    73     3    80 0.85 -
SOLCI007173200       -            538 EOG0936059L          -            524   3.5e-32  113.7  14.3   2   5   4.6e-07   7.1e-05   23.6   0.2   343   427    62   147    59   151 0.85 -
SOLCI007173200       -            538 EOG0936059L          -            524   3.5e-32  113.7  14.3   3   5   2.3e-06   0.00035   21.3   0.1   362   427   128   194   124   197 0.86 -
SOLCI007173200       -            538 EOG0936059L          -            524   3.5e-32  113.7  14.3   4   5   3.8e-07   5.9e-05   23.9   0.2   383   443   197   257   194   274 0.84 -
SOLCI007173200       -            538 EOG0936059L          -            524   3.5e-32  113.7  14.3   5   5     5e-13   7.6e-11   43.3   0.4   336   455   339   459   325   470 0.87 -
SOLCI000455700       -           1125 EOG0936059L          -            524     2e-31  111.2  20.0   1   7   1.1e-05    0.0018   19.0   0.1   347   426   119   200   108   202 0.86 -
SOLCI000455700       -           1125 EOG0936059L          -            524     2e-31  111.2  20.0   2   7   2.3e-07   3.6e-05   24.6   0.0   334   425   202   296   200   297 0.91 -
SOLCI000455700       -           1125 EOG0936059L          -            524     2e-31  111.2  20.0   3   7     0.011       1.7    9.1   0.1   352   400   293   340   289   369 0.72 -
SOLCI000455700       -           1125 EOG0936059L          -            524     2e-31  111.2  20.0   4   7   1.4e-06   0.00021   22.0   0.0   335   405   390   460   362   469 0.85 -
SOLCI000455700       -           1125 EOG0936059L          -            524     2e-31  111.2  20.0   5   7      0.06       9.2    6.7   0.0   379   443   528   594   504   603 0.60 -
SOLCI000455700       -           1125 EOG0936059L          -            524     2e-31  111.2  20.0   6   7     5e-08   7.7e-06   26.8   0.9   335   426   583   676   580   676 0.88 -
SOLCI000455700       -           1125 EOG0936059L          -            524     2e-31  111.2  20.0   7   7   1.9e-06   0.00029   21.6   0.9   339   401   659   722   655   739 0.87 -
SOLCI005133300       -            264 EOG0936059L          -            524   6.2e-31  109.6  23.3   1   5   3.9e-07     6e-05   23.8   0.3   369   428     2    63     1    66 0.89 -
SOLCI005133300       -            264 EOG0936059L          -            524   6.2e-31  109.6  23.3   2   5   2.2e-11   3.4e-09   37.8   0.4   341   426    22   109    17   111 0.89 -
SOLCI005133300       -            264 EOG0936059L          -            524   6.2e-31  109.6  23.3   3   5   7.4e-08   1.1e-05   26.2   0.1   341   400    70   130    65   130 0.92 -
SOLCI005133300       -            264 EOG0936059L          -            524   6.2e-31  109.6  23.3   4   5   4.8e-11   7.4e-09   36.7   1.0   340   425    93   180    91   184 0.91 -
SOLCI005133300       -            264 EOG0936059L          -            524   6.2e-31  109.6  23.3   5   5   4.9e-08   7.5e-06   26.8   0.4   356   431   181   258   177   264 0.84 -
SOLCI006876800       -            882 EOG0936059L          -            524   7.6e-31  109.3  16.8   1   5   4.8e-07   7.3e-05   23.5   0.1   330   441    62   178    49   179 0.82 -
SOLCI006876800       -            882 EOG0936059L          -            524   7.6e-31  109.3  16.8   2   5    0.0015      0.23   12.0   0.2   365   426   173   236   167   239 0.65 -
SOLCI006876800       -            882 EOG0936059L          -            524   7.6e-31  109.3  16.8   3   5   2.3e-07   3.5e-05   24.6   0.1   335   426   239   332   234   333 0.90 -
SOLCI006876800       -            882 EOG0936059L          -            524   7.6e-31  109.3  16.8   4   5   2.2e-08   3.3e-06   28.0   0.4   334   428   310   406   307   407 0.94 -
SOLCI006876800       -            882 EOG0936059L          -            524   7.6e-31  109.3  16.8   5   5   1.2e-15   1.9e-13   51.9   2.2   331   480   379   533   377   566 0.76 -
SOLCI000683100       -            493 EOG0936059L          -            524   1.1e-30  108.7  19.5   1   6    0.0098       1.5    9.3   1.7   350   427    12    97     5    97 0.72 -
SOLCI000683100       -            493 EOG0936059L          -            524   1.1e-30  108.7  19.5   2   6   2.6e-07   3.9e-05   24.4   0.0   340   425    80   169    72   174 0.88 -
SOLCI000683100       -            493 EOG0936059L          -            524   1.1e-30  108.7  19.5   3   6   2.8e-09   4.3e-07   30.9   0.3   348   427   162   243   155   245 0.84 -
SOLCI000683100       -            493 EOG0936059L          -            524   1.1e-30  108.7  19.5   4   6   2.3e-08   3.5e-06   27.9   0.3   358   432   244   318   241   329 0.87 -
SOLCI000683100       -            493 EOG0936059L          -            524   1.1e-30  108.7  19.5   5   6     0.003      0.47   11.0   0.0   337   397   341   401   327   411 0.85 -
SOLCI000683100       -            493 EOG0936059L          -            524   1.1e-30  108.7  19.5   6   6   1.9e-07   2.9e-05   24.9   0.1   340   419   412   493   407   493 0.90 -
SOLCI003903700       -            840 EOG0936059L          -            524   1.3e-30  108.5  18.4   1   4   1.2e-11   1.9e-09   38.7   0.3   300   426    65   196    57   198 0.83 -
SOLCI003903700       -            840 EOG0936059L          -            524   1.3e-30  108.5  18.4   2   4   6.5e-08     1e-05   26.4   0.6   362   424   178   242   176   245 0.83 -
SOLCI003903700       -            840 EOG0936059L          -            524   1.3e-30  108.5  18.4   3   4   3.1e-11   4.7e-09   37.4   1.9   324   426   241   344   239   347 0.87 -
SOLCI003903700       -            840 EOG0936059L          -            524   1.3e-30  108.5  18.4   4   4   9.9e-10   1.5e-07   32.4   1.0   341   490   329   491   327   511 0.71 -
SOLCI002275600       -            459 EOG0936059L          -            524   1.3e-30  108.5   5.6   1   4   2.7e-13   4.2e-11   44.1   0.0   298   428    28   158    16   164 0.88 -
SOLCI002275600       -            459 EOG0936059L          -            524   1.3e-30  108.5   5.6   2   4     0.024       3.7    8.0   0.1   372   416   172   219   160   228 0.72 -
SOLCI002275600       -            459 EOG0936059L          -            524   1.3e-30  108.5   5.6   3   4   1.8e-06   0.00028   21.6   0.1   354   429   228   304   219   310 0.88 -
SOLCI002275600       -            459 EOG0936059L          -            524   1.3e-30  108.5   5.6   4   4   1.2e-10   1.8e-08   35.4   0.1   310   406   338   435   325   448 0.82 -
SOLCI004993400       -            867 EOG0936059L          -            524   1.4e-30  108.4  20.7   1   4   5.7e-11   8.7e-09   36.5   0.1   325   423   108   210    74   213 0.81 -
SOLCI004993400       -            867 EOG0936059L          -            524   1.4e-30  108.4  20.7   2   4   3.7e-10   5.6e-08   33.8   1.1   339   425   196   289   193   291 0.86 -
SOLCI004993400       -            867 EOG0936059L          -            524   1.4e-30  108.4  20.7   3   4   2.5e-10   3.9e-08   34.3   2.4   343   428   277   364   272   366 0.89 -
SOLCI004993400       -            867 EOG0936059L          -            524   1.4e-30  108.4  20.7   4   4   1.6e-10   2.4e-08   35.0   4.7   340   454   346   459   345   519 0.70 -
SOLCI001541200       -            395 EOG0936059L          -            524   1.6e-30  108.2   9.3   1   5     1e-13   1.6e-11   45.5   0.1   329   429    57   163    18   164 0.87 -
SOLCI001541200       -            395 EOG0936059L          -            524   1.6e-30  108.2   9.3   2   5   1.1e-09   1.7e-07   32.3   0.1   356   426   160   232   158   235 0.90 -
SOLCI001541200       -            395 EOG0936059L          -            524   1.6e-30  108.2   9.3   3   5    0.0014      0.21   12.1   0.0   358   404   235   282   231   285 0.88 -
SOLCI001541200       -            395 EOG0936059L          -            524   1.6e-30  108.2   9.3   4   5   1.2e-06   0.00018   22.2   0.1   352   426   277   353   275   358 0.88 -
SOLCI001541200       -            395 EOG0936059L          -            524   1.6e-30  108.2   9.3   5   5       0.6        92    3.4   0.1   345   373   367   395   359   395 0.89 -
SOLCI003678200       -            865 EOG0936059L          -            524     9e-30  105.7   0.2   1   1   1.1e-31   1.7e-29  104.8   0.2    32   414    86   494    58   505 0.74 -
SOLCI002836300       -            441 EOG0936059L          -            524   1.7e-29  104.8  15.5   1   5   4.3e-09   6.6e-07   30.3   0.0   349   429    26   108    15   112 0.91 -
SOLCI002836300       -            441 EOG0936059L          -            524   1.7e-29  104.8  15.5   2   5   2.2e-05    0.0034   18.0   0.3   340   419   113   195   110   205 0.85 -
SOLCI002836300       -            441 EOG0936059L          -            524   1.7e-29  104.8  15.5   3   5      0.64        99    3.3   0.2   381   412   211   242   181   250 0.71 -
SOLCI002836300       -            441 EOG0936059L          -            524   1.7e-29  104.8  15.5   4   5   2.8e-08   4.3e-06   27.6   0.2   345   424   249   330   243   338 0.91 -
SOLCI002836300       -            441 EOG0936059L          -            524   1.7e-29  104.8  15.5   5   5   3.6e-10   5.6e-08   33.8   1.1   340   425   340   427   334   435 0.88 -
SOLCI002966200       -            524 EOG0936059L          -            524   2.9e-29  104.1  34.2   1   6   0.00016     0.025   15.2   0.0   326   402    88   172    45   173 0.74 -
SOLCI002966200       -            524 EOG0936059L          -            524   2.9e-29  104.1  34.2   2   6     4e-08   6.2e-06   27.1   1.1   341   447   158   267   155   279 0.82 -
SOLCI002966200       -            524 EOG0936059L          -            524   2.9e-29  104.1  34.2   3   6   1.9e-10     3e-08   34.7   0.5   340   428   279   369   274   371 0.90 -
SOLCI002966200       -            524 EOG0936059L          -            524   2.9e-29  104.1  34.2   4   6   5.8e-06   0.00088   20.0   0.1   348   405   335   393   330   400 0.86 -
SOLCI002966200       -            524 EOG0936059L          -            524   2.9e-29  104.1  34.2   5   6   2.8e-10   4.3e-08   34.2   1.7   339   429   350   442   349   445 0.90 -
SOLCI002966200       -            524 EOG0936059L          -            524   2.9e-29  104.1  34.2   6   6   2.7e-09   4.2e-07   30.9   3.6   338   428   397   489   392   495 0.91 -
SOLCI002651700       -            457 EOG0936059L          -            524   1.3e-28  101.9  42.7   1   7   4.7e-08   7.2e-06   26.9   1.1   339   423    25   111    19   113 0.86 -
SOLCI002651700       -            457 EOG0936059L          -            524   1.3e-28  101.9  42.7   2   7   2.1e-09   3.2e-07   31.3   1.1   347   426   105   186    94   190 0.90 -
SOLCI002651700       -            457 EOG0936059L          -            524   1.3e-28  101.9  42.7   3   7   4.9e-07   7.6e-05   23.5   0.4   348   425   178   257   168   258 0.84 -
SOLCI002651700       -            457 EOG0936059L          -            524   1.3e-28  101.9  42.7   4   7   3.6e-09   5.5e-07   30.5   2.5   338   430   192   286   188   288 0.92 -
SOLCI002651700       -            457 EOG0936059L          -            524   1.3e-28  101.9  42.7   5   7   3.9e-08     6e-06   27.1   0.9   338   424   240   328   235   334 0.91 -
SOLCI002651700       -            457 EOG0936059L          -            524   1.3e-28  101.9  42.7   6   7   4.4e-06   0.00067   20.3   0.4   341   427   267   355   261   369 0.65 -
SOLCI002651700       -            457 EOG0936059L          -            524   1.3e-28  101.9  42.7   7   7    0.0003     0.046   14.3   0.1   344   405   366   429   349   441 0.71 -
SOLCI004510900       -            417 EOG0936059L          -            524   2.3e-28  101.1  20.3   1   5      0.41        62    4.0   0.1   358   400    10    52     2    65 0.83 -
SOLCI004510900       -            417 EOG0936059L          -            524   2.3e-28  101.1  20.3   2   5   5.4e-12   8.2e-10   39.9   1.3   340   427    65   152    59   157 0.92 -
SOLCI004510900       -            417 EOG0936059L          -            524   2.3e-28  101.1  20.3   3   5   1.2e-12   1.8e-10   42.0   3.0   343   429   162   250   156   261 0.85 -
SOLCI004510900       -            417 EOG0936059L          -            524   2.3e-28  101.1  20.3   4   5     0.011       1.7    9.1   0.1   361   426   252   318   247   323 0.66 -
SOLCI004510900       -            417 EOG0936059L          -            524   2.3e-28  101.1  20.3   5   5   0.00011     0.016   15.8   0.1   345   431   331   415   322   417 0.70 -
SOLCI005092500       -            328 EOG0936059L          -            524     6e-28   99.7   9.1   1   3   7.8e-07   0.00012   22.8   0.0   342   422    10    93     2    98 0.86 -
SOLCI005092500       -            328 EOG0936059L          -            524     6e-28   99.7   9.1   2   3   3.2e-12   4.9e-10   40.6   0.7   340   427   107   194   102   198 0.91 -
SOLCI005092500       -            328 EOG0936059L          -            524     6e-28   99.7   9.1   3   3   3.7e-12   5.7e-10   40.4   0.4   341   429   202   292   197   310 0.86 -
SOLCI000576600       -            651 EOG0936059L          -            524   9.3e-28   99.1  13.8   1   5     0.057       8.7    6.8   1.2   371   448   144   223    91   233 0.61 -
SOLCI000576600       -            651 EOG0936059L          -            524   9.3e-28   99.1  13.8   2   5     0.011       1.7    9.2   0.1   360   422   182   243   167   250 0.81 -
SOLCI000576600       -            651 EOG0936059L          -            524   9.3e-28   99.1  13.8   3   5     2e-08   3.1e-06   28.1   0.7   358   442   249   333   234   339 0.83 -
SOLCI000576600       -            651 EOG0936059L          -            524   9.3e-28   99.1  13.8   4   5   3.5e-05    0.0054   17.4   0.1   335   405   321   393   319   405 0.77 -
SOLCI000576600       -            651 EOG0936059L          -            524   9.3e-28   99.1  13.8   5   5   1.5e-15   2.3e-13   51.6   0.1   336   454   444   561   417   573 0.83 -
SOLCI003699100       -            469 EOG0936059L          -            524   1.7e-27   98.3  13.4   1   5    0.0087       1.3    9.5   0.4   358   424     4    70     2    76 0.88 -
SOLCI003699100       -            469 EOG0936059L          -            524   1.7e-27   98.3  13.4   2   5    0.0004     0.061   13.9   0.2   338   404    54   121    51   126 0.81 -
SOLCI003699100       -            469 EOG0936059L          -            524   1.7e-27   98.3  13.4   3   5     8e-12   1.2e-09   39.3   0.5   340   427   104   193   101   198 0.91 -
SOLCI003699100       -            469 EOG0936059L          -            524   1.7e-27   98.3  13.4   4   5    0.0064      0.98    9.9   0.0   341   403   201   265   193   283 0.59 -
SOLCI003699100       -            469 EOG0936059L          -            524   1.7e-27   98.3  13.4   5   5   5.8e-13   8.9e-11   43.1   0.2   337   440   320   429   313   445 0.82 -
SOLCI000801000       -            352 EOG0936059L          -            524   1.6e-26   95.0  15.9   1   4     0.047       7.2    7.1   0.0   341   370    58    87    52    93 0.89 -
SOLCI000801000       -            352 EOG0936059L          -            524   1.6e-26   95.0  15.9   2   4     3e-07   4.7e-05   24.2   0.2   352   421    90   160    88   165 0.93 -
SOLCI000801000       -            352 EOG0936059L          -            524   1.6e-26   95.0  15.9   3   4   7.6e-11   1.2e-08   36.1   0.5   340   426   175   261   170   264 0.90 -
SOLCI000801000       -            352 EOG0936059L          -            524   1.6e-26   95.0  15.9   4   4   7.5e-11   1.2e-08   36.1   2.4   340   422   265   349   259   351 0.87 -
SOLCI004861400       -            411 EOG0936059L          -            524   3.2e-26   94.0   7.8   1   4   9.4e-14   1.4e-11   45.7   0.5   337   428    90   183    25   184 0.86 -
SOLCI004861400       -            411 EOG0936059L          -            524   3.2e-26   94.0   7.8   2   4   3.2e-10     5e-08   34.0   1.2   351   424   152   226   151   235 0.92 -
SOLCI004861400       -            411 EOG0936059L          -            524   3.2e-26   94.0   7.8   3   4    0.0019      0.28   11.7   0.0   363   411   232   281   226   291 0.80 -
SOLCI004861400       -            411 EOG0936059L          -            524   3.2e-26   94.0   7.8   4   4   4.2e-06   0.00064   20.4   0.0   360   433   301   380   291   406 0.78 -
SOLCI002574900       -            459 EOG0936059L          -            524   3.9e-26   93.7   7.4   1   4    0.0012      0.19   12.3   0.5   365   425     2    66     1    70 0.81 -
SOLCI002574900       -            459 EOG0936059L          -            524   3.9e-26   93.7   7.4   2   4   4.4e-09   6.8e-07   30.2   0.8   340   442    51   155    49   163 0.86 -
SOLCI002574900       -            459 EOG0936059L          -            524   3.9e-26   93.7   7.4   3   4   0.00058     0.089   13.3   0.1   337   405   145   214   142   225 0.87 -
SOLCI002574900       -            459 EOG0936059L          -            524   3.9e-26   93.7   7.4   4   4   7.4e-15   1.1e-12   49.3   0.0   329   454   253   378   246   383 0.89 -
SOLCI004774300       -            964 EOG0936059L          -            524   7.3e-26   92.8  10.4   1   3   1.9e-14     3e-12   47.9   0.2   293   423    23   155    16   155 0.89 -
SOLCI004774300       -            964 EOG0936059L          -            524   7.3e-26   92.8  10.4   2   3     3e-10   4.6e-08   34.1   0.1   347   430   125   216   121   235 0.83 -
SOLCI004774300       -            964 EOG0936059L          -            524   7.3e-26   92.8  10.4   3   3   7.2e-09   1.1e-06   29.5   1.1   341   429   246   336   236   340 0.84 -
SOLCI001442800       -            937 EOG0936059L          -            524   8.6e-26   92.6   3.7   1   4   6.2e-11   9.6e-09   36.3   0.0   294   417    25   146     2   157 0.77 -
SOLCI001442800       -            937 EOG0936059L          -            524   8.6e-26   92.6   3.7   2   4      0.32        48    4.3   0.0   358   424   133   204   128   209 0.68 -
SOLCI001442800       -            937 EOG0936059L          -            524   8.6e-26   92.6   3.7   3   4     3e-07   4.6e-05   24.2   0.1   336   425   209   298   204   310 0.88 -
SOLCI001442800       -            937 EOG0936059L          -            524   8.6e-26   92.6   3.7   4   4     2e-08   3.1e-06   28.1   0.0   318   401   347   428   324   438 0.86 -
SOLCI002691300       -            536 EOG0936059L          -            524   1.5e-25   91.8  26.4   1   6   2.9e-05    0.0044   17.7   0.7   327   411    27   119    15   140 0.73 -
SOLCI002691300       -            536 EOG0936059L          -            524   1.5e-25   91.8  26.4   2   6      0.19        29    5.1   1.3   357   425   140   210   134   212 0.84 -
SOLCI002691300       -            536 EOG0936059L          -            524   1.5e-25   91.8  26.4   3   6   1.9e-07   2.9e-05   24.9   0.1   337   403   213   281   204   284 0.89 -
SOLCI002691300       -            536 EOG0936059L          -            524   1.5e-25   91.8  26.4   4   6   1.5e-06   0.00023   21.9   0.1   352   423   277   350   275   351 0.86 -
SOLCI002691300       -            536 EOG0936059L          -            524   1.5e-25   91.8  26.4   5   6   1.1e-08   1.7e-06   28.9   0.7   335   427   334   426   330   433 0.89 -
SOLCI002691300       -            536 EOG0936059L          -            524   1.5e-25   91.8  26.4   6   6   0.00011     0.016   15.8   0.1   361   425   453   520   443   528 0.68 -
SOLCI002532400       -           1018 EOG0936059L          -            524   1.8e-25   91.5   1.9   1   4   1.3e-10     2e-08   35.3   0.2   335   429    88   182    78   185 0.91 -
SOLCI002532400       -           1018 EOG0936059L          -            524   1.8e-25   91.5   1.9   2   4   0.00018     0.028   15.0   0.0   340   405   187   253   182   271 0.88 -
SOLCI002532400       -           1018 EOG0936059L          -            524   1.8e-25   91.5   1.9   3   4   1.2e-07   1.8e-05   25.6   0.0   356   428   275   347   270   358 0.95 -
SOLCI002532400       -           1018 EOG0936059L          -            524   1.8e-25   91.5   1.9   4   4    0.0018      0.27   11.7   0.0   186   249   474   542   420   568 0.74 -
SOLCI003222300       -            444 EOG0936059L          -            524     2e-25   91.4  15.3   1   4    0.0018      0.27   11.7   0.3   358   429   110   184   102   187 0.77 -
SOLCI003222300       -            444 EOG0936059L          -            524     2e-25   91.4  15.3   2   4   3.5e-07   5.4e-05   24.0   0.7   338   403   138   205   134   207 0.87 -
SOLCI003222300       -            444 EOG0936059L          -            524     2e-25   91.4  15.3   3   4   7.7e-15   1.2e-12   49.2   3.1   339   427   188   278   186   284 0.92 -
SOLCI003222300       -            444 EOG0936059L          -            524     2e-25   91.4  15.3   4   4   4.2e-11   6.4e-09   36.9   0.6   353   446   299   394   291   437 0.90 -
SOLCI006566300       -            940 EOG0936059L          -            524   2.3e-25   91.2   3.3   1   4   4.6e-11     7e-09   36.8   0.1   297   426    31   160    18   163 0.88 -
SOLCI006566300       -            940 EOG0936059L          -            524   2.3e-25   91.2   3.3   2   4    0.0025      0.38   11.3   0.1   328   416   133   223   132   234 0.74 -
SOLCI006566300       -            940 EOG0936059L          -            524   2.3e-25   91.2   3.3   3   4   1.3e-05     0.002   18.8   0.0   354   424   232   303   222   313 0.77 -
SOLCI006566300       -            940 EOG0936059L          -            524   2.3e-25   91.2   3.3   4   4   5.4e-08   8.3e-06   26.6   0.1   317   401   351   434   326   447 0.83 -
SOLCI002194800       -            959 EOG0936059L          -            524   2.9e-25   90.9  14.6   1   4   9.6e-13   1.5e-10   42.3   0.2   287   404    22   139     2   140 0.81 -
SOLCI002194800       -            959 EOG0936059L          -            524   2.9e-25   90.9  14.6   2   4   8.7e-07   0.00013   22.7   0.1   340   406   122   189   119   199 0.89 -
SOLCI002194800       -            959 EOG0936059L          -            524   2.9e-25   90.9  14.6   3   4   6.7e-07    0.0001   23.0   0.3   364   427   200   266   189   269 0.81 -
SOLCI002194800       -            959 EOG0936059L          -            524   2.9e-25   90.9  14.6   4   4   4.5e-06    0.0007   20.3   2.4   356   432   265   343   263   362 0.82 -
SOLCI000238600       -            364 EOG0936059L          -            524     5e-25   90.1   4.9   1   4   9.8e-07   0.00015   22.5   0.0   348   425    91   171    54   172 0.88 -
SOLCI000238600       -            364 EOG0936059L          -            524     5e-25   90.1   4.9   2   4   7.2e-10   1.1e-07   32.8   0.1   340   426   132   220   123   223 0.90 -
SOLCI000238600       -            364 EOG0936059L          -            524     5e-25   90.1   4.9   3   4   2.8e-10   4.4e-08   34.2   0.1   355   425   219   290   216   292 0.94 -
SOLCI000238600       -            364 EOG0936059L          -            524     5e-25   90.1   4.9   4   4   1.3e-06    0.0002   22.1   0.0   342   406   277   342   276   360 0.57 -
SOLCI004708800       -            975 EOG0936059L          -            524   6.6e-25   89.7   2.1   1   4     1e-07   1.6e-05   25.7   0.0   305   400    43   139    17   162 0.80 -
SOLCI004708800       -            975 EOG0936059L          -            524   6.6e-25   89.7   2.1   2   4    0.0021      0.32   11.5   0.0   355   419   169   234   140   244 0.75 -
SOLCI004708800       -            975 EOG0936059L          -            524   6.6e-25   89.7   2.1   3   4     2e-07   3.1e-05   24.8   0.1   343   403   254   314   244   325 0.88 -
SOLCI004708800       -            975 EOG0936059L          -            524   6.6e-25   89.7   2.1   4   4     3e-07   4.5e-05   24.2   0.0   300   404   339   446   328   463 0.80 -
SOLCI003890300       -            481 EOG0936059L          -            524     2e-24   88.1   8.5   1   4   7.2e-05     0.011   16.3   0.3   340   426    27   112    17   117 0.80 -
SOLCI003890300       -            481 EOG0936059L          -            524     2e-24   88.1   8.5   2   4     2e-06   0.00031   21.5   0.1   365   427   121   186   115   199 0.87 -
SOLCI003890300       -            481 EOG0936059L          -            524     2e-24   88.1   8.5   3   4       4.7   7.3e+02    0.4   0.0   361   413   214   264   207   278 0.70 -
SOLCI003890300       -            481 EOG0936059L          -            524     2e-24   88.1   8.5   4   4   2.6e-15     4e-13   50.8   0.1   337   453   302   417   296   427 0.87 -
SOLCI003235100       -            973 EOG0936059L          -            524   2.5e-24   87.8   3.7   1   4   0.00027     0.041   14.5   0.0   362   441    89   168    80   170 0.84 -
SOLCI003235100       -            973 EOG0936059L          -            524   2.5e-24   87.8   3.7   2   4   3.5e-09   5.3e-07   30.6   0.1   339   426   161   250   157   257 0.88 -
SOLCI003235100       -            973 EOG0936059L          -            524   2.5e-24   87.8   3.7   3   4   1.5e-09   2.3e-07   31.8   0.1   357   455   275   372   250   389 0.85 -
SOLCI003235100       -            973 EOG0936059L          -            524   2.5e-24   87.8   3.7   4   4    0.0037      0.57   10.7   0.0   185   269   481   570   435   577 0.72 -
SOLCI000930200       -            383 EOG0936059L          -            524   7.5e-24   86.2  11.7   1   5   4.9e-10   7.6e-08   33.4   0.2   347   429    24   108    18   110 0.91 -
SOLCI000930200       -            383 EOG0936059L          -            524   7.5e-24   86.2  11.7   2   5   6.8e-09     1e-06   29.6   0.2   342   425    91   176    90   179 0.90 -
SOLCI000930200       -            383 EOG0936059L          -            524   7.5e-24   86.2  11.7   3   5   0.00014     0.021   15.4   0.0   357   416   179   240   176   245 0.82 -
SOLCI000930200       -            383 EOG0936059L          -            524   7.5e-24   86.2  11.7   4   5       5.2     8e+02    0.3   0.1   378   405   238   265   228   279 0.65 -
SOLCI000930200       -            383 EOG0936059L          -            524   7.5e-24   86.2  11.7   5   5     4e-06   0.00061   20.5   0.9   345   398   277   331   269   343 0.86 -
SOLCI007323300       -            889 EOG0936059L          -            524   1.4e-23   85.3  15.1   1   4   9.8e-07   0.00015   22.5   0.4   301   425    28   160    11   161 0.71 -
SOLCI007323300       -            889 EOG0936059L          -            524   1.4e-23   85.3  15.1   2   4   4.6e-10   7.1e-08   33.5   2.2   332   426   113   209   111   216 0.88 -
SOLCI007323300       -            889 EOG0936059L          -            524   1.4e-23   85.3  15.1   3   4   5.6e-16   8.5e-14   53.0   1.8   338   442   215   323   208   336 0.89 -
SOLCI007323300       -            889 EOG0936059L          -            524   1.4e-23   85.3  15.1   4   4       1.4   2.1e+02    2.2   0.0   362   419   338   396   324   402 0.72 -
SOLCI003744500       -            607 EOG0936059L          -            524     2e-23   84.8   5.5   1   2   2.7e-15   4.2e-13   50.7   1.0   300   426    24   157    15   160 0.84 -
SOLCI003744500       -            607 EOG0936059L          -            524     2e-23   84.8   5.5   2   2   1.9e-13     3e-11   44.6   0.2   353   497   106   252   105   266 0.79 -
SOLCI001666800       -            342 EOG0936059L          -            524   2.3e-23   84.6   2.9   1   3   9.1e-13   1.4e-10   42.4   0.2   329   427    61   165    24   168 0.85 -
SOLCI001666800       -            342 EOG0936059L          -            524   2.3e-23   84.6   2.9   2   3   6.6e-07    0.0001   23.1   0.1   355   426   163   236   160   238 0.88 -
SOLCI001666800       -            342 EOG0936059L          -            524   2.3e-23   84.6   2.9   3   3   3.4e-06   0.00053   20.7   0.0   357   426   238   309   234   315 0.89 -
SOLCI002681900       -            963 EOG0936059L          -            524   2.5e-23   84.5   7.3   1   4   1.6e-07   2.4e-05   25.1   0.0   294   417    34   160    26   165 0.76 -
SOLCI002681900       -            963 EOG0936059L          -            524   2.5e-23   84.5   7.3   2   4    0.0006     0.092   13.3   0.1   360   420   177   238   169   242 0.86 -
SOLCI002681900       -            963 EOG0936059L          -            524   2.5e-23   84.5   7.3   3   4   2.9e-07   4.5e-05   24.2   0.1   335   405   249   319   227   342 0.81 -
SOLCI002681900       -            963 EOG0936059L          -            524   2.5e-23   84.5   7.3   4   4   8.6e-07   0.00013   22.7   0.2   299   415   341   458   330   471 0.79 -
SOLCI007037400       -            368 EOG0936059L          -            524   2.7e-23   84.3  17.9   1   4     0.001      0.16   12.5   0.4   273   426     3   152     1   152 0.80 -
SOLCI007037400       -            368 EOG0936059L          -            524   2.7e-23   84.3  17.9   2   4   3.4e-12   5.2e-10   40.5   1.2   341   426   137   224   126   226 0.88 -
SOLCI007037400       -            368 EOG0936059L          -            524   2.7e-23   84.3  17.9   3   4   6.6e-11     1e-08   36.3   3.6   343   425   211   295   205   300 0.88 -
SOLCI007037400       -            368 EOG0936059L          -            524   2.7e-23   84.3  17.9   4   4   1.6e-05    0.0024   18.5   0.0   362   417   302   358   296   366 0.82 -
SOLCI000663400       -            881 EOG0936059L          -            524   4.6e-23   83.6  10.0   1   3   7.1e-11   1.1e-08   36.2   0.1   326   405   114   194   103   200 0.90 -
SOLCI000663400       -            881 EOG0936059L          -            524   4.6e-23   83.6  10.0   2   3   1.2e-12   1.8e-10   42.1   1.3   338   429   198   290   193   294 0.94 -
SOLCI000663400       -            881 EOG0936059L          -            524   4.6e-23   83.6  10.0   3   3    0.0057      0.88   10.1   0.3   341   408   296   362   292   451 0.63 -
SOLCI006508700       -            391 EOG0936059L          -            524   4.8e-23   83.5  17.8   1   5     0.019       2.9    8.4   1.5   315   423    44   160    28   163 0.65 -
SOLCI006508700       -            391 EOG0936059L          -            524   4.8e-23   83.5  17.8   2   5   1.2e-10   1.8e-08   35.5   1.5   340   426   147   235   144   235 0.90 -
SOLCI006508700       -            391 EOG0936059L          -            524   4.8e-23   83.5  17.8   3   5   1.4e-09   2.2e-07   31.9   0.4   338   426   217   305   212   308 0.91 -
SOLCI006508700       -            391 EOG0936059L          -            524   4.8e-23   83.5  17.8   4   5   1.6e-08   2.4e-06   28.4   0.2   341   426   244   329   241   331 0.91 -
SOLCI006508700       -            391 EOG0936059L          -            524   4.8e-23   83.5  17.8   5   5   3.8e-06   0.00058   20.6   0.3   340   414   313   386   308   389 0.86 -
SOLCI003871800       -            939 EOG0936059L          -            524     5e-23   83.5   9.8   1   4   1.6e-06   0.00025   21.8   0.0   304   393    40   131    26   162 0.73 -
SOLCI003871800       -            939 EOG0936059L          -            524     5e-23   83.5   9.8   2   4   8.6e-06    0.0013   19.4   1.0   354   420   167   234   138   241 0.84 -
SOLCI003871800       -            939 EOG0936059L          -            524     5e-23   83.5   9.8   3   4   2.7e-07   4.1e-05   24.4   0.0   339   402   249   312   241   328 0.83 -
SOLCI003871800       -            939 EOG0936059L          -            524     5e-23   83.5   9.8   4   4     3e-06   0.00046   20.9   0.2   299   404   334   442   324   462 0.77 -
SOLCI004191500       -            730 EOG0936059L          -            524     7e-23   83.0  10.0   1   3   8.1e-10   1.2e-07   32.7   0.4   329   403    64   143    53   144 0.87 -
SOLCI004191500       -            730 EOG0936059L          -            524     7e-23   83.0  10.0   2   3   2.9e-10   4.4e-08   34.1   0.4   338   426   125   218   122   223 0.89 -
SOLCI004191500       -            730 EOG0936059L          -            524     7e-23   83.0  10.0   3   3   6.7e-10     1e-07   32.9   1.0   340   453   226   341   220   383 0.77 -
SOLCI001995800       -            298 EOG0936059L          -            524   1.3e-22   82.1   2.8   1   2   7.4e-11   1.1e-08   36.1   0.1   338   427    22   113    15   121 0.90 -
SOLCI001995800       -            298 EOG0936059L          -            524   1.3e-22   82.1   2.8   2   2   5.8e-14   8.9e-12   46.4   0.5   338   454   130   246   119   252 0.87 -
SOLCI001735800       -            408 EOG0936059L          -            524   1.5e-22   81.9   7.4   1   4   1.1e-06   0.00018   22.3   0.1   319   404    49   145    21   147 0.77 -
SOLCI001735800       -            408 EOG0936059L          -            524   1.5e-22   81.9   7.4   2   4   4.9e-12   7.6e-10   40.0   0.5   339   423   103   189   102   196 0.90 -
SOLCI001735800       -            408 EOG0936059L          -            524   1.5e-22   81.9   7.4   3   4   2.8e-09   4.4e-07   30.9   0.2   341   425   198   279   191   290 0.85 -
SOLCI001735800       -            408 EOG0936059L          -            524   1.5e-22   81.9   7.4   4   4    0.0019       0.3   11.6   0.0   387   426   294   331   284   349 0.74 -
SOLCI006937100       -            696 EOG0936059L          -            524   1.5e-22   81.9  12.3   1   3   9.8e-14   1.5e-11   45.6   1.8   329   428    71   175    61   179 0.89 -
SOLCI006937100       -            696 EOG0936059L          -            524   1.5e-22   81.9  12.3   2   3   8.2e-07   0.00013   22.8   1.1   360   426   176   244   172   249 0.73 -
SOLCI006937100       -            696 EOG0936059L          -            524   1.5e-22   81.9  12.3   3   3   5.2e-07   7.9e-05   23.4   0.2   342   455   230   347   226   385 0.76 -
SOLCI005736500       -            921 EOG0936059L          -            524   1.5e-22   81.9  16.1   1   4   1.7e-07   2.6e-05   25.0   0.6   325   415    46   141    32   156 0.78 -
SOLCI005736500       -            921 EOG0936059L          -            524   1.5e-22   81.9  16.1   2   4    0.0002      0.03   14.9   0.1   360   416   158   215   148   222 0.84 -
SOLCI005736500       -            921 EOG0936059L          -            524   1.5e-22   81.9  16.1   3   4   5.1e-07   7.8e-05   23.4   0.2   346   426   217   297   213   311 0.86 -
SOLCI005736500       -            921 EOG0936059L          -            524   1.5e-22   81.9  16.1   4   4   5.3e-08   8.1e-06   26.7   2.2   329   490   350   508   339   518 0.64 -
SOLCI003233800       -           1027 EOG0936059L          -            524   1.7e-22   81.7   5.5   1   4   1.4e-06   0.00021   22.0   0.0   334   425    89   180    38   181 0.92 -
SOLCI003233800       -           1027 EOG0936059L          -            524   1.7e-22   81.7   5.5   2   4   7.8e-09   1.2e-06   29.4   0.2   344   430   169   257   160   279 0.84 -
SOLCI003233800       -           1027 EOG0936059L          -            524   1.7e-22   81.7   5.5   3   4   4.6e-05    0.0071   17.0   0.1   359   426   280   349   260   362 0.78 -
SOLCI003233800       -           1027 EOG0936059L          -            524   1.7e-22   81.7   5.5   4   4     2e-05    0.0031   18.1   0.1   181   270   485   579   442   587 0.79 -
SOLCI004189800       -            552 EOG0936059L          -            524     2e-22   81.5  16.6   1   5   2.6e-05    0.0041   17.8   0.2   328   411    43   131    12   135 0.85 -
SOLCI004189800       -            552 EOG0936059L          -            524     2e-22   81.5  16.6   2   5    0.0019      0.29   11.7   1.1   355   441   143   244   138   250 0.75 -
SOLCI004189800       -            552 EOG0936059L          -            524     2e-22   81.5  16.6   3   5     4e-05    0.0062   17.2   0.1   352   426   201   278   187   282 0.82 -
SOLCI004189800       -            552 EOG0936059L          -            524     2e-22   81.5  16.6   4   5   0.00016     0.025   15.2   0.2   337   426   259   352   253   355 0.81 -
SOLCI004189800       -            552 EOG0936059L          -            524     2e-22   81.5  16.6   5   5   1.4e-13   2.1e-11   45.1   0.6   300   457   357   521   341   529 0.73 -
SOLCI004343900       -            373 EOG0936059L          -            524   2.3e-22   81.3   8.7   1   5   7.6e-06    0.0012   19.6   0.3   355   405    15    67     3    78 0.78 -
SOLCI004343900       -            373 EOG0936059L          -            524   2.3e-22   81.3   8.7   2   5     0.002      0.31   11.6   0.0   350   444    59   158    59   166 0.76 -
SOLCI004343900       -            373 EOG0936059L          -            524   2.3e-22   81.3   8.7   3   5   7.8e-05     0.012   16.2   0.0   338   428   123   217   117   219 0.86 -
SOLCI004343900       -            373 EOG0936059L          -            524   2.3e-22   81.3   8.7   4   5   0.00013      0.02   15.5   0.1   338   421   173   257   164   263 0.90 -
SOLCI004343900       -            373 EOG0936059L          -            524   2.3e-22   81.3   8.7   5   5   8.5e-13   1.3e-10   42.5   0.3   340   427   272   359   263   362 0.92 -
SOLCI004748600       -            387 EOG0936059L          -            524   8.1e-22   79.5   4.1   1   4   1.8e-11   2.7e-09   38.1   0.0   336   427   102   195    79   196 0.89 -
SOLCI004748600       -            387 EOG0936059L          -            524   8.1e-22   79.5   4.1   2   4   1.3e-06    0.0002   22.1   0.0   384   426   175   217   171   224 0.92 -
SOLCI004748600       -            387 EOG0936059L          -            524   8.1e-22   79.5   4.1   3   4   9.4e-07   0.00014   22.6   0.0   364   425   201   264   198   269 0.89 -
SOLCI004748600       -            387 EOG0936059L          -            524   8.1e-22   79.5   4.1   4   4   2.8e-05    0.0043   17.7   0.3   346   405   255   315   247   335 0.75 -
SOLCI003514600       -            995 EOG0936059L          -            524   8.7e-22   79.4   8.3   1   5     0.014       2.1    8.8   0.0   339   404    79   144    68   150 0.57 -
SOLCI003514600       -            995 EOG0936059L          -            524   8.7e-22   79.4   8.3   2   5     3e-10   4.5e-08   34.1   0.6   338   426   125   215   121   219 0.90 -
SOLCI003514600       -            995 EOG0936059L          -            524   8.7e-22   79.4   8.3   3   5       3.1   4.7e+02    1.1   0.0   338   368   221   251   218   255 0.91 -
SOLCI003514600       -            995 EOG0936059L          -            524   8.7e-22   79.4   8.3   4   5   5.4e-08   8.3e-06   26.6   0.1   359   442   266   348   260   364 0.82 -
SOLCI003514600       -            995 EOG0936059L          -            524   8.7e-22   79.4   8.3   5   5   4.4e-05    0.0067   17.0   0.2   141   269   426   560   416   569 0.81 -
SOLCI001422600       -            508 EOG0936059L          -            524     9e-22   79.3   0.1   1   3   1.4e-06   0.00021   22.0   0.0   316   403    91   183    23   186 0.79 -
SOLCI001422600       -            508 EOG0936059L          -            524     9e-22   79.3   0.1   2   3   1.7e-07   2.7e-05   25.0   0.0   359   426   186   253   183   261 0.94 -
SOLCI001422600       -            508 EOG0936059L          -            524     9e-22   79.3   0.1   3   3   9.6e-09   1.5e-06   29.1   0.0   343   405   265   328   258   343 0.87 -
SOLCI004937400       -            932 EOG0936059L          -            524     1e-21   79.1  14.6   1   5   9.1e-08   1.4e-05   25.9   0.6   329   401    53   128    40   154 0.79 -
SOLCI004937400       -            932 EOG0936059L          -            524     1e-21   79.1  14.6   2   5    0.0094       1.4    9.4   0.1   360   415   161   217   129   223 0.68 -
SOLCI004937400       -            932 EOG0936059L          -            524     1e-21   79.1  14.6   3   5   1.2e-05    0.0019   18.9   0.3   347   424   172   251   160   252 0.89 -
SOLCI004937400       -            932 EOG0936059L          -            524     1e-21   79.1  14.6   4   5   7.7e-08   1.2e-05   26.2   0.2   346   431   220   305   215   317 0.87 -
SOLCI004937400       -            932 EOG0936059L          -            524     1e-21   79.1  14.6   5   5   1.4e-07   2.2e-05   25.2   0.9   334   420   362   446   341   528 0.64 -
SOLCI002522900       -            792 EOG0936059L          -            524   1.1e-21   79.1   8.3   1   2   3.5e-18   5.4e-16   60.3   0.6   278   426    15   163     6   167 0.89 -
SOLCI002522900       -            792 EOG0936059L          -            524   1.1e-21   79.1   8.3   2   2   4.4e-07   6.8e-05   23.6   1.7   358   429   165   236   161   242 0.87 -
SOLCI000166000       -            656 EOG0936059L          -            524   1.1e-21   79.0   3.6   1   4      0.53        81    3.6   0.0   367   406     3    44     1    51 0.82 -
SOLCI000166000       -            656 EOG0936059L          -            524   1.1e-21   79.0   3.6   2   4   2.9e-08   4.4e-06   27.6   0.0   348   426    53   133    46   141 0.90 -
SOLCI000166000       -            656 EOG0936059L          -            524   1.1e-21   79.0   3.6   3   4   5.6e-09   8.6e-07   29.9   0.1   344   425   145   228   136   232 0.85 -
SOLCI000166000       -            656 EOG0936059L          -            524   1.1e-21   79.0   3.6   4   4     8e-08   1.2e-05   26.1   0.0   359   490   208   342   205   355 0.75 -
SOLCI005471400       -            897 EOG0936059L          -            524   1.1e-21   79.0   2.6   1   4   2.4e-07   3.7e-05   24.5   0.1   343   426     4    88     2    95 0.92 -
SOLCI005471400       -            897 EOG0936059L          -            524   1.1e-21   79.0   2.6   2   4   4.4e-05    0.0067   17.1   0.1   342   409    98   165    90   180 0.83 -
SOLCI005471400       -            897 EOG0936059L          -            524   1.1e-21   79.0   2.6   3   4   1.1e-05    0.0016   19.1   0.0   355   441   182   268   164   295 0.85 -
SOLCI005471400       -            897 EOG0936059L          -            524   1.1e-21   79.0   2.6   4   4   0.00011     0.017   15.7   0.0   182   270   376   469   334   479 0.79 -
SOLCI001280000       -            613 EOG0936059L          -            524   1.3e-21   78.8  11.3   1   5   3.7e-07   5.7e-05   23.9   0.1   329   410    14   101    10   129 0.80 -
SOLCI001280000       -            613 EOG0936059L          -            524   1.3e-21   78.8  11.3   2   5     0.028       4.2    7.8   0.1   332   425   108   203   103   204 0.79 -
SOLCI001280000       -            613 EOG0936059L          -            524   1.3e-21   78.8  11.3   3   5   4.2e-07   6.4e-05   23.7   0.1   350   424   174   250   166   251 0.87 -
SOLCI001280000       -            613 EOG0936059L          -            524   1.3e-21   78.8  11.3   4   5   7.2e-10   1.1e-07   32.8   0.1   343   429   191   279   186   281 0.88 -
SOLCI001280000       -            613 EOG0936059L          -            524   1.3e-21   78.8  11.3   5   5   3.3e-08     5e-06   27.4   1.3   339   490   235   393   231   401 0.70 -
SOLCI004839500       -            437 EOG0936059L          -            524   2.4e-21   77.9   8.1   1   3     6e-07   9.2e-05   23.2   1.2   346   430     4    89     1    91 0.85 -
SOLCI004839500       -            437 EOG0936059L          -            524   2.4e-21   77.9   8.1   2   3   8.2e-06    0.0013   19.5   0.9   341   423    71   155    65   176 0.83 -
SOLCI004839500       -            437 EOG0936059L          -            524   2.4e-21   77.9   8.1   3   3     1e-12   1.6e-10   42.2   0.1   298   425   187   320   179   401 0.82 -
SOLCI005567200       -            344 EOG0936059L          -            524   2.7e-21   77.7  17.4   1   5   1.3e-07   1.9e-05   25.4   0.6   365   429     1    67     1    73 0.89 -
SOLCI005567200       -            344 EOG0936059L          -            524   2.7e-21   77.7  17.4   2   5   2.2e-07   3.3e-05   24.7   0.7   360   426    68   137    63   145 0.86 -
SOLCI005567200       -            344 EOG0936059L          -            524   2.7e-21   77.7  17.4   3   5   4.8e-05    0.0074   16.9   0.1   342   407   147   213   139   236 0.75 -
SOLCI005567200       -            344 EOG0936059L          -            524   2.7e-21   77.7  17.4   4   5    0.0053      0.82   10.2   0.2   348   394   227   274   215   281 0.66 -
SOLCI005567200       -            344 EOG0936059L          -            524   2.7e-21   77.7  17.4   5   5    0.0027      0.41   11.2   0.1   356   404   288   338   277   343 0.85 -
SOLCI003849900       -            715 EOG0936059L          -            524   3.8e-21   77.3   5.5   1   3   1.4e-11   2.2e-09   38.5   0.6   329   424    57   156    46   158 0.88 -
SOLCI003849900       -            715 EOG0936059L          -            524   3.8e-21   77.3   5.5   2   3   2.8e-07   4.3e-05   24.3   0.2   345   403   123   182   115   187 0.86 -
SOLCI003849900       -            715 EOG0936059L          -            524   3.8e-21   77.3   5.5   3   3   9.9e-11   1.5e-08   35.7   0.3   335   454   161   282   160   291 0.85 -
SOLCI001360200       -            855 EOG0936059L          -            524   4.7e-21   77.0  17.1   1   5   9.1e-07   0.00014   22.6   0.6   326   423    49   152    35   152 0.81 -
SOLCI001360200       -            855 EOG0936059L          -            524   4.7e-21   77.0  17.1   2   5   5.1e-10   7.8e-08   33.3   0.4   337   420   136   221   133   225 0.83 -
SOLCI001360200       -            855 EOG0936059L          -            524   4.7e-21   77.0  17.1   3   5    0.0018      0.28   11.7   0.1   356   425   226   299   222   302 0.80 -
SOLCI001360200       -            855 EOG0936059L          -            524   4.7e-21   77.0  17.1   4   5   0.00012     0.018   15.7   0.4   360   429   280   351   276   354 0.84 -
SOLCI001360200       -            855 EOG0936059L          -            524   4.7e-21   77.0  17.1   5   5   5.7e-06   0.00088   20.0   0.6   340   481   332   468   327   493 0.71 -
SOLCI006905700       -            902 EOG0936059L          -            524   6.7e-21   76.5   1.0   1   1     2e-22   3.1e-20   74.3   1.0    10   426    17   478     3   497 0.71 -
SOLCI002616000       -            378 EOG0936059L          -            524     7e-21   76.4   2.3   1   4    0.0016      0.25   11.9   0.3   359   425     2    68     1    73 0.86 -
SOLCI002616000       -            378 EOG0936059L          -            524     7e-21   76.4   2.3   2   4   5.7e-11   8.8e-09   36.5   0.0   355   427    76   150    72   155 0.88 -
SOLCI002616000       -            378 EOG0936059L          -            524     7e-21   76.4   2.3   3   4     0.017       2.6    8.5   0.0   341   427   158   224   150   241 0.50 -
SOLCI002616000       -            378 EOG0936059L          -            524     7e-21   76.4   2.3   4   4   5.1e-05    0.0078   16.8   0.1   378   430   288   342   254   374 0.65 -
SOLCI004437700       -            405 EOG0936059L          -            524   7.1e-21   76.4  11.3   1   3     7e-08   1.1e-05   26.3   0.3   327   418    66   166    44   172 0.80 -
SOLCI004437700       -            405 EOG0936059L          -            524   7.1e-21   76.4  11.3   2   3   8.1e-08   1.2e-05   26.1   0.1   338   426   205   297   202   299 0.88 -
SOLCI004437700       -            405 EOG0936059L          -            524   7.1e-21   76.4  11.3   3   3     9e-11   1.4e-08   35.8   2.3   340   436   281   377   276   390 0.87 -
SOLCI007288200       -            755 EOG0936059L          -            524     1e-20   75.9   7.2   1   2   1.5e-16   2.2e-14   54.9   0.2   289   426     8   146     4   149 0.88 -
SOLCI007288200       -            755 EOG0936059L          -            524     1e-20   75.9   7.2   2   2   1.3e-07     2e-05   25.4   2.5   353   429   143   219   142   229 0.90 -
SOLCI003257300       -            472 EOG0936059L          -            524   1.3e-20   75.6  14.2   1   5   0.00028     0.043   14.4   0.1   293   405    29   149    12   167 0.69 -
SOLCI003257300       -            472 EOG0936059L          -            524   1.3e-20   75.6  14.2   2   5   4.3e-06   0.00066   20.4   0.1   341   424   182   268   179   271 0.84 -
SOLCI003257300       -            472 EOG0936059L          -            524   1.3e-20   75.6  14.2   3   5   2.6e-06   0.00039   21.1   0.6   341   421   278   359   274   365 0.86 -
SOLCI003257300       -            472 EOG0936059L          -            524   1.3e-20   75.6  14.2   4   5   6.8e-07    0.0001   23.0   0.9   338   423   299   386   295   387 0.90 -
SOLCI003257300       -            472 EOG0936059L          -            524   1.3e-20   75.6  14.2   5   5   6.9e-09   1.1e-06   29.6   1.2   339   429   347   441   345   453 0.86 -
SOLCI003300500       -            374 EOG0936059L          -            524   1.4e-20   75.4   0.5   1   3     2e-10   3.1e-08   34.7   0.0   334   404    92   163    74   170 0.87 -
SOLCI003300500       -            374 EOG0936059L          -            524   1.4e-20   75.4   0.5   2   3   1.3e-05     0.002   18.8   0.0   359   424   165   230   160   237 0.77 -
SOLCI003300500       -            374 EOG0936059L          -            524   1.4e-20   75.4   0.5   3   3   6.3e-06   0.00097   19.8   0.1   362   426   239   305   231   310 0.77 -
SOLCI004296100       -           1027 EOG0936059L          -            524   1.6e-20   75.2   9.7   1   5   0.00019     0.029   14.9   0.2   350   425   105   182    83   183 0.62 -
SOLCI004296100       -           1027 EOG0936059L          -            524   1.6e-20   75.2   9.7   2   5   8.3e-08   1.3e-05   26.0   0.0   342   426   145   231   139   247 0.90 -
SOLCI004296100       -           1027 EOG0936059L          -            524   1.6e-20   75.2   9.7   3   5   1.3e-05     0.002   18.8   0.9   346   428   246   330   237   332 0.80 -
SOLCI004296100       -           1027 EOG0936059L          -            524   1.6e-20   75.2   9.7   4   5   2.2e-06   0.00034   21.3   0.8   339   422   311   392   309   400 0.88 -
SOLCI004296100       -           1027 EOG0936059L          -            524   1.6e-20   75.2   9.7   5   5   1.5e-05    0.0023   18.6   0.0   171   256   480   572   447   594 0.79 -
SOLCI005605700       -            926 EOG0936059L          -            524   1.8e-20   75.1   0.0   1   1   2.3e-22   3.5e-20   74.1   0.0    39   428    76   506    32   520 0.72 -
SOLCI006585800       -            989 EOG0936059L          -            524   2.2e-20   74.7   1.6   1   4   3.4e-09   5.2e-07   30.6   0.0   335   429    96   191    86   202 0.90 -
SOLCI006585800       -            989 EOG0936059L          -            524   2.2e-20   74.7   1.6   2   4   2.8e-06   0.00044   21.0   1.3   348   424   204   281   191   297 0.59 -
SOLCI006585800       -            989 EOG0936059L          -            524   2.2e-20   74.7   1.6   3   4   2.4e-05    0.0037   17.9   0.0   311   424   291   406   284   421 0.79 -
SOLCI006585800       -            989 EOG0936059L          -            524   2.2e-20   74.7   1.6   4   4       8.4   1.3e+03   -0.4   0.0   206   237   555   590   531   599 0.74 -
SOLCI005922500       -            487 EOG0936059L          -            524   2.6e-20   74.5  10.7   1   3   3.2e-12   4.9e-10   40.6   0.4   341   428   165   252   161   255 0.92 -
SOLCI005922500       -            487 EOG0936059L          -            524   2.6e-20   74.5  10.7   2   3   9.9e-07   0.00015   22.5   0.8   334   395   252   314   250   326 0.79 -
SOLCI005922500       -            487 EOG0936059L          -            524   2.6e-20   74.5  10.7   3   3   1.4e-05    0.0022   18.7   0.2   360   445   328   415   321   420 0.86 -
SOLCI006274600       -            930 EOG0936059L          -            524   3.2e-20   74.2  13.0   1   4     2e-09   3.1e-07   31.4   0.2   293   423    31   171    23   177 0.79 -
SOLCI006274600       -            930 EOG0936059L          -            524   3.2e-20   74.2  13.0   2   4   3.4e-08   5.2e-06   27.3   0.0   341   426   111   198   105   200 0.90 -
SOLCI006274600       -            930 EOG0936059L          -            524   3.2e-20   74.2  13.0   3   4   1.3e-06    0.0002   22.1   0.3   343   424   185   269   179   273 0.88 -
SOLCI006274600       -            930 EOG0936059L          -            524   3.2e-20   74.2  13.0   4   4   9.9e-08   1.5e-05   25.8   2.2   357   429   271   344   269   374 0.80 -
SOLCI004659600       -            485 EOG0936059L          -            524   3.2e-20   74.2   1.4   1   3   4.2e-06   0.00064   20.4   0.0   297   403    81   195    65   199 0.77 -
SOLCI004659600       -            485 EOG0936059L          -            524   3.2e-20   74.2   1.4   2   3   6.9e-09   1.1e-06   29.6   0.1   358   433   197   269   192   276 0.90 -
SOLCI004659600       -            485 EOG0936059L          -            524   3.2e-20   74.2   1.4   3   3   8.3e-07   0.00013   22.7   0.1   344   405   278   340   270   359 0.75 -
SOLCI006458900       -            629 EOG0936059L          -            524     4e-20   73.9   1.8   1   2   9.1e-12   1.4e-09   39.1   0.1   329   404    57   136    49   137 0.89 -
SOLCI006458900       -            629 EOG0936059L          -            524     4e-20   73.9   1.8   2   2   2.7e-12   4.1e-10   40.9   0.2   350   454   129   234   128   236 0.89 -
SOLCI001426800       -            478 EOG0936059L          -            524   4.7e-20   73.7  14.2   1   6    0.0025      0.39   11.2   0.9   333   425    75   169    57   172 0.77 -
SOLCI001426800       -            478 EOG0936059L          -            524   4.7e-20   73.7  14.2   2   6   1.2e-09   1.8e-07   32.1   2.5   341   429   131   221   123   234 0.87 -
SOLCI001426800       -            478 EOG0936059L          -            524   4.7e-20   73.7  14.2   3   6   7.8e-09   1.2e-06   29.4   0.8   338   424   176   265   172   267 0.87 -
SOLCI001426800       -            478 EOG0936059L          -            524   4.7e-20   73.7  14.2   4   6   3.4e-05    0.0052   17.4   0.0   343   404   229   292   224   296 0.85 -
SOLCI001426800       -            478 EOG0936059L          -            524   4.7e-20   73.7  14.2   5   6     0.009       1.4    9.4   0.1   341   408   276   343   275   351 0.85 -
SOLCI001426800       -            478 EOG0936059L          -            524   4.7e-20   73.7  14.2   6   6   4.5e-07   6.9e-05   23.6   0.0   327   453   358   475   350   477 0.84 -
SOLCI002195000       -            950 EOG0936059L          -            524   7.4e-20   73.0  16.8   1   4   2.5e-09   3.9e-07   31.0   0.4   294   423    26   156    17   158 0.84 -
SOLCI002195000       -            950 EOG0936059L          -            524   7.4e-20   73.0  16.8   2   4   4.2e-09   6.5e-07   30.3   1.3   341   428   144   240   139   243 0.83 -
SOLCI002195000       -            950 EOG0936059L          -            524   7.4e-20   73.0  16.8   3   4   2.3e-07   3.5e-05   24.6   1.1   338   428   246   336   240   349 0.85 -
SOLCI002195000       -            950 EOG0936059L          -            524   7.4e-20   73.0  16.8   4   4       1.5   2.2e+02    2.1   0.1   347   396   325   374   319   389 0.75 -
SOLCI005846300       -            397 EOG0936059L          -            524   8.2e-20   72.9   0.8   1   3   1.9e-11   2.9e-09   38.1   0.0   337   427    84   176    66   180 0.88 -
SOLCI005846300       -            397 EOG0936059L          -            524   8.2e-20   72.9   0.8   2   3    0.0002      0.03   14.9   0.1   362   426   180   246   176   246 0.90 -
SOLCI005846300       -            397 EOG0936059L          -            524   8.2e-20   72.9   0.8   3   3   2.5e-07   3.9e-05   24.4   0.1   340   405   230   296   227   313 0.86 -
SOLCI004988100       -            370 EOG0936059L          -            524   1.2e-19   72.3   1.1   1   2     1e-11   1.5e-09   39.0   0.1   322   426   127   233    88   237 0.78 -
SOLCI004988100       -            370 EOG0936059L          -            524   1.2e-19   72.3   1.1   2   2     5e-12   7.7e-10   40.0   0.1   334   458   162   285   158   317 0.81 -
SOLCI007049300       -            678 EOG0936059L          -            524   1.5e-19   72.0   4.2   1   2   7.9e-11   1.2e-08   36.0   0.3   318   426    48   157    21   159 0.83 -
SOLCI007049300       -            678 EOG0936059L          -            524   1.5e-19   72.0   4.2   2   2   3.1e-12   4.7e-10   40.7   0.5   350   456   151   258   150   265 0.88 -
SOLCI002989300       -            683 EOG0936059L          -            524   1.6e-19   71.9   1.7   1   2   2.9e-11   4.5e-09   37.4   0.3   317   426    53   163    28   163 0.84 -
SOLCI002989300       -            683 EOG0936059L          -            524   1.6e-19   71.9   1.7   2   2   4.3e-13   6.5e-11   43.5   0.3   340   466   147   273   144   276 0.89 -
SOLCI007103000       -            941 EOG0936059L          -            524   2.1e-19   71.5  11.9   1   4   5.2e-08     8e-06   26.7   0.4   300   411    43   152    30   171 0.81 -
SOLCI007103000       -            941 EOG0936059L          -            524   2.1e-19   71.5  11.9   2   4   7.5e-05     0.012   16.3   0.1   347   424   184   263   172   266 0.85 -
SOLCI007103000       -            941 EOG0936059L          -            524   2.1e-19   71.5  11.9   3   4    0.0079       1.2    9.6   0.0   355   402   263   311   261   325 0.86 -
SOLCI007103000       -            941 EOG0936059L          -            524   2.1e-19   71.5  11.9   4   4   2.8e-07   4.3e-05   24.3   0.1   329   402   365   442   343   460 0.84 -
SOLCI006400300       -            951 EOG0936059L          -            524   2.3e-19   71.4  15.0   1   3   5.6e-11   8.7e-09   36.5   0.5   283   425    16   167     9   172 0.83 -
SOLCI006400300       -            951 EOG0936059L          -            524   2.3e-19   71.4  15.0   2   3   3.1e-06   0.00048   20.8   1.0   338   424   174   263   172   264 0.87 -
SOLCI006400300       -            951 EOG0936059L          -            524   2.3e-19   71.4  15.0   3   3   6.4e-07   9.9e-05   23.1   1.0   356   428   264   337   257   356 0.73 -
SOLCI001163700       -            331 EOG0936059L          -            524   2.7e-19   71.2   4.8   1   3   3.8e-10   5.8e-08   33.8   0.2   348   425   105   184   100   189 0.91 -
SOLCI001163700       -            331 EOG0936059L          -            524   2.7e-19   71.2   4.8   2   3   0.00045     0.069   13.7   0.1   362   406   193   237   189   245 0.85 -
SOLCI001163700       -            331 EOG0936059L          -            524   2.7e-19   71.2   4.8   3   3   1.7e-07   2.6e-05   25.0   0.1   364   453   244   330   237   331 0.88 -
SOLCI000468000       -            529 EOG0936059L          -            524   2.8e-19   71.1   1.3   1   2    0.0047      0.72   10.4   0.0   347   384    25    62    17    79 0.83 -
SOLCI000468000       -            529 EOG0936059L          -            524   2.8e-19   71.1   1.3   2   2   6.1e-18   9.4e-16   59.5   0.5   338   491    81   241    74   255 0.77 -
SOLCI007102400       -            386 EOG0936059L          -            524   3.2e-19   70.9  15.5   1   5       2.3   3.5e+02    1.5   0.1   365   420     4    61     1    73 0.74 -
SOLCI007102400       -            386 EOG0936059L          -            524   3.2e-19   70.9  15.5   2   5   9.1e-09   1.4e-06   29.2   0.1   346   426    82   164    65   168 0.89 -
SOLCI007102400       -            386 EOG0936059L          -            524   3.2e-19   70.9  15.5   3   5   5.2e-06    0.0008   20.1   0.1   356   430   116   193   115   205 0.85 -
SOLCI007102400       -            386 EOG0936059L          -            524   3.2e-19   70.9  15.5   4   5   1.2e-05    0.0018   18.9   0.2   358   420   216   280   209   289 0.88 -
SOLCI007102400       -            386 EOG0936059L          -            524   3.2e-19   70.9  15.5   5   5   1.7e-07   2.6e-05   25.0   0.7   334   421   295   385   291   386 0.91 -
SOLCI001590600       -            573 EOG0936059L          -            524   3.3e-19   70.9   0.1   1   3   4.2e-07   6.4e-05   23.7   0.0   335   404    99   169    79   175 0.86 -
SOLCI001590600       -            573 EOG0936059L          -            524   3.3e-19   70.9   0.1   2   3   7.8e-07   0.00012   22.8   0.0   359   429   171   241   168   247 0.92 -
SOLCI001590600       -            573 EOG0936059L          -            524   3.3e-19   70.9   0.1   3   3   1.9e-06   0.00029   21.6   0.0   340   421   247   330   239   337 0.83 -
SOLCI002784000       -            335 EOG0936059L          -            524   3.3e-19   70.9   0.0   1   3   0.00017     0.026   15.1   0.0   294   405    29   146    21   148 0.78 -
SOLCI002784000       -            335 EOG0936059L          -            524   3.3e-19   70.9   0.0   2   3   8.5e-09   1.3e-06   29.3   0.0   355   440   143   229   140   234 0.84 -
SOLCI002784000       -            335 EOG0936059L          -            524   3.3e-19   70.9   0.0   3   3   4.1e-08   6.3e-06   27.1   0.0   340   453   224   334   219   335 0.87 -
SOLCI004729800       -            395 EOG0936059L          -            524   3.4e-19   70.8   2.6   1   3   6.1e-11   9.4e-09   36.4   0.0   350   424   111   187   103   192 0.91 -
SOLCI004729800       -            395 EOG0936059L          -            524   3.4e-19   70.8   2.6   2   3   4.5e-07   6.8e-05   23.6   0.3   336   422   191   277   187   282 0.90 -
SOLCI004729800       -            395 EOG0936059L          -            524   3.4e-19   70.8   2.6   3   3   0.00041     0.063   13.8   0.0   363   432   264   334   262   352 0.80 -
SOLCI006627200       -            298 EOG0936059L          -            524   4.2e-19   70.5   0.1   1   3   1.6e-12   2.4e-10   41.6   0.0   288   427    23   171    13   173 0.90 -
SOLCI006627200       -            298 EOG0936059L          -            524   4.2e-19   70.5   0.1   2   3   7.4e-09   1.1e-06   29.5   0.0   339   427   153   246   150   249 0.88 -
SOLCI006627200       -            298 EOG0936059L          -            524   4.2e-19   70.5   0.1   3   3    0.0055      0.85   10.1   0.0   338   382   227   271   220   295 0.62 -
SOLCI007325600       -            566 EOG0936059L          -            524   5.8e-19   70.1   0.2   1   3     4e-09   6.1e-07   30.4   0.0   312   427    93   206    85   207 0.85 -
SOLCI007325600       -            566 EOG0936059L          -            524   5.8e-19   70.1   0.2   2   3   2.1e-08   3.2e-06   28.0   0.0   359   426   184   251   181   270 0.92 -
SOLCI007325600       -            566 EOG0936059L          -            524   5.8e-19   70.1   0.2   3   3   1.1e-05    0.0017   19.0   0.1   348   420   267   341   256   346 0.83 -
SOLCI002853200       -            564 EOG0936059L          -            524   7.5e-19   69.7   2.7   1   2   6.5e-08   9.9e-06   26.4   0.2   341   425     2    88     1    89 0.90 -
SOLCI002853200       -            564 EOG0936059L          -            524   7.5e-19   69.7   2.7   2   2   1.8e-14   2.8e-12   48.0   0.5   337   488    70   224    67   238 0.85 -
SOLCI006239700       -            469 EOG0936059L          -            524     1e-18   69.2   8.6   1   3   1.4e-08   2.1e-06   28.6   0.1   346   427   156   239   138   244 0.89 -
SOLCI006239700       -            469 EOG0936059L          -            524     1e-18   69.2   8.6   2   3     1e-06   0.00016   22.4   0.8   338   398   245   306   241   317 0.78 -
SOLCI006239700       -            469 EOG0936059L          -            524     1e-18   69.2   8.6   3   3   3.3e-07   5.1e-05   24.1   0.2   362   441   293   374   290   380 0.76 -
SOLCI002417700       -            953 EOG0936059L          -            524   1.8e-18   68.4   8.0   1   3   1.8e-10   2.7e-08   34.9   0.2   294   425    30   171    17   176 0.81 -
SOLCI002417700       -            953 EOG0936059L          -            524   1.8e-18   68.4   8.0   2   3   7.3e-07   0.00011   22.9   0.2   348   428   140   221   140   237 0.87 -
SOLCI002417700       -            953 EOG0936059L          -            524   1.8e-18   68.4   8.0   3   3   9.7e-09   1.5e-06   29.1   0.4   354   429   243   317   225   323 0.88 -
SOLCI005214800       -            465 EOG0936059L          -            524     2e-18   68.3   6.5   1   3   1.5e-07   2.4e-05   25.1   0.1   346   423   144   223   125   225 0.82 -
SOLCI005214800       -            465 EOG0936059L          -            524     2e-18   68.3   6.5   2   3   5.8e-08   8.9e-06   26.6   0.9   341   418   211   290   205   297 0.85 -
SOLCI005214800       -            465 EOG0936059L          -            524     2e-18   68.3   6.5   3   3   5.6e-06   0.00086   20.0   0.1   339   400   306   368   298   388 0.86 -
SOLCI004768900       -            442 EOG0936059L          -            524   2.2e-18   68.2   7.8   1   2   0.00012     0.018   15.6   0.3   362   441    11    88     5    89 0.84 -
SOLCI004768900       -            442 EOG0936059L          -            524   2.2e-18   68.2   7.8   2   2   1.7e-17   2.7e-15   58.0   3.2   338   490    80   238    74   254 0.75 -
SOLCI001604000       -            403 EOG0936059L          -            524   2.7e-18   67.9   0.0   1   3   4.6e-11     7e-09   36.8   0.0   329   427   122   222    74   226 0.80 -
SOLCI001604000       -            403 EOG0936059L          -            524   2.7e-18   67.9   0.0   2   3   0.00091      0.14   12.7   0.0   364   425   228   290   222   291 0.89 -
SOLCI001604000       -            403 EOG0936059L          -            524   2.7e-18   67.9   0.0   3   3   4.2e-06   0.00064   20.4   0.0   343   405   278   341   273   364 0.84 -
SOLCI001819400       -            225 EOG0936059L          -            524   3.9e-18   67.3   1.4   1   1   6.3e-20   9.7e-18   66.0   1.3   300   456    34   193     9   202 0.84 -
SOLCI005193700       -            581 EOG0936059L          -            524   5.5e-18   66.8   2.0   1   2   5.5e-17   8.4e-15   56.3   0.6   296   430    31   175    20   178 0.86 -
SOLCI005193700       -            581 EOG0936059L          -            524   5.5e-18   66.8   2.0   2   2    0.0054      0.83   10.2   0.0   408   476   177   242   175   265 0.76 -
SOLCI004041700       -            456 EOG0936059L          -            524     6e-18   66.7   9.6   1   3   1.8e-07   2.8e-05   24.9   0.4   343   424   150   233   146   236 0.88 -
SOLCI004041700       -            456 EOG0936059L          -            524     6e-18   66.7   9.6   2   3   2.8e-10   4.3e-08   34.2   0.8   340   424   219   306   216   316 0.91 -
SOLCI004041700       -            456 EOG0936059L          -            524     6e-18   66.7   9.6   3   3   1.6e-05    0.0024   18.5   0.5   359   450   311   405   308   429 0.85 -
SOLCI006627100       -            350 EOG0936059L          -            524     1e-17   66.0  13.5   1   2   5.5e-12   8.4e-10   39.8   3.7   340   454   112   227   103   234 0.78 -
SOLCI006627100       -            350 EOG0936059L          -            524     1e-17   66.0  13.5   2   2   1.8e-09   2.8e-07   31.5   2.0   338   428   233   326   229   329 0.88 -
SOLCI002452100       -            629 EOG0936059L          -            524     1e-17   66.0   6.2   1   2   4.2e-17   6.5e-15   56.7   2.5   301   453    36   191    11   197 0.82 -
SOLCI002452100       -            629 EOG0936059L          -            524     1e-17   66.0   6.2   2   2   8.8e-06    0.0013   19.4   0.1   359   420   144   207   143   212 0.78 -
SOLCI004768800       -            505 EOG0936059L          -            524   1.6e-17   65.3   6.2   1   2   5.4e-11   8.3e-09   36.5   0.4   328   422    57   157    39   165 0.87 -
SOLCI004768800       -            505 EOG0936059L          -            524   1.6e-17   65.3   6.2   2   2   1.6e-09   2.5e-07   31.7   0.7   360   430   165   237   161   243 0.89 -
SOLCI005941100       -            382 EOG0936059L          -            524   1.7e-17   65.2   5.3   1   4   3.3e-09     5e-07   30.7   0.2   299   411    29   154    14   164 0.78 -
SOLCI005941100       -            382 EOG0936059L          -            524   1.7e-17   65.2   5.3   2   4   0.00035     0.054   14.1   0.8   357   401   147   191   145   209 0.83 -
SOLCI005941100       -            382 EOG0936059L          -            524   1.7e-17   65.2   5.3   3   4      0.26        39    4.6   0.4   359   397   218   257   198   268 0.80 -
SOLCI005941100       -            382 EOG0936059L          -            524   1.7e-17   65.2   5.3   4   4   1.5e-06   0.00024   21.9   0.0   339   427   246   337   242   357 0.85 -
SOLCI002708800       -            469 EOG0936059L          -            524   1.8e-17   65.1   0.3   1   3   2.6e-09     4e-07   31.0   0.0   344   425   181   265   159   269 0.88 -
SOLCI002708800       -            469 EOG0936059L          -            524   1.8e-17   65.1   0.3   2   3   1.3e-06    0.0002   22.1   0.0   362   426   248   314   247   318 0.88 -
SOLCI002708800       -            469 EOG0936059L          -            524   1.8e-17   65.1   0.3   3   3   2.7e-07   4.2e-05   24.3   0.0   343   429   276   365   273   395 0.86 -
SOLCI000034000       -            221 EOG0936059L          -            524   2.4e-17   64.7   0.5   1   1     2e-19     3e-17   64.4   0.5   300   447    35   184    16   194 0.83 -
SOLCI000085900       -            678 EOG0936059L          -            524   2.8e-17   64.5   6.2   1   3   6.1e-05    0.0094   16.6   0.0   329   404    68   144    58   146 0.89 -
SOLCI000085900       -            678 EOG0936059L          -            524   2.8e-17   64.5   6.2   2   3   2.7e-15   4.2e-13   50.7   1.4   354   455   141   241   139   247 0.92 -
SOLCI000085900       -            678 EOG0936059L          -            524   2.8e-17   64.5   6.2   3   3       2.9   4.5e+02    1.1   0.0   459   493   269   305   259   332 0.67 -
SOLCI005041900       -            631 EOG0936059L          -            524   5.2e-17   63.6   0.3   1   1   8.1e-19   1.2e-16   62.4   0.3   293   430    24   165     8   190 0.85 -
SOLCI003635600       -            217 EOG0936059L          -            524   6.2e-17   63.4   0.1   1   2   2.5e-16   3.9e-14   54.1   0.1   298   447    26   177    13   182 0.81 -
SOLCI003635600       -            217 EOG0936059L          -            524   6.2e-17   63.4   0.1   2   2   0.00032      0.05   14.2   0.0   359   423   137   207   136   210 0.77 -
SOLCI005941300       -            773 EOG0936059L          -            524     9e-17   62.8   7.7   1   3   3.8e-10   5.8e-08   33.8   1.3   329   428    62   167    42   168 0.84 -
SOLCI005941300       -            773 EOG0936059L          -            524     9e-17   62.8   7.7   2   3   2.9e-08   4.4e-06   27.6   1.4   341   423   150   230   145   237 0.92 -
SOLCI005941300       -            773 EOG0936059L          -            524     9e-17   62.8   7.7   3   3   1.7e-07   2.6e-05   25.0   0.2   340   422   194   278   192   287 0.80 -
SOLCI003680300       -            415 EOG0936059L          -            524   1.3e-16   62.3   9.9   1   3   4.3e-07   6.6e-05   23.7   1.0   356   429    75   150    65   153 0.85 -
SOLCI003680300       -            415 EOG0936059L          -            524   1.3e-16   62.3   9.9   2   3     3e-08   4.6e-06   27.5   0.1   341   448   156   261   152   266 0.88 -
SOLCI003680300       -            415 EOG0936059L          -            524   1.3e-16   62.3   9.9   3   3   8.9e-06    0.0014   19.3   1.0   338   425   246   336   242   348 0.86 -
SOLCI004800100       -            718 EOG0936059L          -            524   1.3e-16   62.3   4.0   1   2   3.4e-12   5.2e-10   40.5   0.8   284   423    18   163     3   169 0.77 -
SOLCI004800100       -            718 EOG0936059L          -            524   1.3e-16   62.3   4.0   2   2   7.1e-07   0.00011   23.0   0.1   358   432   168   242   163   252 0.88 -
SOLCI004726300       -            786 EOG0936059L          -            524   1.8e-16   61.8  13.3   1   3   1.7e-08   2.6e-06   28.3   0.1   349   425    93   175    25   177 0.64 -
SOLCI004726300       -            786 EOG0936059L          -            524   1.8e-16   61.8  13.3   2   3   3.1e-05    0.0048   17.5   3.7   356   424   176   245   174   268 0.85 -
SOLCI004726300       -            786 EOG0936059L          -            524   1.8e-16   61.8  13.3   3   3   1.4e-06   0.00022   21.9   0.3   334   419   270   357   265   368 0.74 -
SOLCI006886500       -            352 EOG0936059L          -            524   2.4e-16   61.4   1.5   1   3   1.7e-09   2.6e-07   31.6   0.2   344   429    70   157    62   161 0.91 -
SOLCI006886500       -            352 EOG0936059L          -            524   2.4e-16   61.4   1.5   2   3   8.5e-06    0.0013   19.4   0.0   374   426   148   202   146   206 0.88 -
SOLCI006886500       -            352 EOG0936059L          -            524   2.4e-16   61.4   1.5   3   3   0.00015     0.023   15.3   0.0   355   430   201   278   199   311 0.74 -
SOLCI004061300       -            771 EOG0936059L          -            524   2.8e-16   61.2   3.8   1   2   2.3e-11   3.5e-09   37.8   1.1   330   428    58   167    36   186 0.83 -
SOLCI004061300       -            771 EOG0936059L          -            524   2.8e-16   61.2   3.8   2   2   6.7e-07    0.0001   23.0   0.1   362   455   192   285   187   296 0.86 -
SOLCI001636800       -            621 EOG0936059L          -            524   3.6e-16   60.9   1.4   1   1     5e-18   7.7e-16   59.8   1.4   285   442    18   177     2   203 0.84 -
SOLCI004537100       -            554 EOG0936059L          -            524   4.1e-16   60.7   0.7   1   2   9.6e-07   0.00015   22.5   0.1   337   429    50   145    33   147 0.88 -
SOLCI004537100       -            554 EOG0936059L          -            524   4.1e-16   60.7   0.7   2   2   1.6e-13   2.4e-11   44.9   0.0   356   496   118   254   113   278 0.83 -
SOLCI004832100       -            403 EOG0936059L          -            524   4.1e-16   60.6   1.3   1   3   3.5e-09   5.4e-07   30.6   0.0   350   424   111   187    99   192 0.89 -
SOLCI004832100       -            403 EOG0936059L          -            524   4.1e-16   60.6   1.3   2   3   6.6e-06     0.001   19.8   0.1   338   422   193   277   189   281 0.88 -
SOLCI004832100       -            403 EOG0936059L          -            524   4.1e-16   60.6   1.3   3   3    0.0047      0.73   10.3   0.0   362   430   263   332   262   351 0.79 -
SOLCI005491100       -            591 EOG0936059L          -            524   5.4e-16   60.3   3.8   1   2   1.8e-08   2.8e-06   28.2   0.9   340   427    10    98     5   113 0.84 -
SOLCI005491100       -            591 EOG0936059L          -            524   5.4e-16   60.3   3.8   2   2   1.4e-09   2.2e-07   31.9   0.1   337   489   121   269   115   286 0.71 -
SOLCI007142100       -            722 EOG0936059L          -            524   5.5e-16   60.2   8.7   1   3   1.6e-11   2.5e-09   38.3   1.2   273   419    14   162     4   167 0.81 -
SOLCI007142100       -            722 EOG0936059L          -            524   5.5e-16   60.2   8.7   2   3   3.1e-07   4.8e-05   24.1   2.4   338   429   151   242   146   249 0.87 -
SOLCI007142100       -            722 EOG0936059L          -            524   5.5e-16   60.2   8.7   3   3       2.5   3.8e+02    1.4   0.0   467   490   310   334   295   345 0.77 -
SOLCI003140300       -            807 EOG0936059L          -            524   5.7e-16   60.2   6.3   1   3   9.4e-10   1.4e-07   32.5   0.4   340   428   108   198    95   199 0.88 -
SOLCI003140300       -            807 EOG0936059L          -            524   5.7e-16   60.2   6.3   2   3   7.1e-09   1.1e-06   29.6   0.7   336   441   176   278   171   279 0.88 -
SOLCI003140300       -            807 EOG0936059L          -            524   5.7e-16   60.2   6.3   3   3    0.0081       1.3    9.6   0.0   361   427   269   337   266   352 0.83 -
SOLCI004329300       -            338 EOG0936059L          -            524   9.9e-16   59.4   0.4   1   3   0.00018     0.028   15.0   0.1   338   424    70   159    24   161 0.77 -
SOLCI004329300       -            338 EOG0936059L          -            524   9.9e-16   59.4   0.4   2   3   3.6e-08   5.5e-06   27.2   0.1   356   426   137   210   135   223 0.82 -
SOLCI004329300       -            338 EOG0936059L          -            524   9.9e-16   59.4   0.4   3   3   1.7e-06   0.00027   21.7   0.0   340   456   217   330   214   336 0.87 -
SOLCI002915700       -            660 EOG0936059L          -            524   1.3e-15   59.0   0.3   1   2   1.2e-09   1.8e-07   32.1   0.3   337   424    92   182    80   186 0.88 -
SOLCI002915700       -            660 EOG0936059L          -            524   1.3e-15   59.0   0.3   2   2   1.8e-07   2.8e-05   24.9   0.0   360   492   191   324   187   335 0.72 -
SOLCI005665300       -            453 EOG0936059L          -            524   1.3e-15   59.0  10.7   1   5   0.00022     0.033   14.8   0.4   338   412    22   101    19   104 0.77 -
SOLCI005665300       -            453 EOG0936059L          -            524   1.3e-15   59.0  10.7   2   5   5.9e-05     0.009   16.6   0.1   338   404    96   164    93   174 0.88 -
SOLCI005665300       -            453 EOG0936059L          -            524   1.3e-15   59.0  10.7   3   5   2.4e-07   3.6e-05   24.5   0.4   341   419   172   256   166   260 0.85 -
SOLCI005665300       -            453 EOG0936059L          -            524   1.3e-15   59.0  10.7   4   5     0.025       3.9    8.0   0.0   357   405   264   315   259   330 0.80 -
SOLCI005665300       -            453 EOG0936059L          -            524   1.3e-15   59.0  10.7   5   5       5.1   7.8e+02    0.3   0.0   385   416   335   366   317   429 0.58 -
SOLCI006790500       -            317 EOG0936059L          -            524   1.6e-15   58.7  10.6   1   3   2.1e-05    0.0033   18.1   0.1   326   403    26   111     7   112 0.73 -
SOLCI006790500       -            317 EOG0936059L          -            524   1.6e-15   58.7  10.6   2   3   2.6e-06   0.00039   21.1   1.4   343   447    98   206    96   211 0.79 -
SOLCI006790500       -            317 EOG0936059L          -            524   1.6e-15   58.7  10.6   3   3   3.8e-09   5.9e-07   30.4   0.4   337   411   216   292   211   302 0.85 -
SOLCI005384800       -            620 EOG0936059L          -            524     2e-15   58.4   0.4   1   1   1.8e-17   2.8e-15   57.9   0.4   284   448    16   182     3   202 0.86 -
SOLCI004408800       -            384 EOG0936059L          -            524   2.2e-15   58.3   0.5   1   3     6e-09   9.2e-07   29.8   0.1   344   426   115   199   108   205 0.88 -
SOLCI004408800       -            384 EOG0936059L          -            524   2.2e-15   58.3   0.5   2   3   0.00018     0.028   15.0   0.0   372   430   191   248   189   270 0.80 -
SOLCI004408800       -            384 EOG0936059L          -            524   2.2e-15   58.3   0.5   3   3   0.00078      0.12   12.9   0.0   338   397   277   336   269   349 0.88 -
SOLCI006766300       -            593 EOG0936059L          -            524   2.5e-15   58.1   3.2   1   2   2.4e-09   3.7e-07   31.1   0.1   286   405    18   140     6   143 0.80 -
SOLCI006766300       -            593 EOG0936059L          -            524   2.5e-15   58.1   3.2   2   2   1.1e-08   1.6e-06   29.0   0.6   357   488   137   272   136   284 0.71 -
SOLCI002801800       -            743 EOG0936059L          -            524   2.6e-15   58.0   8.1   1   2   1.9e-11   2.9e-09   38.0   0.5   292   425    22   158    15   162 0.86 -
SOLCI002801800       -            743 EOG0936059L          -            524   2.6e-15   58.0   8.1   2   2   8.7e-08   1.3e-05   26.0   3.4   341   430   144   233   141   318 0.76 -
SOLCI000372100       -            711 EOG0936059L          -            524   2.9e-15   57.8   1.2   1   2   3.6e-13   5.5e-11   43.8   0.1   296   424    23   154     7   159 0.85 -
SOLCI000372100       -            711 EOG0936059L          -            524   2.9e-15   57.8   1.2   2   2   0.00098      0.15   12.6   0.1   359   405   159   206   154   221 0.83 -
SOLCI001901000       -            623 EOG0936059L          -            524   4.7e-15   57.2   0.7   1   1   7.2e-17   1.1e-14   55.9   0.4   297   438    29   173    16   190 0.81 -
SOLCI002478900       -            775 EOG0936059L          -            524   6.9e-15   56.6   8.5   1   3   8.6e-07   0.00013   22.7   0.1   355   431   100   178    92   180 0.86 -
SOLCI002478900       -            775 EOG0936059L          -            524   6.9e-15   56.6   8.5   2   3   1.2e-07   1.9e-05   25.5   0.8   337   428   178   267   174   270 0.91 -
SOLCI002478900       -            775 EOG0936059L          -            524   6.9e-15   56.6   8.5   3   3    0.0012      0.18   12.3   0.2   341   418   274   353   270   363 0.74 -
SOLCI002417600       -            870 EOG0936059L          -            524   7.8e-15   56.4   9.1   1   4   0.00027     0.041   14.5   0.0   371   426     4    61     2    63 0.85 -
SOLCI002417600       -            870 EOG0936059L          -            524   7.8e-15   56.4   9.1   2   4   6.8e-08     1e-05   26.3   0.1   348   426    29   109    19   114 0.90 -
SOLCI002417600       -            870 EOG0936059L          -            524   7.8e-15   56.4   9.1   3   4    0.0011      0.17   12.4   0.2   355   424   108   180   107   184 0.82 -
SOLCI002417600       -            870 EOG0936059L          -            524   7.8e-15   56.4   9.1   4   4   5.6e-07   8.7e-05   23.3   0.8   356   427   181   253   180   261 0.90 -
SOLCI001102500       -            717 EOG0936059L          -            524   8.1e-15   56.4   2.0   1   3   2.1e-06   0.00032   21.4   0.2   317   422    48   160    45   164 0.77 -
SOLCI001102500       -            717 EOG0936059L          -            524   8.1e-15   56.4   2.0   2   3   1.7e-06   0.00026   21.7   0.0   334   426    94   188    86   190 0.90 -
SOLCI001102500       -            717 EOG0936059L          -            524   8.1e-15   56.4   2.0   3   3   5.7e-09   8.8e-07   29.9   0.1   338   418   195   278   190   285 0.79 -
SOLCI000238300       -            203 EOG0936059L          -            524   1.1e-14   56.0   0.1   1   1   8.9e-17   1.4e-14   55.6   0.1   316   426    59   170    51   189 0.90 -
SOLCI002230100       -            610 EOG0936059L          -            524   1.2e-14   55.8   3.0   1   2   8.4e-05     0.013   16.1   0.4   361   404    76   120    71   122 0.89 -
SOLCI002230100       -            610 EOG0936059L          -            524   1.2e-14   55.8   3.0   2   2   2.7e-12   4.2e-10   40.8   0.1   357   495   121   259   117   265 0.83 -
SOLCI004734400       -            659 EOG0936059L          -            524   1.2e-14   55.8   1.3   1   2     5e-07   7.7e-05   23.5   0.0   299   403    32   138     6   140 0.84 -
SOLCI004734400       -            659 EOG0936059L          -            524   1.2e-14   55.8   1.3   2   2   7.2e-09   1.1e-06   29.5   0.9   357   492   139   290   137   298 0.61 -
SOLCI003889400       -            217 EOG0936059L          -            524   1.3e-14   55.7   7.7   1   2   2.7e-07   4.2e-05   24.3   0.3   339   426    25   120    18   124 0.83 -
SOLCI003889400       -            217 EOG0936059L          -            524   1.3e-14   55.7   7.7   2   2   2.8e-10   4.3e-08   34.2   2.2   339   427   127   217   124   217 0.89 -
SOLCI006560800       -            667 EOG0936059L          -            524   1.4e-14   55.5   4.5   1   2     1e-09   1.6e-07   32.3   0.1   288   427    17   161     5   164 0.81 -
SOLCI006560800       -            667 EOG0936059L          -            524   1.4e-14   55.5   4.5   2   2   8.3e-10   1.3e-07   32.6   1.5   359   488   139   282   135   307 0.67 -
SOLCI006867800       -            769 EOG0936059L          -            524   1.5e-14   55.5   9.0   1   3   0.00067       0.1   13.1   0.0   356   426   112   184   104   190 0.74 -
SOLCI006867800       -            769 EOG0936059L          -            524   1.5e-14   55.5   9.0   2   3   3.2e-07   4.9e-05   24.1   0.4   338   426   190   276   185   279 0.93 -
SOLCI006867800       -            769 EOG0936059L          -            524   1.5e-14   55.5   9.0   3   3     1e-08   1.5e-06   29.1   1.6   339   494   259   426   258   439 0.67 -
SOLCI001000400       -            615 EOG0936059L          -            524   1.6e-14   55.4   0.1   1   1   1.1e-15   1.7e-13   52.0   1.1   301   452    32   186    22   198 0.87 -
SOLCI000974400       -            584 EOG0936059L          -            524   1.8e-14   55.3   8.5   1   7   0.00065     0.099   13.2   0.6   356   422    81   150    67   155 0.87 -
SOLCI000974400       -            584 EOG0936059L          -            524   1.8e-14   55.3   8.5   2   7     0.013         2    8.9   0.0   351   422   224   298   193   320 0.82 -
SOLCI000974400       -            584 EOG0936059L          -            524   1.8e-14   55.3   8.5   3   7       3.6   5.6e+02    0.8   0.0   358   414   280   339   278   343 0.76 -
SOLCI000974400       -            584 EOG0936059L          -            524   1.8e-14   55.3   8.5   4   7    0.0006     0.092   13.3   0.0   370   442   413   486   398   487 0.75 -
SOLCI000974400       -            584 EOG0936059L          -            524   1.8e-14   55.3   8.5   5   7   1.4e-06   0.00021   22.0   0.1   336   423   427   517   420   524 0.89 -
SOLCI000974400       -            584 EOG0936059L          -            524   1.8e-14   55.3   8.5   6   7   4.7e-06   0.00071   20.3   0.1   362   427   477   544   475   547 0.89 -
SOLCI000974400       -            584 EOG0936059L          -            524   1.8e-14   55.3   8.5   7   7   0.00025     0.038   14.6   0.0   343   407   507   570   505   580 0.82 -
SOLCI006474700       -            661 EOG0936059L          -            524   1.8e-14   55.2   1.8   1   2   2.2e-07   3.4e-05   24.6   0.1   314   405    56   148    38   153 0.85 -
SOLCI006474700       -            661 EOG0936059L          -            524   1.8e-14   55.2   1.8   2   2   3.9e-09   5.9e-07   30.4   0.3   360   491   150   295   146   318 0.71 -
SOLCI004458900       -            616 EOG0936059L          -            524   1.9e-14   55.1   1.6   1   2   3.1e-16   4.7e-14   53.9   1.3   316   448    53   186    35   196 0.82 -
SOLCI004458900       -            616 EOG0936059L          -            524   1.9e-14   55.1   1.6   2   2       2.9   4.4e+02    1.1   0.0   384   404   170   190   166   207 0.82 -
SOLCI000006900       -            767 EOG0936059L          -            524   2.2e-14   55.0  13.9   1   4   9.4e-07   0.00014   22.6   0.1   340   429   120   211   109   213 0.89 -
SOLCI000006900       -            767 EOG0936059L          -            524   2.2e-14   55.0  13.9   2   4   5.5e-05    0.0084   16.7   0.2   357   423   185   252   180   256 0.91 -
SOLCI000006900       -            767 EOG0936059L          -            524   2.2e-14   55.0  13.9   3   4    0.0067         1    9.8   0.2   356   424   208   274   206   276 0.77 -
SOLCI000006900       -            767 EOG0936059L          -            524   2.2e-14   55.0  13.9   4   4   1.9e-09     3e-07   31.4   5.9   339   492   259   424   255   435 0.77 -
SOLCI003185200       -            625 EOG0936059L          -            524   2.6e-14   54.7   3.5   1   2   3.2e-09   4.9e-07   30.7   0.1   328   425    54   158    37   159 0.84 -
SOLCI003185200       -            625 EOG0936059L          -            524   2.6e-14   54.7   3.5   2   2   5.7e-09   8.8e-07   29.9   1.9   340   404   143   206   140   212 0.93 -
SOLCI006115200       -            633 EOG0936059L          -            524   4.2e-14   54.0   2.2   1   2   9.4e-09   1.4e-06   29.2   0.0   328   425    57   159    46   160 0.86 -
SOLCI006115200       -            633 EOG0936059L          -            524   4.2e-14   54.0   2.2   2   2   1.3e-08     2e-06   28.7   1.4   336   407   140   210   138   227 0.85 -
SOLCI004544200       -            595 EOG0936059L          -            524   4.8e-14   53.8   5.6   1   2   3.3e-08     5e-06   27.4   0.9    30   327    66   382    31   393 0.67 -
SOLCI004544200       -            595 EOG0936059L          -            524   4.8e-14   53.8   5.6   2   2   1.3e-08     2e-06   28.7   0.4   362   448   397   482   386   488 0.90 -
SOLCI005242900       -            309 EOG0936059L          -            524   4.8e-14   53.8   0.1   1   2   1.3e-10     2e-08   35.3   0.1   302   426    41   175    35   179 0.77 -
SOLCI005242900       -            309 EOG0936059L          -            524   4.8e-14   53.8   0.1   2   2   3.5e-07   5.4e-05   24.0   0.0   338   416   133   212   127   220 0.87 -
SOLCI005023100       -            620 EOG0936059L          -            524   4.9e-14   53.8   0.0   1   1     5e-16   7.6e-14   53.2   0.0   334   493   106   269   102   282 0.83 -
SOLCI000182600       -            394 EOG0936059L          -            524   5.5e-14   53.6   2.3   1   3   1.6e-09   2.5e-07   31.7   0.2   347   428   120   202   110   206 0.92 -
SOLCI000182600       -            394 EOG0936059L          -            524   5.5e-14   53.6   2.3   2   3   0.00018     0.028   15.0   0.0   374   426   194   247   191   250 0.89 -
SOLCI000182600       -            394 EOG0936059L          -            524   5.5e-14   53.6   2.3   3   3     0.036       5.6    7.4   0.0   335   394   273   333   269   351 0.77 -
SOLCI003108000       -            236 EOG0936059L          -            524   6.7e-14   53.4   3.5   1   2   7.4e-11   1.1e-08   36.1   0.3   339   427   125   215   107   218 0.86 -
SOLCI003108000       -            236 EOG0936059L          -            524   6.7e-14   53.4   3.5   2   2   1.4e-07   2.2e-05   25.3   0.2   356   416   166   228   165   232 0.83 -
SOLCI003993200       -            626 EOG0936059L          -            524   7.8e-14   53.1   0.2   1   1     8e-16   1.2e-13   52.5   0.2   295   443    33   184    24   197 0.82 -
SOLCI002843100       -            203 EOG0936059L          -            524   1.2e-13   52.5   2.5   1   2   3.3e-10   5.1e-08   34.0   0.3   316   404    48   138    21   141 0.79 -
SOLCI002843100       -            203 EOG0936059L          -            524   1.2e-13   52.5   2.5   2   2   1.3e-07     2e-05   25.4   0.1   341   405   122   187   122   194 0.92 -
SOLCI006451000       -            128 EOG0936059L          -            524   2.1e-13   51.7   0.4   1   2   1.7e-06   0.00026   21.7   0.0   385   436     4    56     1    61 0.85 -
SOLCI006451000       -            128 EOG0936059L          -            524   2.1e-13   51.7   0.4   2   2   1.2e-08   1.8e-06   28.8   0.1   341   400    68   128    59   128 0.92 -
SOLCI005041400       -            267 EOG0936059L          -            524   2.4e-13   51.5   1.9   1   2   1.2e-13   1.8e-11   45.4   1.2   330   426    60   160    16   164 0.82 -
SOLCI005041400       -            267 EOG0936059L          -            524   2.4e-13   51.5   1.9   2   2   0.00054     0.083   13.4   0.1   364   420   144   201   142   209 0.66 -
SOLCI002018600       -            305 EOG0936059L          -            524   2.5e-13   51.5   1.6   1   3   2.1e-09   3.3e-07   31.3   0.3   349   425     8    87     3    88 0.88 -
SOLCI002018600       -            305 EOG0936059L          -            524   2.5e-13   51.5   1.6   2   3     2e-07   3.1e-05   24.8   0.2   348   426    55   136    55   140 0.89 -
SOLCI002018600       -            305 EOG0936059L          -            524   2.5e-13   51.5   1.6   3   3     0.016       2.4    8.6   0.0   347   380   144   177   139   192 0.87 -
SOLCI001227200       -            654 EOG0936059L          -            524   2.7e-13   51.4   8.6   1   2     3e-10   4.7e-08   34.1   1.7   315   423    57   169    37   169 0.87 -
SOLCI001227200       -            654 EOG0936059L          -            524   2.7e-13   51.4   8.6   2   2   5.4e-09   8.3e-07   29.9   0.8   359   460   127   227   124   288 0.79 -
SOLCI005519000       -            636 EOG0936059L          -            524   2.7e-13   51.3   0.2   1   2   8.9e-07   0.00014   22.6   0.0   304   426    56   181    46   184 0.81 -
SOLCI005519000       -            636 EOG0936059L          -            524   2.7e-13   51.3   0.2   2   2   2.9e-10   4.4e-08   34.2   0.1   359   494   160   292   155   301 0.83 -
SOLCI003649400       -            718 EOG0936059L          -            524     3e-13   51.2   0.0   1   1   3.1e-15   4.7e-13   50.6   0.0   316   426    59   170    53   175 0.91 -
SOLCI000845100       -            146 EOG0936059L          -            524   3.2e-13   51.1   1.2   1   1   2.5e-15   3.9e-13   50.8   1.2   302   431     6   139     2   144 0.83 -
SOLCI003747400       -            616 EOG0936059L          -            524   3.3e-13   51.1   0.1   1   2   7.3e-15   1.1e-12   49.3   0.1   294   426    29   165    19   182 0.86 -
SOLCI003747400       -            616 EOG0936059L          -            524   3.3e-13   51.1   0.1   2   2     0.036       5.5    7.4   0.0   359   405   144   191   141   218 0.78 -
SOLCI001789600       -            605 EOG0936059L          -            524   3.3e-13   51.1   3.1   1   2   4.9e-11   7.5e-09   36.7   0.1   316   424    43   155    28   157 0.83 -
SOLCI001789600       -            605 EOG0936059L          -            524   3.3e-13   51.1   3.1   2   2   6.4e-06   0.00098   19.8   0.5   340   406   141   207   138   227 0.86 -
SOLCI000382500       -            136 EOG0936059L          -            524   3.9e-13   50.8   3.1   1   1   3.1e-15   4.7e-13   50.6   3.1   338   455     8   127     4   135 0.86 -
SOLCI001671300       -            604 EOG0936059L          -            524   4.9e-13   50.5   4.2   1   2   8.8e-15   1.4e-12   49.0   1.9   297   426    21   154     9   157 0.89 -
SOLCI001671300       -            604 EOG0936059L          -            524   4.9e-13   50.5   4.2   2   2    0.0028      0.43   11.1   0.1   387   455   138   203   135   253 0.61 -
SOLCI000565900       -            744 EOG0936059L          -            524   5.4e-13   50.4   2.3   1   3    0.0058      0.89   10.1   0.1   317   424    68   182    39   186 0.71 -
SOLCI000565900       -            744 EOG0936059L          -            524   5.4e-13   50.4   2.3   2   3   3.8e-11   5.8e-09   37.1   0.0   334   426   186   281   183   285 0.90 -
SOLCI000565900       -            744 EOG0936059L          -            524   5.4e-13   50.4   2.3   3   3       1.8   2.8e+02    1.8   0.1   384   405   286   307   278   328 0.53 -
SOLCI000782800       -            906 EOG0936059L          -            524     6e-13   50.2   0.8   1   1   7.3e-15   1.1e-12   49.3   0.0    22   399    64   474    47   500 0.66 -
SOLCI003763100       -            601 EOG0936059L          -            524   8.4e-13   49.7   0.1   1   2   7.8e-09   1.2e-06   29.4   0.0   295   406    27   147    15   150 0.82 -
SOLCI003763100       -            601 EOG0936059L          -            524   8.4e-13   49.7   0.1   2   2   8.4e-06    0.0013   19.4   0.0   383   500   148   261   141   283 0.70 -
SOLCI002888000       -            224 EOG0936059L          -            524   8.8e-13   49.7   1.4   1   2   1.4e-06   0.00021   22.0   0.0   312   422    24   145    18   150 0.72 -
SOLCI002888000       -            224 EOG0936059L          -            524   8.8e-13   49.7   1.4   2   2   4.7e-08   7.2e-06   26.9   0.3   340   401   159   221   153   224 0.90 -
SOLCI007399500       -            648 EOG0936059L          -            524   9.4e-13   49.6   1.5   1   2   2.4e-09   3.7e-07   31.1   0.4   317   429    54   173    32   175 0.81 -
SOLCI007399500       -            648 EOG0936059L          -            524   9.4e-13   49.6   1.5   2   2   9.6e-06    0.0015   19.2   0.0   380   488   171   276   169   295 0.71 -
SOLCI007064900       -            148 EOG0936059L          -            524   1.2e-12   49.3   4.0   1   2   5.7e-07   8.8e-05   23.3   0.2   338   404    14    81    10    82 0.91 -
SOLCI007064900       -            148 EOG0936059L          -            524   1.2e-12   49.3   4.0   2   2   3.6e-09   5.5e-07   30.5   1.0   350   419    74   145    73   148 0.86 -
SOLCI002991400       -            742 EOG0936059L          -            524   1.4e-12   49.0   9.6   1   3   3.2e-07     5e-05   24.1   1.1   338   419   113   195   101   205 0.88 -
SOLCI002991400       -            742 EOG0936059L          -            524   1.4e-12   49.0   9.6   2   3   4.9e-08   7.6e-06   26.8   1.0   360   426   207   275   201   298 0.84 -
SOLCI002991400       -            742 EOG0936059L          -            524   1.4e-12   49.0   9.6   3   3     0.007       1.1    9.8   0.1   361   414   256   310   252   318 0.78 -
SOLCI001721400       -            657 EOG0936059L          -            524   1.8e-12   48.6   1.0   1   2   9.7e-07   0.00015   22.5   0.1   319   405    62   148    32   154 0.80 -
SOLCI001721400       -            657 EOG0936059L          -            524   1.8e-12   48.6   1.0   2   2   9.3e-08   1.4e-05   25.9   0.1   366   447   151   231   146   247 0.79 -
SOLCI004408700       -            668 EOG0936059L          -            524     2e-12   48.5   0.1   1   2   2.8e-09   4.3e-07   30.9   0.0   294   425    22   155    15   158 0.84 -
SOLCI004408700       -            668 EOG0936059L          -            524     2e-12   48.5   0.1   2   2   6.4e-07   9.8e-05   23.1   0.0   339   420   139   220   134   227 0.79 -
SOLCI002671500       -            209 EOG0936059L          -            524   2.1e-12   48.4   8.2   1   3      0.24        37    4.7   0.2   352   407     5    62     2    71 0.71 -
SOLCI002671500       -            209 EOG0936059L          -            524   2.1e-12   48.4   8.2   2   3   1.3e-10   1.9e-08   35.3   0.4   346   427    78   161    63   164 0.84 -
SOLCI002671500       -            209 EOG0936059L          -            524   2.1e-12   48.4   8.2   3   3    0.0004     0.061   13.9   0.5   358   401   162   206   158   209 0.85 -
SOLCI005243000       -            588 EOG0936059L          -            524   2.2e-12   48.4   0.2   1   2     4e-13   6.1e-11   43.6   0.0   298   426    30   168    24   172 0.84 -
SOLCI005243000       -            588 EOG0936059L          -            524   2.2e-12   48.4   0.2   2   2      0.95   1.5e+02    2.7   0.0   408   484   174   249   170   256 0.71 -
SOLCI006750000       -            706 EOG0936059L          -            524   2.4e-12   48.2  10.4   1   2   4.6e-10     7e-08   33.5   1.0   299   422    32   157    21   164 0.82 -
SOLCI006750000       -            706 EOG0936059L          -            524   2.4e-12   48.2  10.4   2   2   2.3e-06   0.00035   21.3   0.5   358   434   163   239   157   249 0.87 -
SOLCI002984200       -            216 EOG0936059L          -            524   2.9e-12   48.0   4.4   1   3   0.00015     0.024   15.2   0.1   340   425    25   118    21   119 0.78 -
SOLCI002984200       -            216 EOG0936059L          -            524   2.9e-12   48.0   4.4   2   3   1.1e-05    0.0016   19.1   0.0   340   403   103   167    99   169 0.88 -
SOLCI002984200       -            216 EOG0936059L          -            524   2.9e-12   48.0   4.4   3   3   6.3e-06   0.00097   19.8   0.4   356   401   167   213   165   216 0.91 -
SOLCI006296400       -            684 EOG0936059L          -            524   3.9e-12   47.5   4.7   1   2     5e-09   7.6e-07   30.1   0.5   325   426    72   178    47   182 0.80 -
SOLCI006296400       -            684 EOG0936059L          -            524   3.9e-12   47.5   4.7   2   2   1.9e-05    0.0029   18.3   0.4   385   492   184   303   177   310 0.65 -
SOLCI002772200       -            589 EOG0936059L          -            524   4.2e-12   47.4   2.1   1   2   0.00019      0.03   14.9   0.0   329   382    62   119    52   121 0.86 -
SOLCI002772200       -            589 EOG0936059L          -            524   4.2e-12   47.4   2.1   2   2   2.5e-09   3.8e-07   31.1   1.9   359   486   120   256   118   263 0.69 -
SOLCI001454600       -            603 EOG0936059L          -            524   4.2e-12   47.4   0.3   1   1   4.3e-14   6.6e-12   46.8   0.3   274   455    11   190     4   199 0.81 -
SOLCI005541900       -            432 EOG0936059L          -            524   4.3e-12   47.4   8.0   1   3    0.0016      0.25   11.9   0.2   356   426   161   232   131   233 0.74 -
SOLCI005541900       -            432 EOG0936059L          -            524   4.3e-12   47.4   8.0   2   3   2.3e-10   3.5e-08   34.5   1.0   337   404   213   281   211   289 0.92 -
SOLCI005541900       -            432 EOG0936059L          -            524   4.3e-12   47.4   8.0   3   3   0.00016     0.025   15.2   0.1   339   396   287   345   283   361 0.82 -
SOLCI002538800       -            394 EOG0936059L          -            524   4.6e-12   47.3   6.2   1   3       7.3   1.1e+03   -0.2   0.1   380   425   130   177   105   181 0.61 -
SOLCI002538800       -            394 EOG0936059L          -            524   4.6e-12   47.3   6.2   2   3   6.1e-13   9.4e-11   43.0   2.9   338   423   182   269   178   270 0.92 -
SOLCI002538800       -            394 EOG0936059L          -            524   4.6e-12   47.3   6.2   3   3   0.00058     0.089   13.4   0.1   339   395   255   312   250   333 0.77 -
SOLCI002870000       -            284 EOG0936059L          -            524   5.1e-12   47.2   8.4   1   3   5.6e-11   8.6e-09   36.5   1.7   324   421    22   123     2   125 0.87 -
SOLCI002870000       -            284 EOG0936059L          -            524   5.1e-12   47.2   8.4   2   3   6.8e-05      0.01   16.4   0.1   355   426    79   151    77   161 0.84 -
SOLCI002870000       -            284 EOG0936059L          -            524   5.1e-12   47.2   8.4   3   3    0.0022      0.34   11.4   0.1   358   421   168   232   156   239 0.77 -
SOLCI001614700       -            720 EOG0936059L          -            524   5.5e-12   47.0   0.1   1   1   3.6e-14   5.5e-12   47.0   0.1   316   427    54   166    51   175 0.88 -
SOLCI003578500       -            611 EOG0936059L          -            524   5.9e-12   46.9   2.1   1   2   1.1e-08   1.7e-06   28.9   0.7   315   425    41   156    29   162 0.86 -
SOLCI003578500       -            611 EOG0936059L          -            524   5.9e-12   46.9   2.1   2   2   9.8e-08   1.5e-05   25.8   0.0   356   490   133   273   132   301 0.70 -
SOLCI002687500       -            642 EOG0936059L          -            524   5.9e-12   46.9   1.8   1   2    0.0029      0.45   11.0   0.0   328   400    63   141    46   147 0.80 -
SOLCI002687500       -            642 EOG0936059L          -            524   5.9e-12   46.9   1.8   2   2   2.5e-10   3.8e-08   34.4   1.5   357   495   145   294   142   311 0.74 -
SOLCI005609200       -            642 EOG0936059L          -            524   9.3e-12   46.3   2.7   1   2     6e-05    0.0092   16.6   0.0   329   404    55   137    47   138 0.83 -
SOLCI005609200       -            642 EOG0936059L          -            524   9.3e-12   46.3   2.7   2   2   3.9e-09     6e-07   30.4   2.0   354   491   134   274   134   280 0.76 -
SOLCI003747900       -            186 EOG0936059L          -            524   9.9e-12   46.2   0.9   1   2   5.9e-06   0.00091   19.9   0.0   359   426    18    88     8    92 0.84 -
SOLCI003747900       -            186 EOG0936059L          -            524   9.9e-12   46.2   0.9   2   2     7e-08   1.1e-05   26.3   0.1   350   420    89   162    87   170 0.90 -
SOLCI004735700       -            638 EOG0936059L          -            524   1.4e-11   45.7   0.6   1   2   2.8e-09   4.3e-07   30.9   0.1   304   421    38   161    12   162 0.79 -
SOLCI004735700       -            638 EOG0936059L          -            524   1.4e-11   45.7   0.6   2   2   9.4e-06    0.0014   19.3   0.2   355   423   141   211   140   218 0.86 -
SOLCI007338400       -            666 EOG0936059L          -            524   1.6e-11   45.5   0.2   1   2   1.6e-08   2.4e-06   28.4   0.1   328   427    73   176    67   179 0.86 -
SOLCI007338400       -            666 EOG0936059L          -            524   1.6e-11   45.5   0.2   2   2     5e-07   7.7e-05   23.4   0.1   338   424   157   243   152   247 0.82 -
SOLCI006943600       -            601 EOG0936059L          -            524   2.8e-11   44.7   0.2   1   2   0.00013     0.019   15.5   0.0   326   401    57   134    32   136 0.79 -
SOLCI006943600       -            601 EOG0936059L          -            524   2.8e-11   44.7   0.2   2   2   1.1e-10   1.6e-08   35.6   0.2   339   449    95   205    92   213 0.84 -
SOLCI000382600       -            162 EOG0936059L          -            524   3.2e-11   44.5   4.6   1   2   2.3e-08   3.5e-06   27.9   0.4   341   427     5    94     1    97 0.86 -
SOLCI000382600       -            162 EOG0936059L          -            524   3.2e-11   44.5   4.6   2   2   1.7e-07   2.7e-05   25.0   0.4   342   423    79   162    75   162 0.88 -
SOLCI002627000       -            625 EOG0936059L          -            524   4.6e-11   44.0   0.9   1   2   6.7e-10     1e-07   32.9   0.3   334   421    65   154    48   155 0.89 -
SOLCI002627000       -            625 EOG0936059L          -            524   4.6e-11   44.0   0.9   2   2   0.00011     0.016   15.8   0.0   354   423   133   204   131   224 0.84 -
SOLCI007332700       -            256 EOG0936059L          -            524   5.1e-11   43.9   0.1   1   2   1.3e-07   2.1e-05   25.4   0.1   329   410    37   127    28   136 0.76 -
SOLCI007332700       -            256 EOG0936059L          -            524   5.1e-11   43.9   0.1   2   2   6.2e-05    0.0095   16.6   0.0   338   404   175   244   171   254 0.84 -
SOLCI006718200       -            129 EOG0936059L          -            524   6.2e-11   43.6   0.4   1   2   0.00018     0.027   15.0   0.1   385   438     4    58     1    63 0.88 -
SOLCI006718200       -            129 EOG0936059L          -            524   6.2e-11   43.6   0.4   2   2   3.3e-08   5.1e-06   27.3   0.0   341   401    68   129    60   129 0.92 -
SOLCI002001300       -            459 EOG0936059L          -            524   6.5e-11   43.5   0.1   1   3   5.6e-05    0.0086   16.7   0.0   336   404   117   186    98   189 0.90 -
SOLCI002001300       -            459 EOG0936059L          -            524   6.5e-11   43.5   0.1   2   3     2e-06   0.00031   21.5   0.0   357   425   186   254   183   261 0.93 -
SOLCI002001300       -            459 EOG0936059L          -            524   6.5e-11   43.5   0.1   3   3       1.3     2e+02    2.3   0.0   337   384   274   321   266   329 0.84 -
SOLCI001106700       -            671 EOG0936059L          -            524   7.6e-11   43.3   0.5   1   3     2e-07   3.1e-05   24.8   0.1   317   403    56   144    10   148 0.77 -
SOLCI001106700       -            671 EOG0936059L          -            524   7.6e-11   43.3   0.5   2   3   7.1e-08   1.1e-05   26.3   0.2   340   406   128   195   126   206 0.90 -
SOLCI001106700       -            671 EOG0936059L          -            524   7.6e-11   43.3   0.5   3   3       3.7   5.7e+02    0.8   0.0   373   423   206   255   194   266 0.73 -
SOLCI002194700       -            147 EOG0936059L          -            524   8.1e-11   43.2   0.4   1   1   5.7e-13   8.7e-11   43.1   0.4   285   406    20   141     3   147 0.84 -
SOLCI006769100       -            232 EOG0936059L          -            524   9.1e-11   43.0   3.6   1   3   0.00054     0.083   13.4   0.1   365   451     4    88     1    93 0.66 -
SOLCI006769100       -            232 EOG0936059L          -            524   9.1e-11   43.0   3.6   2   3   0.00058      0.09   13.3   0.0   365   427    73   134    63   136 0.82 -
SOLCI006769100       -            232 EOG0936059L          -            524   9.1e-11   43.0   3.6   3   3   5.1e-09   7.8e-07   30.0   0.7   341   427    94   183    87   215 0.87 -
SOLCI003104700       -            403 EOG0936059L          -            524     1e-10   42.8   2.5   1   1   6.2e-12   9.5e-10   39.7   2.5   341   493    31   203    26   227 0.73 -
SOLCI005611300       -            369 EOG0936059L          -            524   1.4e-10   42.4   2.1   1   1   1.3e-12     2e-10   41.9   2.1    20   235    60   309    41   312 0.68 -
SOLCI000974500       -            188 EOG0936059L          -            524   1.7e-10   42.1   0.7   1   2   2.9e-11   4.5e-09   37.4   1.4   344   440     5   101     1   103 0.86 -
SOLCI000974500       -            188 EOG0936059L          -            524   1.7e-10   42.1   0.7   2   2     0.091        14    6.1   0.0   355   389    87   121    86   139 0.87 -
SOLCI003061300       -            286 EOG0936059L          -            524     3e-10   41.3   2.4   1   3    0.0001     0.016   15.8   0.0   327   406    67   150    61   168 0.75 -
SOLCI003061300       -            286 EOG0936059L          -            524     3e-10   41.3   2.4   2   3    0.0011      0.16   12.5   0.1   352   425   166   243   154   244 0.75 -
SOLCI003061300       -            286 EOG0936059L          -            524     3e-10   41.3   2.4   3   3   4.8e-07   7.3e-05   23.5   0.9   347   427   185   269   176   286 0.83 -
SOLCI000407200       -            669 EOG0936059L          -            524   4.3e-10   40.8   0.3   1   2   3.6e-07   5.5e-05   23.9   0.1   310   424    52   174    28   179 0.82 -
SOLCI000407200       -            669 EOG0936059L          -            524   4.3e-10   40.8   0.3   2   2   4.6e-07   7.1e-05   23.6   0.0   362   491   158   280   152   288 0.82 -
SOLCI000515900       -            742 EOG0936059L          -            524   6.3e-10   40.3   1.8   1   2   3.2e-06   0.00049   20.8   0.2   321   426   138   247   131   251 0.83 -
SOLCI000515900       -            742 EOG0936059L          -            524   6.3e-10   40.3   1.8   2   2   2.7e-08   4.1e-06   27.7   0.1   362   453   229   317   224   325 0.84 -
SOLCI002295900       -            152 EOG0936059L          -            524   8.5e-10   39.8   0.4   1   1   6.7e-12     1e-09   39.5   0.4   338   426    60   150    43   152 0.87 -
SOLCI005478100       -            682 EOG0936059L          -            524   9.7e-10   39.6   2.5   1   2   1.8e-07   2.7e-05   24.9   0.8   337   416    56   137    46   162 0.85 -
SOLCI005478100       -            682 EOG0936059L          -            524   9.7e-10   39.6   2.5   2   2   0.00035     0.054   14.1   0.0   356   405   192   242   172   338 0.82 -
SOLCI001865600       -            635 EOG0936059L          -            524   1.2e-09   39.3   5.0   1   2   1.2e-05    0.0018   18.9   0.0   328   404    57   139    31   143 0.83 -
SOLCI001865600       -            635 EOG0936059L          -            524   1.2e-09   39.3   5.0   2   2   6.1e-06   0.00094   19.9   2.6   340   410   144   213   139   291 0.68 -
SOLCI003233900       -            316 EOG0936059L          -            524   1.3e-09   39.2   0.3   1   3    0.0052       0.8   10.2   0.2   360   403     2    47     1    67 0.74 -
SOLCI003233900       -            316 EOG0936059L          -            524   1.3e-09   39.2   0.3   2   3    0.0052       0.8   10.2   0.0   356   423   127   196   123   199 0.91 -
SOLCI003233900       -            316 EOG0936059L          -            524   1.3e-09   39.2   0.3   3   3   0.00026      0.04   14.5   0.0   360   405   200   247   196   273 0.82 -
SOLCI005092900       -            557 EOG0936059L          -            524   1.4e-09   39.1   0.9   1   1   1.3e-11     2e-09   38.6   0.9   340   429     6    95     3   162 0.88 -
SOLCI004856000       -            460 EOG0936059L          -            524   1.7e-09   38.8   6.9   1   2     1e-06   0.00016   22.4   0.4   320   405    52   132    26   135 0.87 -
SOLCI004856000       -            460 EOG0936059L          -            524   1.7e-09   38.8   6.9   2   2   1.3e-06    0.0002   22.1   0.1   353   455   127   224   126   242 0.84 -
SOLCI002608400       -            634 EOG0936059L          -            524   1.9e-09   38.7   0.4   1   2   4.4e-05    0.0067   17.1   0.0   317   402    42   128    21   130 0.85 -
SOLCI002608400       -            634 EOG0936059L          -            524   1.9e-09   38.7   0.4   2   2   5.8e-08   8.8e-06   26.6   0.1   335   432   108   206   106   238 0.85 -
SOLCI002574800       -            369 EOG0936059L          -            524     2e-09   38.6  11.7   1   4      0.12        18    5.8   0.1   295   401    13   132     4   153 0.67 -
SOLCI002574800       -            369 EOG0936059L          -            524     2e-09   38.6  11.7   2   4       1.9   2.9e+02    1.8   0.1   381   404   164   188   133   205 0.49 -
SOLCI002574800       -            369 EOG0936059L          -            524     2e-09   38.6  11.7   3   4     0.002       0.3   11.6   0.4   339   398   195   259   190   265 0.85 -
SOLCI002574800       -            369 EOG0936059L          -            524     2e-09   38.6  11.7   4   4   4.2e-08   6.5e-06   27.0   2.1   347   421   258   334   245   356 0.81 -
SOLCI003352200       -            325 EOG0936059L          -            524   3.8e-09   37.7   0.1   1   2      0.21        32    4.9   0.0   363   429    10    80     5   115 0.65 -
SOLCI003352200       -            325 EOG0936059L          -            524   3.8e-09   37.7   0.1   2   2   4.1e-09   6.2e-07   30.4   0.1   337   453   125   241   119   325 0.62 -
SOLCI005217400       -            106 EOG0936059L          -            524   7.1e-09   36.8   1.7   1   2   2.1e-05    0.0032   18.1   0.1   383   426     7    51     3    55 0.75 -
SOLCI005217400       -            106 EOG0936059L          -            524   7.1e-09   36.8   1.7   2   2   2.2e-05    0.0033   18.1   0.1   345   382    65   102    56   105 0.91 -
SOLCI003340900       -            280 EOG0936059L          -            524     2e-08   35.3   3.7   1   3       1.2   1.8e+02    2.4   0.0   370   416     4    53     1    62 0.70 -
SOLCI003340900       -            280 EOG0936059L          -            524     2e-08   35.3   3.7   2   3   2.6e-06    0.0004   21.1   0.3   344   422   122   203   115   208 0.89 -
SOLCI003340900       -            280 EOG0936059L          -            524     2e-08   35.3   3.7   3   3    0.0024      0.37   11.3   0.1   339   391   215   268   209   275 0.71 -
SOLCI001118800       -            151 EOG0936059L          -            524   2.3e-08   35.1   1.5   1   2   2.1e-10   3.3e-08   34.6   1.2   341   418    30   109    22   120 0.87 -
SOLCI001118800       -            151 EOG0936059L          -            524   2.3e-08   35.1   1.5   2   2      0.97   1.5e+02    2.7   0.1   356   393    93   131    92   135 0.82 -
SOLCI002274700       -            157 EOG0936059L          -            524   2.3e-08   35.1   0.1   1   1   1.9e-10   2.8e-08   34.8   0.1   341   425    31   117     9   143 0.88 -
SOLCI005382700       -            627 EOG0936059L          -            524   2.6e-08   34.9  13.4   1   2     1e-08   1.6e-06   29.0   0.1   311   426    41   160    30   160 0.85 -
SOLCI005382700       -            627 EOG0936059L          -            524   2.6e-08   34.9  13.4   2   2   0.00025     0.039   14.5   9.8   360   457   140   233   137   293 0.63 -
SOLCI006227400       -            303 EOG0936059L          -            524   3.8e-08   34.4   7.4   1   3     0.021       3.2    8.2   0.3   329   399    37   115    22   131 0.70 -
SOLCI006227400       -            303 EOG0936059L          -            524   3.8e-08   34.4   7.4   2   3   1.5e-05    0.0023   18.6   0.2   344   423   134   216   123   216 0.86 -
SOLCI006227400       -            303 EOG0936059L          -            524   3.8e-08   34.4   7.4   3   3   9.3e-08   1.4e-05   25.9   2.5   342   438   181   278   177   288 0.83 -
SOLCI007415700       -            114 EOG0936059L          -            524   5.8e-08   33.8   0.5   1   1   4.1e-10   6.4e-08   33.6   0.5   340   410    33   104    11   113 0.88 -
SOLCI005547000       -            176 EOG0936059L          -            524   1.5e-07   32.4   1.2   1   2   8.4e-05     0.013   16.1   0.0   348   403     4    59     1    66 0.54 -
SOLCI005547000       -            176 EOG0936059L          -            524   1.5e-07   32.4   1.2   2   2   0.00026      0.04   14.5   0.5   339   417    66   145    64   154 0.84 -
SOLCI000543600       -            150 EOG0936059L          -            524   1.5e-07   32.4   0.1   1   1   1.1e-09   1.7e-07   32.2   0.1   292   408    20   145    13   150 0.81 -
SOLCI007415600       -            258 EOG0936059L          -            524   1.8e-07   32.1   1.8   1   3     0.022       3.3    8.2   0.1   365   404     2    43     1    71 0.68 -
SOLCI007415600       -            258 EOG0936059L          -            524   1.8e-07   32.1   1.8   2   3    0.0045       0.7   10.4   0.0   355   428    87   164    80   167 0.83 -
SOLCI007415600       -            258 EOG0936059L          -            524   1.8e-07   32.1   1.8   3   3    0.0014      0.22   12.1   0.1   338   405   168   237   163   246 0.81 -
SOLCI002588900       -            247 EOG0936059L          -            524   1.9e-07   32.1   0.1   1   2     2e-08     3e-06   28.1   0.0   332   443     9   125     6   135 0.79 -
SOLCI002588900       -            247 EOG0936059L          -            524   1.9e-07   32.1   0.1   2   2     0.011       1.7    9.1   0.0   355   426    79   157    78   162 0.70 -
SOLCI003340400       -            336 EOG0936059L          -            524   2.4e-07   31.7   4.7   1   4         5   7.7e+02    0.4   0.0   330   376    77   129    71   134 0.58 -
SOLCI003340400       -            336 EOG0936059L          -            524   2.4e-07   31.7   4.7   2   4      0.02       3.1    8.3   0.1   362   415   133   188   124   208 0.77 -
SOLCI003340400       -            336 EOG0936059L          -            524   2.4e-07   31.7   4.7   3   4       8.9   1.4e+03   -0.5   0.0   353   379   198   224   192   261 0.65 -
SOLCI003340400       -            336 EOG0936059L          -            524   2.4e-07   31.7   4.7   4   4   9.4e-07   0.00014   22.6   0.2   340   402   264   327   259   336 0.87 -
SOLCI002557300       -            263 EOG0936059L          -            524   3.4e-07   31.2   3.2   1   3   9.5e-07   0.00015   22.5   1.0   329   410    37   127    28   138 0.73 -
SOLCI002557300       -            263 EOG0936059L          -            524   3.4e-07   31.2   3.2   2   3     0.003      0.46   11.0   0.0   355   444   118   210   114   221 0.74 -
SOLCI002557300       -            263 EOG0936059L          -            524   3.4e-07   31.2   3.2   3   3     0.039         6    7.3   0.0   339   405   176   245   170   262 0.79 -
SOLCI000502700       -            868 EOG0936059L          -            524   3.8e-07   31.1   0.3   1   1   8.8e-09   1.4e-06   29.2   0.0   175   272   278   384   222   408 0.63 -
SOLCI003340800       -            219 EOG0936059L          -            524   4.3e-07   30.9   2.4   1   2    0.0069       1.1    9.8   0.0   329   421    37   144    18   150 0.66 -
SOLCI003340800       -            219 EOG0936059L          -            524   4.3e-07   30.9   2.4   2   2   4.1e-06   0.00062   20.5   0.7   340   395   154   210   148   215 0.84 -
SOLCI004632400       -            595 EOG0936059L          -            524     5e-07   30.7   0.8   1   1   4.8e-09   7.3e-07   30.1   0.8   344   430     3    89     1    94 0.91 -
SOLCI002557200       -            113 EOG0936059L          -            524     5e-07   30.7   1.9   1   2      0.41        63    3.9   0.0   381   405     9    33     1    45 0.62 -
SOLCI002557200       -            113 EOG0936059L          -            524     5e-07   30.7   1.9   2   2     4e-08   6.1e-06   27.1   0.8   349   416    41   110    32   113 0.83 -
SOLCI005915700       -            608 EOG0936059L          -            524   1.3e-06   29.4   0.1   1   2   8.4e-06    0.0013   19.4   0.0   294   423    19   154     9   154 0.83 -
SOLCI005915700       -            608 EOG0936059L          -            524   1.3e-06   29.4   0.1   2   2   9.6e-05     0.015   15.9   0.0   358   422   135   199   131   207 0.84 -
SOLCI001036800       -            620 EOG0936059L          -            524   1.3e-06   29.3   0.0   1   1   1.3e-08     2e-06   28.7   0.0   340   409    95   164    89   218 0.91 -
SOLCI003789400       -            436 EOG0936059L          -            524     2e-06   28.7  13.5   1   4    0.0036      0.55   10.7   0.1   360   411    25    79    13    89 0.78 -
SOLCI003789400       -            436 EOG0936059L          -            524     2e-06   28.7  13.5   2   4     0.021       3.2    8.2   0.1   338   404    52   121    50   126 0.79 -
SOLCI003789400       -            436 EOG0936059L          -            524     2e-06   28.7  13.5   3   4   1.3e-05     0.002   18.8   0.2   339   426   125   222   121   225 0.80 -
SOLCI003789400       -            436 EOG0936059L          -            524     2e-06   28.7  13.5   4   4      0.12        18    5.8   0.7   335   404   225   297   223   318 0.75 -
SOLCI007415500       -            150 EOG0936059L          -            524   2.1e-06   28.6   0.4   1   1   2.1e-08   3.2e-06   28.0   0.4   341   424     5    90     3   110 0.89 -
SOLCI005916600       -            174 EOG0936059L          -            524   2.2e-06   28.6   0.1   1   1   1.8e-08   2.8e-06   28.2   0.1   328   408    78   167    61   172 0.74 -
SOLCI005200800       -            156 EOG0936059L          -            524   2.2e-06   28.6   0.3   1   1   1.7e-08   2.6e-06   28.3   0.3   341   408    19    87     3   102 0.85 -
SOLCI006617500       -            129 EOG0936059L          -            524   3.2e-06   28.0   2.6   1   2   6.6e-07    0.0001   23.1   0.4   362   423    10    73     2    77 0.54 -
SOLCI006617500       -            129 EOG0936059L          -            524   3.2e-06   28.0   2.6   2   2      0.17        26    5.2   0.1   360   404    78   123    73   129 0.81 -
SOLCI003567400       -            113 EOG0936059L          -            524   3.5e-06   27.9   0.5   1   1   2.4e-08   3.8e-06   27.8   0.5   347   418    39   112    18   113 0.83 -
SOLCI007230000       -            248 EOG0936059L          -            524   3.6e-06   27.8   0.1   1   2   0.00032     0.049   14.2   0.1   362   429    13    79     4    90 0.79 -
SOLCI007230000       -            248 EOG0936059L          -            524   3.6e-06   27.8   0.1   2   2    0.0021      0.32   11.5   0.0   361   448   121   215   109   222 0.57 -
SOLCI002997500       -            583 EOG0936059L          -            524   5.3e-06   27.3  23.3   1   6     0.047       7.3    7.0   0.4   355   418    63   126    38   133 0.55 -
SOLCI002997500       -            583 EOG0936059L          -            524   5.3e-06   27.3  23.3   2   6     0.033       5.1    7.6   1.5   352   407    83   137    61   171 0.68 -
SOLCI002997500       -            583 EOG0936059L          -            524   5.3e-06   27.3  23.3   3   6     0.032       4.9    7.6   1.2   358   430   135   207   129   239 0.71 -
SOLCI002997500       -            583 EOG0936059L          -            524   5.3e-06   27.3  23.3   4   6     0.034       5.3    7.5   0.1   355   417   248   309   238   315 0.89 -
SOLCI002997500       -            583 EOG0936059L          -            524   5.3e-06   27.3  23.3   5   6      0.24        37    4.7   0.3   341   445   363   466   351   481 0.72 -
SOLCI002997500       -            583 EOG0936059L          -            524   5.3e-06   27.3  23.3   6   6   0.00027     0.041   14.5   0.5   335   418   474   557   470   571 0.76 -
SOLCI006476200       -            103 EOG0936059L          -            524   5.7e-06   27.2   0.0   1   1   3.8e-08   5.9e-06   27.1   0.0   383   455     9    83     1    96 0.81 -
SOLCI003378600       -           1103 EOG0936059L          -            524   6.1e-06   27.1   0.0   1   1   6.3e-08   9.7e-06   26.4   0.0   185   282   123   220   118   225 0.87 -
SOLCI005935700       -            163 EOG0936059L          -            524   7.8e-06   26.7   0.7   1   1   7.1e-08   1.1e-05   26.3   0.7   360   487     2   138     1   157 0.69 -
SOLCI000096800       -            683 EOG0936059L          -            524   9.7e-06   26.4   1.5   1   2    0.0044      0.67   10.5   0.0   366   423     1    60     1    66 0.80 -
SOLCI000096800       -            683 EOG0936059L          -            524   9.7e-06   26.4   1.5   2   2   0.00025     0.038   14.6   0.0   182   250   163   236    85   261 0.78 -
SOLCI007335800       -            860 EOG0936059L          -            524     1e-05   26.3   0.1   1   1   1.3e-07     2e-05   25.4   0.1   146   287   231   398   214   404 0.69 -
SOLCI004118600       -            140 EOG0936059L          -            524   1.1e-05   26.3   0.0   1   1   1.1e-07   1.6e-05   25.7   0.0   299   405    21   136    14   139 0.75 -
SOLCI000709700       -            635 EOG0936059L          -            524   1.4e-05   25.9   0.0   1   2     0.001      0.15   12.6   0.0   360   400   117   158    53   161 0.54 -
SOLCI000709700       -            635 EOG0936059L          -            524   1.4e-05   25.9   0.0   2   2   4.7e-05    0.0073   16.9   0.0   356   453   137   234   134   239 0.79 -
SOLCI001034200       -            243 EOG0936059L          -            524   1.5e-05   25.8   5.4   1   3    0.0091       1.4    9.4   0.2   341   427     3    89     1    93 0.85 -
SOLCI001034200       -            243 EOG0936059L          -            524   1.5e-05   25.8   5.4   2   3   0.00016     0.025   15.2   0.4   334   423    71   161    68   167 0.78 -
SOLCI001034200       -            243 EOG0936059L          -            524   1.5e-05   25.8   5.4   3   3      0.18        27    5.2   0.0   361   427   169   239   161   242 0.81 -
SOLCI003582500       -            146 EOG0936059L          -            524   1.5e-05   25.8   0.0   1   1     2e-07     3e-05   24.8   0.0   338   426    27   124    17   129 0.76 -
SOLCI006749100       -            325 EOG0936059L          -            524   1.5e-05   25.8   0.1   1   2   0.00043     0.066   13.8   0.1   329   401   119   192    91   213 0.61 -
SOLCI006749100       -            325 EOG0936059L          -            524   1.5e-05   25.8   0.1   2   2    0.0067         1    9.8   0.0   348   419   247   320   238   324 0.86 -
SOLCI001950700       -            889 EOG0936059L          -            524   1.6e-05   25.7   0.4   1   2       5.7   8.8e+02    0.2   0.0    46    80    95   130    20   175 0.64 -
SOLCI001950700       -            889 EOG0936059L          -            524   1.6e-05   25.7   0.4   2   2   6.3e-07   9.7e-05   23.1   0.0   172   237   272   346   219   381 0.76 -
SOLCI003433400       -            650 EOG0936059L          -            524   1.7e-05   25.7   2.2   1   2      0.17        25    5.2   0.4   311   402    47   147    34   148 0.68 -
SOLCI003433400       -            650 EOG0936059L          -            524   1.7e-05   25.7   2.2   2   2     2e-07     3e-05   24.8   0.1   335   462   127   249   103   298 0.71 -
SOLCI001066700       -           1153 EOG0936059L          -            524   1.8e-05   25.6   0.0   1   1     2e-07   3.1e-05   24.8   0.0   192   250   311   370   238   416 0.77 -
SOLCI001818300       -            795 EOG0936059L          -            524   3.2e-05   24.7   0.5   1   1   4.6e-07   7.1e-05   23.6   0.2   138   287   239   414   225   418 0.73 -
SOLCI002911500       -            161 EOG0936059L          -            524   3.9e-05   24.4   0.2   1   1   3.3e-07   5.1e-05   24.0   0.2   361   410     3    53     1    69 0.83 -
SOLCI005677200       -            112 EOG0936059L          -            524   4.3e-05   24.3   0.5   1   1     0.013         2    8.9   0.2   340   374    63    98    57   104 0.83 -
SOLCI000178800       -            352 EOG0936059L          -            524   4.6e-05   24.2   3.3   1   3      0.21        32    4.9   0.2   346   436     7    95     2   108 0.63 -
SOLCI000178800       -            352 EOG0936059L          -            524   4.6e-05   24.2   3.3   2   3   9.5e-05     0.015   15.9   0.1   335   424   214   305   201   307 0.88 -
SOLCI000178800       -            352 EOG0936059L          -            524   4.6e-05   24.2   3.3   3   3     0.057       8.8    6.8   0.1   364   406   291   333   284   344 0.81 -
SOLCI001511700       -            651 EOG0936059L          -            524   4.9e-05   24.1   0.0   1   1   5.1e-07   7.8e-05   23.4   0.0   329   418    69   162    49   169 0.87 -
SOLCI004553000       -            113 EOG0936059L          -            524   5.3e-05   24.0   0.3   1   1   4.3e-07   6.5e-05   23.7   0.3   359   424    42   109    29   111 0.89 -
SOLCI001678900       -            102 EOG0936059L          -            524   7.1e-05   23.6   0.4   1   1   5.1e-07   7.9e-05   23.4   0.4   357   425     2    72     1    86 0.84 -
SOLCI002940000       -             98 EOG0936059L          -            524   7.9e-05   23.4   0.2   1   1   6.9e-07   0.00011   23.0   0.2   343   423     4    87     1    93 0.65 -
SOLCI003081600       -             89 EOG0936059L          -            524    0.0001   23.0   0.1   1   1   1.8e-06   0.00028   21.6   0.1   362   429     2    70     1    89 0.79 -
SOLCI005637700       -            854 EOG0936059L          -            524    0.0001   23.0   6.6   1   2      0.54        83    3.6   0.2     3    80    40   130    37   166 0.72 -
SOLCI005637700       -            854 EOG0936059L          -            524    0.0001   23.0   6.6   2   2   7.8e-07   0.00012   22.8   0.1   153   236   247   337   226   395 0.78 -
SOLCI006227500       -            114 EOG0936059L          -            524   0.00012   22.9   2.0   1   2    0.0059       0.9   10.0   0.1   383   426     8    50     2    54 0.84 -
SOLCI006227500       -            114 EOG0936059L          -            524   0.00012   22.9   2.0   2   2    0.0017      0.26   11.8   0.4   348   394    66   113    56   114 0.82 -
SOLCI000744600       -            847 EOG0936059L          -            524   0.00013   22.7   0.2   1   1   8.6e-07   0.00013   22.7   0.2   130   249   222   356   211   381 0.71 -
SOLCI002099500       -            577 EOG0936059L          -            524   0.00033   21.4  10.4   1   3     0.029       4.5    7.7   0.3   351   395   261   305   255   308 0.85 -
SOLCI002099500       -            577 EOG0936059L          -            524   0.00033   21.4  10.4   2   3    0.0056      0.85   10.1   0.9   354   419   310   375   307   386 0.84 -
SOLCI002099500       -            577 EOG0936059L          -            524   0.00033   21.4  10.4   3   3     0.015       2.3    8.7   0.2   354   418   448   514   422   546 0.67 -
SOLCI000084700       -            871 EOG0936059L          -            524   0.00041   21.1   0.1   1   1   2.7e-06   0.00041   21.1   0.1   138   258   223   359   180   406 0.69 -
SOLCI004988400       -            545 EOG0936059L          -            524   0.00056   20.6   0.0   1   1   7.6e-06    0.0012   19.6   0.0   297   416    29   157    18   186 0.69 -
SOLCI006617700       -            178 EOG0936059L          -            524   0.00062   20.5   0.3   1   1   5.4e-06   0.00082   20.1   0.3   365   424     2    63     1    92 0.58 -
SOLCI001701200       -            567 EOG0936059L          -            524   0.00074   20.2  11.1   1   3    0.0012      0.18   12.3   1.2   351   418   252   319   236   320 0.79 -
SOLCI001701200       -            567 EOG0936059L          -            524   0.00074   20.2  11.1   2   3     0.022       3.3    8.2   1.3   354   419   301   366   297   373 0.84 -
SOLCI001701200       -            567 EOG0936059L          -            524   0.00074   20.2  11.1   3   3     0.025       3.9    7.9   0.2   354   419   439   506   424   524 0.77 -
SOLCI000421000       -            108 EOG0936059L          -            524   0.00083   20.0   0.5   1   1   5.9e-06   0.00091   19.9   0.5   348   431     7    92     2   102 0.89 -
SOLCI000801100       -            159 EOG0936059L          -            524     0.001   19.8   0.1   1   1   7.7e-06    0.0012   19.6   0.1   328   402    75   158    58   159 0.76 -
SOLCI007266300       -             65 EOG0936059L          -            524    0.0012   19.5   0.0   1   1   8.8e-06    0.0013   19.4   0.0   349   397    16    65    10    65 0.91 -
SOLCI005606300       -            133 EOG0936059L          -            524    0.0033   18.1   1.1   1   2    0.0035      0.53   10.8   0.1   338   406     5    78     2    96 0.70 -
SOLCI005606300       -            133 EOG0936059L          -            524    0.0033   18.1   1.1   2   2   0.00023     0.035   14.7   0.0   353   427    48   120    45   126 0.82 -
SOLCI006811600       -            108 EOG0936059L          -            524    0.0039   17.8   0.2   1   1   2.8e-05    0.0043   17.7   0.2   355   418    18    82    11    98 0.79 -
SOLCI003435200       -            887 EOG0936059L          -            524    0.0058   17.3   0.1   1   2       0.5        77    3.7   0.0   140   273    34   172    29   188 0.70 -
SOLCI003435200       -            887 EOG0936059L          -            524    0.0058   17.3   0.1   2   2    0.0023      0.35   11.4   0.0   186   237   302   353   253   375 0.83 -
SOLCI001678800       -             64 EOG0936059L          -            524    0.0071   17.0   0.1   1   1   5.2e-05     0.008   16.8   0.1   359   411     6    59     3    63 0.80 -
SOLCI007393600       -            107 EOG0936059L          -            524     0.012   16.2   0.0   1   2      0.77   1.2e+02    3.0   0.0   349   383     2    36     1    47 0.85 -
SOLCI007393600       -            107 EOG0936059L          -            524     0.012   16.2   0.0   2   2   0.00051     0.078   13.5   0.0   348   418    25   104    11   107 0.66 -
SOLCI005214100       -            146 EOG0936059L          -            524     0.033   14.8   0.0   1   1   0.00028     0.044   14.4   0.0   358   453    14   116     8   119 0.62 -
SOLCI005776300       -             99 EOG0936059L          -            524      0.04   14.5   0.0   1   1   0.00027     0.042   14.4   0.0   336   375    48    87    19    97 0.91 -
SOLCI007445400       -            511 EOG0936059L          -            524     0.043   14.4   4.8   1   1   0.00062     0.094   13.3   4.8   339   405    74   145    55   229 0.74 -
SOLCI002425100       -             65 EOG0936059L          -            524     0.047   14.3   0.0   1   1   0.00035     0.053   14.1   0.0    95   138    15    57    10    61 0.91 -
SOLCI006431700       -            145 EOG0936059L          -            524     0.052   14.1   0.1   1   1   0.00055     0.084   13.4   0.1   338   430    19   117    14   142 0.74 -
SOLCI000277700       -           1118 EOG0936059L          -            524     0.053   14.1   1.3   1   1   0.00058     0.089   13.3   1.3   334   442   179   289   174   322 0.75 -
SOLCI007040700       -            132 EOG0936059L          -            524     0.053   14.1   0.0   1   1   0.00036     0.055   14.0   0.0   337   380    80   123    36   131 0.80 -
SOLCI001037400       -            246 EOG0936059L          -            524     0.077   13.6   8.8   1   3      0.88   1.3e+02    2.9   0.2   384   418    27    61     6    74 0.81 -
SOLCI001037400       -            246 EOG0936059L          -            524     0.077   13.6   8.8   2   3     0.048       7.4    7.0   0.5   354   424    69   138    64   141 0.78 -
SOLCI001037400       -            246 EOG0936059L          -            524     0.077   13.6   8.8   3   3     0.032       4.9    7.6   0.3   334   396   142   204   138   217 0.78 -
SOLCI006617600       -             85 EOG0936059L          -            524     0.082   13.5   0.0   1   1   0.00059     0.091   13.3   0.0   338   395     4    62     2    83 0.81 -
SOLCI003235200       -            619 EOG0936059L          -            524      0.12   13.0   0.1   1   1    0.0014      0.21   12.1   0.1   182   251    88   162    52   186 0.73 -
SOLCI002184300       -            259 EOG0936059L          -            524      0.21   12.1   5.5   1   2       2.6     4e+02    1.3   0.2   352   382    57    86    42   124 0.59 -
SOLCI002184300       -            259 EOG0936059L          -            524      0.21   12.1   5.5   2   2    0.0016      0.25   11.9   2.0   348   428   122   201   106   226 0.71 -
SOLCI004095800       -            428 EOG0936059L          -            524      0.22   12.0   0.0   1   1    0.0021      0.33   11.5   0.0   385   487     4   112     2   131 0.71 -
SOLCI000212800       -            811 EOG0936059L          -            524      0.61   10.6   2.6   1   2    0.0097       1.5    9.3   1.2    53   245    95   331    29   380 0.55 -
SOLCI000212800       -            811 EOG0936059L          -            524      0.61   10.6   2.6   2   2       8.3   1.3e+03   -0.4   0.0   473   508   418   454   401   463 0.74 -
SOLCI002702800       -           1171 EOG0936059L          -            524      0.68   10.4   7.0   1   3       8.9   1.4e+03   -0.5   0.0   361   413   606   658   601   680 0.79 -
SOLCI002702800       -           1171 EOG0936059L          -            524      0.68   10.4   7.0   2   3    0.0031      0.47   11.0   0.7   348   428   857   938   839   951 0.82 -
SOLCI002702800       -           1171 EOG0936059L          -            524      0.68   10.4   7.0   3   3      0.11        16    5.9   0.1   349   401   929   981   920   991 0.83 -
SOLCI002086800       -            261 EOG0936059L          -            524       3.3    8.2   6.5   1   2         2   3.1e+02    1.7   0.3   348   418    32   102    23   113 0.58 -
SOLCI002086800       -            261 EOG0936059L          -            524       3.3    8.2   6.5   2   2     0.018       2.7    8.5   1.6   352   430   128   205   112   225 0.70 -
#
# Program:         hmmsearch
# Version:         3.1b2 (February 2015)
# Pipeline mode:   SEARCH
# Query file:      /home/pgsb/tetiana.nosenko/lineages/embryophyta_odb9//hmms/EOG0936059L.hmm
# Target file:     /nfs/pgsb/data/S_chilense/Schilense_genome/Solanum_chilense_v3.3_protein.fa
# Option settings: hmmsearch -o ./tmp/temp_Schil_BUSCO_prot_1362887668 --domtblout /home/ibis/tetiana.nosenko/Documents/S_chilense/11_S_chilense_genome/Schilense_genome_sequence/BUSCO_assessment/run_Schil_BUSCO_prot/hmmer_output/EOG0936059L.out.1 --cpu 1 /home/pgsb/tetiana.nosenko/lineages/embryophyta_odb9//hmms/EOG0936059L.hmm /nfs/pgsb/data/S_chilense/Schilense_genome/Solanum_chilense_v3.3_protein.fa 
# Current dir:     /home/ibis/tetiana.nosenko/Documents/S_chilense/11_S_chilense_genome/Schilense_genome_sequence/BUSCO_assessment
# Date:            Wed Mar  8 09:20:06 2017
# [ok]
```
