## Supplementary material for "The *de novo* reference genome and transcriptome assemblies of the wild tomato species *Solanum chilense*": EOG0936060Z.out.1

```
#                                                                            --- full sequence --- -------------- this domain -------------   hmm coord   ali coord   env coord
# target name        accession   tlen query name           accession   qlen   E-value  score  bias   #  of  c-Evalue  i-Evalue  score  bias  from    to  from    to  from    to  acc description of target
#------------------- ---------- ----- -------------------- ---------- ----- --------- ------ ----- --- --- --------- --------- ------ ----- ----- ----- ----- ----- ----- ----- ---- ---------------------
SOLCI002144500       -            608 EOG0936060Z          -            504         0 1024.5   0.0   1   1         0         0 1024.2   0.0     1   504    75   608    75   608 0.97 -
SOLCI004021400       -            512 EOG0936060Z          -            504     0.014   15.6   0.1   1   1   1.9e-06     0.022   15.0   0.1     3    50     8    54     6    65 0.87 -
SOLCI007272600       -            672 EOG0936060Z          -            504      0.02   15.1   0.0   1   1   2.8e-06     0.032   14.5   0.0     3    49     8    53     6    64 0.87 -
SOLCI007226900       -            513 EOG0936060Z          -            504     0.065   13.5   0.1   1   1   8.9e-06       0.1   12.8   0.1     2    46     7    50     6    62 0.90 -
SOLCI002665200       -            451 EOG0936060Z          -            504      0.41   10.8   0.0   1   2      0.24   2.7e+03   -1.8   0.0     3    18    42    57    20    83 0.68 -
SOLCI002665200       -            451 EOG0936060Z          -            504      0.41   10.8   0.0   2   2   0.00011       1.2    9.3   0.0   261   349   274   358   261   384 0.81 -
SOLCI000271200       -            354 EOG0936060Z          -            504      0.45   10.7   0.0   1   1   5.8e-05      0.65   10.2   0.0     2    53    90   137    89   171 0.62 -
#
# Program:         hmmsearch
# Version:         3.1b2 (February 2015)
# Pipeline mode:   SEARCH
# Query file:      /home/pgsb/tetiana.nosenko/lineages/embryophyta_odb9//hmms/EOG0936060Z.hmm
# Target file:     /nfs/pgsb/data/S_chilense/Schilense_genome/Solanum_chilense_v3.3_protein.fa
# Option settings: hmmsearch -o ./tmp/temp_Schil_BUSCO_prot_1362887668 --domtblout /home/ibis/tetiana.nosenko/Documents/S_chilense/11_S_chilense_genome/Schilense_genome_sequence/BUSCO_assessment/run_Schil_BUSCO_prot/hmmer_output/EOG0936060Z.out.1 --cpu 1 /home/pgsb/tetiana.nosenko/lineages/embryophyta_odb9//hmms/EOG0936060Z.hmm /nfs/pgsb/data/S_chilense/Schilense_genome/Solanum_chilense_v3.3_protein.fa 
# Current dir:     /home/ibis/tetiana.nosenko/Documents/S_chilense/11_S_chilense_genome/Schilense_genome_sequence/BUSCO_assessment
# Date:            Wed Mar  8 09:20:24 2017
# [ok]
```
