## Supplementary material for "The *de novo* reference genome and transcriptome assemblies of the wild tomato species *Solanum chilense*": EOG0936061C.out.1

```
#                                                                            --- full sequence --- -------------- this domain -------------   hmm coord   ali coord   env coord
# target name        accession   tlen query name           accession   qlen   E-value  score  bias   #  of  c-Evalue  i-Evalue  score  bias  from    to  from    to  from    to  acc description of target
#------------------- ---------- ----- -------------------- ---------- ----- --------- ------ ----- --- --- --------- --------- ------ ----- ----- ----- ----- ----- ----- ----- ---- ---------------------
SOLCI001122100       -            548 EOG0936061C          -            398    8e-204  678.9   2.5   1   1  7.4e-206    1e-203  678.5   2.5     5   397    89   504    86   505 0.95 -
SOLCI003829900       -           1169 EOG0936061C          -            398  5.7e-135  452.2   0.2   1   7   7.7e-25   1.1e-22   82.5   0.1   187   378   194   388   180   391 0.94 -
SOLCI003829900       -           1169 EOG0936061C          -            398  5.7e-135  452.2   0.2   2   7   3.6e-19   5.1e-17   63.8   0.0   170   284   387   501   383   503 0.96 -
SOLCI003829900       -           1169 EOG0936061C          -            398  5.7e-135  452.2   0.2   3   7   4.8e-18   6.7e-16   60.1   0.0   166   286   488   608   486   609 0.96 -
SOLCI003829900       -           1169 EOG0936061C          -            398  5.7e-135  452.2   0.2   4   7   3.2e-21   4.5e-19   70.6   0.0   173   292   565   684   565   685 0.97 -
SOLCI003829900       -           1169 EOG0936061C          -            398  5.7e-135  452.2   0.2   5   7   1.9e-19   2.7e-17   64.7   0.1   173   373   670   874   670   877 0.84 -
SOLCI003829900       -           1169 EOG0936061C          -            398  5.7e-135  452.2   0.2   6   7   1.1e-28   1.6e-26   95.2   0.0   193   378   866  1055   862  1056 0.94 -
SOLCI003829900       -           1169 EOG0936061C          -            398  5.7e-135  452.2   0.2   7   7   5.4e-18   7.6e-16   60.0   0.0   167   281  1051  1165  1050  1169 0.96 -
SOLCI007328400       -           1121 EOG0936061C          -            398  3.5e-125  420.0   7.0   1   8       9.9   1.4e+03   -0.2   0.0    26    72    76   124    66   145 0.82 -
SOLCI007328400       -           1121 EOG0936061C          -            398  3.5e-125  420.0   7.0   2   8   4.3e-14     6e-12   47.1   0.1   177   285   152   260   136   261 0.96 -
SOLCI007328400       -           1121 EOG0936061C          -            398  3.5e-125  420.0   7.0   3   8   2.1e-30     3e-28  100.8   0.1   169   374   249   457   247   459 0.95 -
SOLCI007328400       -           1121 EOG0936061C          -            398  3.5e-125  420.0   7.0   4   8   7.6e-24   1.1e-21   79.2   0.1   166   321   456   614   453   618 0.94 -
SOLCI007328400       -           1121 EOG0936061C          -            398  3.5e-125  420.0   7.0   5   8   1.8e-12   2.5e-10   41.8   0.0   175   276   605   706   604   711 0.96 -
SOLCI007328400       -           1121 EOG0936061C          -            398  3.5e-125  420.0   7.0   6   8     2e-18   2.8e-16   61.4   0.0   173   377   709   916   705   916 0.91 -
SOLCI007328400       -           1121 EOG0936061C          -            398  3.5e-125  420.0   7.0   7   8   1.8e-28   2.5e-26   94.5   0.0   167   396   843  1076   822  1078 0.93 -
SOLCI007328400       -           1121 EOG0936061C          -            398  3.5e-125  420.0   7.0   8   8   1.5e-13   2.1e-11   45.4   0.0   173   301   989  1117   986  1120 0.71 -
SOLCI001725900       -            891 EOG0936061C          -            398  5.5e-124  416.0  15.7   1   9       5.3   7.4e+02    0.7   0.0   239   288    91   139    79   156 0.83 -
SOLCI001725900       -            891 EOG0936061C          -            398  5.5e-124  416.0  15.7   2   9   9.6e-14   1.3e-11   46.0   0.0   167   274   176   283   148   284 0.91 -
SOLCI001725900       -            891 EOG0936061C          -            398  5.5e-124  416.0  15.7   3   9   1.6e-06   0.00022   22.2   0.0   231   275   275   319   269   334 0.84 -
SOLCI001725900       -            891 EOG0936061C          -            398  5.5e-124  416.0  15.7   4   9   1.9e-14   2.6e-12   48.3   0.0   176   276   325   426   320   429 0.90 -
SOLCI001725900       -            891 EOG0936061C          -            398  5.5e-124  416.0  15.7   5   9     5e-11     7e-09   37.0   0.0   224   285   409   470   405   477 0.92 -
SOLCI001725900       -            891 EOG0936061C          -            398  5.5e-124  416.0  15.7   6   9   1.7e-23   2.4e-21   78.1   0.1   218   375   473   633   469   634 0.94 -
SOLCI001725900       -            891 EOG0936061C          -            398  5.5e-124  416.0  15.7   7   9   7.2e-15     1e-12   49.7   0.1   167   372   527   665   524   669 0.48 -
SOLCI001725900       -            891 EOG0936061C          -            398  5.5e-124  416.0  15.7   8   9   1.3e-27   1.8e-25   91.6   0.6   140   351   603   818   600   818 0.87 -
SOLCI001725900       -            891 EOG0936061C          -            398  5.5e-124  416.0  15.7   9   9   4.3e-32     6e-30  106.4   0.1   167   379   667   881   663   890 0.93 -
SOLCI003803600       -           1035 EOG0936061C          -            398  7.2e-120  402.5  10.2   1   9   1.4e-08     2e-06   29.0   0.0   175   267    59   151    52   154 0.96 -
SOLCI003803600       -           1035 EOG0936061C          -            398  7.2e-120  402.5  10.2   2   9   3.1e-12   4.3e-10   41.0   0.0   169   285   153   271   150   276 0.95 -
SOLCI003803600       -           1035 EOG0936061C          -            398  7.2e-120  402.5  10.2   3   9   1.4e-19     2e-17   65.2   0.0   199   378   220   397   213   398 0.89 -
SOLCI003803600       -           1035 EOG0936061C          -            398  7.2e-120  402.5  10.2   4   9   4.9e-15   6.9e-13   50.2   0.0   170   285   361   476   361   481 0.98 -
SOLCI003803600       -           1035 EOG0936061C          -            398  7.2e-120  402.5  10.2   5   9     2e-15   2.8e-13   51.5   0.2   172   272   468   568   464   569 0.96 -
SOLCI003803600       -           1035 EOG0936061C          -            398  7.2e-120  402.5  10.2   6   9   7.4e-26     1e-23   85.9   0.0   181   394   548   762   543   765 0.92 -
SOLCI003803600       -           1035 EOG0936061C          -            398  7.2e-120  402.5  10.2   7   9   2.3e-30   3.2e-28  100.7   0.1   187   385   762   963   753   969 0.93 -
SOLCI003803600       -           1035 EOG0936061C          -            398  7.2e-120  402.5  10.2   8   9   1.5e-11   2.1e-09   38.7   0.0   175   260   890   975   890  1002 0.90 -
SOLCI003803600       -           1035 EOG0936061C          -            398  7.2e-120  402.5  10.2   9   9       4.3     6e+02    1.0   0.0   362   381   987  1006   980  1018 0.77 -
SOLCI006476700       -           1035 EOG0936061C          -            398  1.4e-119  401.6   0.0   1   8     0.013       1.8    9.4   0.0   183   274    51   147    38   153 0.72 -
SOLCI006476700       -           1035 EOG0936061C          -            398  1.4e-119  401.6   0.0   2   8      0.36        50    4.6   0.0   209   273   171   235   152   237 0.83 -
SOLCI006476700       -           1035 EOG0936061C          -            398  1.4e-119  401.6   0.0   3   8   3.4e-22   4.7e-20   73.8   0.0   168   285   235   352   232   352 0.97 -
SOLCI006476700       -           1035 EOG0936061C          -            398  1.4e-119  401.6   0.0   4   8     9e-27   1.3e-24   88.9   0.0   196   378   333   518   333   518 0.95 -
SOLCI006476700       -           1035 EOG0936061C          -            398  1.4e-119  401.6   0.0   5   8   3.9e-15   5.5e-13   50.6   0.0   167   281   479   593   477   595 0.97 -
SOLCI006476700       -           1035 EOG0936061C          -            398  1.4e-119  401.6   0.0   6   8   1.1e-17   1.6e-15   58.9   0.0   168   277   585   694   584   694 0.97 -
SOLCI006476700       -           1035 EOG0936061C          -            398  1.4e-119  401.6   0.0   7   8   1.3e-11   1.9e-09   38.9   0.0   224   284   676   736   673   737 0.94 -
SOLCI006476700       -           1035 EOG0936061C          -            398  1.4e-119  401.6   0.0   8   8   8.3e-36   1.2e-33  118.6   0.0   171   394   728   953   724   957 0.94 -
SOLCI006753400       -            911 EOG0936061C          -            398  1.7e-113  381.5   4.8   1   7   8.3e-08   1.2e-05   26.4   0.1    13   121   105   218    91   219 0.84 -
SOLCI006753400       -            911 EOG0936061C          -            398  1.7e-113  381.5   4.8   2   7   7.8e-05     0.011   16.6   0.0   194   283   160   249   157   251 0.85 -
SOLCI006753400       -            911 EOG0936061C          -            398  1.7e-113  381.5   4.8   3   7   8.7e-17   1.2e-14   56.0   0.0   165   268   236   339   230   348 0.94 -
SOLCI006753400       -            911 EOG0936061C          -            398  1.7e-113  381.5   4.8   4   7   3.3e-32   4.5e-30  106.8   0.1   174   378   350   556   345   562 0.95 -
SOLCI006753400       -            911 EOG0936061C          -            398  1.7e-113  381.5   4.8   5   7   2.3e-19   3.3e-17   64.5   0.0   177   285   562   670   556   672 0.96 -
SOLCI006753400       -            911 EOG0936061C          -            398  1.7e-113  381.5   4.8   6   7   9.4e-35   1.3e-32  115.2   0.0   205   377   660   835   658   836 0.95 -
SOLCI006753400       -            911 EOG0936061C          -            398  1.7e-113  381.5   4.8   7   7   2.7e-09   3.8e-07   31.3   0.0   210   290   805   885   804   892 0.94 -
SOLCI000892300       -            913 EOG0936061C          -            398  2.4e-110  371.1   0.6   1   7     0.032       4.5    8.0   0.1    23    63    98   138    80   147 0.83 -
SOLCI000892300       -            913 EOG0936061C          -            398  2.4e-110  371.1   0.6   2   7   1.2e-10   1.6e-08   35.8   0.0   187   284   154   251   144   254 0.90 -
SOLCI000892300       -            913 EOG0936061C          -            398  2.4e-110  371.1   0.6   3   7     3e-19   4.2e-17   64.1   0.0   218   316   255   356   249   357 0.87 -
SOLCI000892300       -            913 EOG0936061C          -            398  2.4e-110  371.1   0.6   4   7   6.4e-33     9e-31  109.1   0.0   173   363   350   543   349   543 0.96 -
SOLCI000892300       -            913 EOG0936061C          -            398  2.4e-110  371.1   0.6   5   7   3.4e-39   4.8e-37  129.8   0.0   169   384   486   704   484   715 0.94 -
SOLCI000892300       -            913 EOG0936061C          -            398  2.4e-110  371.1   0.6   6   7   3.3e-12   4.6e-10   40.9   0.0   165   280   719   831   708   832 0.88 -
SOLCI000892300       -            913 EOG0936061C          -            398  2.4e-110  371.1   0.6   7   7   7.5e-08     1e-05   26.6   0.1   240   321   826   910   823   912 0.87 -
SOLCI004565600       -            980 EOG0936061C          -            398  9.7e-107  359.2  13.2   1   8    0.0006     0.084   13.7   0.0    15    87   122   196   111   198 0.77 -
SOLCI004565600       -            980 EOG0936061C          -            398  9.7e-107  359.2  13.2   2   8   8.5e-07   0.00012   23.1   0.0   183   266   196   279   189   281 0.92 -
SOLCI004565600       -            980 EOG0936061C          -            398  9.7e-107  359.2  13.2   3   8   1.6e-19   2.2e-17   65.0   0.0   198   379   278   468   275   470 0.89 -
SOLCI004565600       -            980 EOG0936061C          -            398  9.7e-107  359.2  13.2   4   8   7.1e-25   9.9e-23   82.6   0.1   171   313   467   612   465   616 0.93 -
SOLCI004565600       -            980 EOG0936061C          -            398  9.7e-107  359.2  13.2   5   8     1e-16   1.4e-14   55.8   0.0   204   312   621   732   582   736 0.79 -
SOLCI004565600       -            980 EOG0936061C          -            398  9.7e-107  359.2  13.2   6   8   4.2e-25   5.8e-23   83.4   0.1   173   354   660   844   656   864 0.93 -
SOLCI004565600       -            980 EOG0936061C          -            398  9.7e-107  359.2  13.2   7   8   2.7e-22   3.8e-20   74.1   0.1   171   378   728   938   726   951 0.94 -
SOLCI004565600       -            980 EOG0936061C          -            398  9.7e-107  359.2  13.2   8   8   6.1e-07   8.5e-05   23.6   0.0   175   275   870   975   862   979 0.86 -
SOLCI003872100       -            916 EOG0936061C          -            398  4.9e-102  343.8   5.7   1   7       3.7   5.2e+02    1.2   0.0    27    80   105   159    95   176 0.73 -
SOLCI003872100       -            916 EOG0936061C          -            398  4.9e-102  343.8   5.7   2   7   1.6e-09   2.2e-07   32.1   0.1   185   284   155   258   144   263 0.82 -
SOLCI003872100       -            916 EOG0936061C          -            398  4.9e-102  343.8   5.7   3   7   4.8e-29   6.8e-27   96.4   0.1   198   342   242   389   238   392 0.93 -
SOLCI003872100       -            916 EOG0936061C          -            398  4.9e-102  343.8   5.7   4   7   1.3e-18   1.8e-16   62.0   0.1   187   283   371   467   370   469 0.96 -
SOLCI003872100       -            916 EOG0936061C          -            398  4.9e-102  343.8   5.7   5   7   2.2e-34   3.1e-32  113.9   0.0   175   378   429   635   429   638 0.96 -
SOLCI003872100       -            916 EOG0936061C          -            398  4.9e-102  343.8   5.7   6   7   6.7e-10   9.3e-08   33.3   0.0   169   254   633   718   629   730 0.76 -
SOLCI003872100       -            916 EOG0936061C          -            398  4.9e-102  343.8   5.7   7   7   8.2e-14   1.1e-11   46.2   0.0   184   354   737   910   720   913 0.67 -
SOLCI001441700       -            839 EOG0936061C          -            398  8.2e-102  343.0   0.7   1   6      0.37        51    4.6   0.0   241   298   186   246   160   253 0.67 -
SOLCI001441700       -            839 EOG0936061C          -            398  8.2e-102  343.0   0.7   2   6   5.9e-20   8.2e-18   66.4   0.1   174   289   227   341   183   346 0.84 -
SOLCI001441700       -            839 EOG0936061C          -            398  8.2e-102  343.0   0.7   3   6   2.9e-27   4.1e-25   90.5   0.2   173   372   330   532   330   535 0.95 -
SOLCI001441700       -            839 EOG0936061C          -            398  8.2e-102  343.0   0.7   4   6   4.2e-22   5.8e-20   73.5   0.0   166   283   533   650   530   651 0.97 -
SOLCI001441700       -            839 EOG0936061C          -            398  8.2e-102  343.0   0.7   5   6   3.2e-19   4.4e-17   64.0   0.0   172   280   644   752   641   754 0.97 -
SOLCI001441700       -            839 EOG0936061C          -            398  8.2e-102  343.0   0.7   6   6   5.8e-23     8e-21   76.3   0.0   172   316   679   826   679   833 0.93 -
SOLCI003320200       -            775 EOG0936061C          -            398   1.3e-99  335.8   0.0   1   7    0.0075         1   10.1   0.0    12    97    51   141    43   142 0.78 -
SOLCI003320200       -            775 EOG0936061C          -            398   1.3e-99  335.8   0.0   2   7   1.9e-30   2.7e-28  100.9   0.1   174   377   122   328   113   329 0.95 -
SOLCI003320200       -            775 EOG0936061C          -            398   1.3e-99  335.8   0.0   3   7   2.4e-27   3.4e-25   90.7   0.0   173   358   226   414   225   414 0.94 -
SOLCI003320200       -            775 EOG0936061C          -            398   1.3e-99  335.8   0.0   4   7   3.7e-20   5.1e-18   67.1   0.0   168   280   326   438   323   438 0.98 -
SOLCI003320200       -            775 EOG0936061C          -            398   1.3e-99  335.8   0.0   5   7   2.5e-11   3.5e-09   38.0   0.0   205   268   398   461   398   473 0.94 -
SOLCI003320200       -            775 EOG0936061C          -            398   1.3e-99  335.8   0.0   6   7   1.5e-16   2.1e-14   55.2   0.0   172   323   483   602   475   624 0.59 -
SOLCI003320200       -            775 EOG0936061C          -            398   1.3e-99  335.8   0.0   7   7   0.00054     0.075   13.9   0.0   185   304   635   758   624   765 0.85 -
SOLCI001596600       -           1475 EOG0936061C          -            398   5.6e-99  333.7  10.6   1   7   4.2e-18   5.9e-16   60.3   0.0   166   286   254   376   222   380 0.91 -
SOLCI001596600       -           1475 EOG0936061C          -            398   5.6e-99  333.7  10.6   2   7     2e-20   2.8e-18   68.0   0.0   166   284   326   444   323   445 0.96 -
SOLCI001596600       -           1475 EOG0936061C          -            398   5.6e-99  333.7  10.6   3   7   1.8e-29   2.5e-27   97.8   0.1   158   373   385   606   378   621 0.88 -
SOLCI001596600       -           1475 EOG0936061C          -            398   5.6e-99  333.7  10.6   4   7   7.3e-06     0.001   20.0   0.0   177   276   648   746   632   750 0.94 -
SOLCI001596600       -           1475 EOG0936061C          -            398   5.6e-99  333.7  10.6   5   7   2.1e-09   2.9e-07   31.7   0.1   178   300   753   879   747   885 0.83 -
SOLCI001596600       -           1475 EOG0936061C          -            398   5.6e-99  333.7  10.6   6   7   2.2e-29     3e-27   97.5   0.5   165   386   881  1105   876  1116 0.94 -
SOLCI001596600       -           1475 EOG0936061C          -            398   5.6e-99  333.7  10.6   7   7   0.00046     0.064   14.1   0.0   158   237  1116  1198  1110  1210 0.80 -
SOLCI002121800       -            850 EOG0936061C          -            398   1.5e-97  329.0  11.7   1   8       9.7   1.4e+03   -0.1   0.0    15    71    72   133    66   150 0.70 -
SOLCI002121800       -            850 EOG0936061C          -            398   1.5e-97  329.0  11.7   2   8    0.0001     0.014   16.3   0.0   207   286   161   240   144   245 0.94 -
SOLCI002121800       -            850 EOG0936061C          -            398   1.5e-97  329.0  11.7   3   8   2.8e-06   0.00039   21.4   0.0   184   274   243   333   237   338 0.94 -
SOLCI002121800       -            850 EOG0936061C          -            398   1.5e-97  329.0  11.7   4   8   2.4e-11   3.3e-09   38.1   0.0   173   273   337   437   333   440 0.95 -
SOLCI002121800       -            850 EOG0936061C          -            398   1.5e-97  329.0  11.7   5   8   8.2e-16   1.2e-13   52.8   0.0   171   287   439   555   437   574 0.74 -
SOLCI002121800       -            850 EOG0936061C          -            398   1.5e-97  329.0  11.7   6   8   1.9e-17   2.6e-15   58.2   0.0   167   287   505   626   491   631 0.93 -
SOLCI002121800       -            850 EOG0936061C          -            398   1.5e-97  329.0  11.7   7   8   1.8e-36   2.4e-34  120.9   0.4   142   377   548   789   547   790 0.90 -
SOLCI002121800       -            850 EOG0936061C          -            398   1.5e-97  329.0  11.7   8   8     4e-22   5.5e-20   73.6   0.0   167   316   681   833   680   834 0.94 -
SOLCI004221400       -            762 EOG0936061C          -            398     2e-96  325.3   0.2   1   7   3.9e-05    0.0054   17.7   0.0    26    73    76   123    63   128 0.92 -
SOLCI004221400       -            762 EOG0936061C          -            398     2e-96  325.3   0.2   2   7   9.5e-14   1.3e-11   46.0   0.0   178   285   135   243   128   245 0.95 -
SOLCI004221400       -            762 EOG0936061C          -            398     2e-96  325.3   0.2   3   7   1.7e-16   2.4e-14   55.0   0.0   174   284   237   347   234   350 0.96 -
SOLCI004221400       -            762 EOG0936061C          -            398     2e-96  325.3   0.2   4   7   2.1e-20   2.9e-18   67.9   0.0   170   275   338   443   336   443 0.98 -
SOLCI004221400       -            762 EOG0936061C          -            398     2e-96  325.3   0.2   5   7   1.1e-19   1.5e-17   65.5   0.0   185   272   423   510   421   512 0.95 -
SOLCI004221400       -            762 EOG0936061C          -            398     2e-96  325.3   0.2   6   7   1.4e-18   1.9e-16   61.9   0.0   167   276   510   619   510   623 0.96 -
SOLCI004221400       -            762 EOG0936061C          -            398     2e-96  325.3   0.2   7   7   6.2e-09   8.7e-07   30.1   0.0   194   324   607   739   606   749 0.74 -
SOLCI000725500       -            763 EOG0936061C          -            398     5e-94  317.4   3.5   1   7       1.2   1.7e+02    2.9   0.0    17    75    11    71     6    76 0.81 -
SOLCI000725500       -            763 EOG0936061C          -            398     5e-94  317.4   3.5   2   7   9.1e-27   1.3e-24   88.9   0.5   175   377    79   284    77   285 0.94 -
SOLCI000725500       -            763 EOG0936061C          -            398     5e-94  317.4   3.5   3   7   2.4e-08   3.4e-06   28.2   0.0   233   281   277   325   274   327 0.91 -
SOLCI000725500       -            763 EOG0936061C          -            398     5e-94  317.4   3.5   4   7   1.2e-10   1.7e-08   35.8   0.0   203   277   317   391   315   392 0.96 -
SOLCI000725500       -            763 EOG0936061C          -            398     5e-94  317.4   3.5   5   7   7.2e-18     1e-15   59.6   0.0   171   284   355   468   355   469 0.98 -
SOLCI000725500       -            763 EOG0936061C          -            398     5e-94  317.4   3.5   6   7   2.6e-31   3.7e-29  103.8   0.1   168   381   457   674   456   676 0.94 -
SOLCI000725500       -            763 EOG0936061C          -            398     5e-94  317.4   3.5   7   7   3.5e-11   4.9e-09   37.5   0.1   140   288   567   716   565   737 0.72 -
SOLCI001094700       -            405 EOG0936061C          -            398   1.4e-90  306.0   0.1   1   1   1.2e-92   1.7e-90  305.8   0.1    27   393     2   384     1   389 0.92 -
SOLCI002768000       -            618 EOG0936061C          -            398   3.4e-90  304.8   1.7   1   6     0.022       3.1    8.6   0.0    75   121   139   185   125   194 0.75 -
SOLCI002768000       -            618 EOG0936061C          -            398   3.4e-90  304.8   1.7   2   6   1.3e-27   1.9e-25   91.6   0.3   180   373   183   379   181   379 0.93 -
SOLCI002768000       -            618 EOG0936061C          -            398   3.4e-90  304.8   1.7   3   6   2.8e-11   3.9e-09   37.9   0.0   225   288   368   431   366   435 0.94 -
SOLCI002768000       -            618 EOG0936061C          -            398   3.4e-90  304.8   1.7   4   6   2.1e-11   2.9e-09   38.3   0.0   175   268   388   481   388   482 0.96 -
SOLCI002768000       -            618 EOG0936061C          -            398   3.4e-90  304.8   1.7   5   6   1.7e-24   2.3e-22   81.4   0.0   236   377   414   558   413   561 0.94 -
SOLCI002768000       -            618 EOG0936061C          -            398   3.4e-90  304.8   1.7   6   6   7.6e-25   1.1e-22   82.5   0.0   167   317   450   603   448   606 0.86 -
SOLCI001309600       -            980 EOG0936061C          -            398     8e-90  303.5   2.2   1   7      0.31        44    4.8   0.0   222   275    76   130    63   136 0.71 -
SOLCI001309600       -            980 EOG0936061C          -            398     8e-90  303.5   2.2   2   7   9.8e-10   1.4e-07   32.8   0.0   176   289   136   249   131   266 0.87 -
SOLCI001309600       -            980 EOG0936061C          -            398     8e-90  303.5   2.2   3   7   7.3e-23     1e-20   76.0   0.1   167   344   267   447   250   450 0.91 -
SOLCI001309600       -            980 EOG0936061C          -            398     8e-90  303.5   2.2   4   7   2.8e-13     4e-11   44.4   0.0   179   280   489   590   477   590 0.93 -
SOLCI001309600       -            980 EOG0936061C          -            398     8e-90  303.5   2.2   5   7   3.4e-27   4.7e-25   90.3   0.1   178   359   558   742   556   765 0.90 -
SOLCI001309600       -            980 EOG0936061C          -            398     8e-90  303.5   2.2   6   7   1.3e-06   0.00019   22.5   0.0   190   250   791   851   776   855 0.89 -
SOLCI001309600       -            980 EOG0936061C          -            398     8e-90  303.5   2.2   7   7   6.9e-15   9.6e-13   49.7   0.0   178   284   849   955   847   967 0.91 -
SOLCI007314000       -            759 EOG0936061C          -            398   2.1e-89  302.2   1.4   1   6     0.029         4    8.2   0.0    27    80   116   169   101   172 0.89 -
SOLCI007314000       -            759 EOG0936061C          -            398   2.1e-89  302.2   1.4   2   6   2.5e-06   0.00035   21.6   0.0   203   287   185   269   172   272 0.92 -
SOLCI007314000       -            759 EOG0936061C          -            398   2.1e-89  302.2   1.4   3   6     1e-19   1.4e-17   65.7   0.0   172   286   259   373   259   375 0.98 -
SOLCI007314000       -            759 EOG0936061C          -            398   2.1e-89  302.2   1.4   4   6   9.5e-23   1.3e-20   75.6   0.0   168   284   360   476   358   478 0.97 -
SOLCI007314000       -            759 EOG0936061C          -            398   2.1e-89  302.2   1.4   5   6     5e-31     7e-29  102.9   0.0   175   353   472   653   469   655 0.96 -
SOLCI007314000       -            759 EOG0936061C          -            398   2.1e-89  302.2   1.4   6   6   1.6e-14   2.2e-12   48.5   0.0   167   275   639   747   639   757 0.96 -
SOLCI000699800       -            720 EOG0936061C          -            398   4.9e-89  301.0   0.5   1   7   0.00011     0.015   16.2   0.0    27    86    88   149    77   158 0.87 -
SOLCI000699800       -            720 EOG0936061C          -            398   4.9e-89  301.0   0.5   2   7   4.2e-24   5.9e-22   80.1   0.0   194   363   163   335   146   335 0.90 -
SOLCI000699800       -            720 EOG0936061C          -            398   4.9e-89  301.0   0.5   3   7   6.7e-09   9.3e-07   30.0   0.0   204   284   313   390   311   391 0.90 -
SOLCI000699800       -            720 EOG0936061C          -            398   4.9e-89  301.0   0.5   4   7   1.7e-14   2.3e-12   48.5   0.0   172   275   347   451   341   454 0.92 -
SOLCI000699800       -            720 EOG0936061C          -            398   4.9e-89  301.0   0.5   5   7   1.5e-19   2.1e-17   65.1   0.0   171   272   452   553   448   556 0.97 -
SOLCI000699800       -            720 EOG0936061C          -            398   4.9e-89  301.0   0.5   6   7     4e-18   5.5e-16   60.4   0.0   173   287   524   638   524   644 0.97 -
SOLCI000699800       -            720 EOG0936061C          -            398   4.9e-89  301.0   0.5   7   7   3.8e-12   5.3e-10   40.7   0.0   205   291   626   713   625   720 0.88 -
SOLCI003635200       -            819 EOG0936061C          -            398   1.9e-88  299.1   3.5   1   6   1.1e-07   1.5e-05   26.0   0.0   201   286   169   254   136   259 0.79 -
SOLCI003635200       -            819 EOG0936061C          -            398   1.9e-88  299.1   3.5   2   6   5.1e-17   7.2e-15   56.8   0.0   190   284   264   358   253   360 0.94 -
SOLCI003635200       -            819 EOG0936061C          -            398   1.9e-88  299.1   3.5   3   6   1.9e-19   2.6e-17   64.8   0.0   210   351   354   498   352   500 0.90 -
SOLCI003635200       -            819 EOG0936061C          -            398   1.9e-88  299.1   3.5   4   6   2.8e-16   3.9e-14   54.3   0.0   175   278   494   597   491   603 0.94 -
SOLCI003635200       -            819 EOG0936061C          -            398   1.9e-88  299.1   3.5   5   6   2.1e-12   2.9e-10   41.6   0.1   168   275   592   699   582   700 0.95 -
SOLCI003635200       -            819 EOG0936061C          -            398   1.9e-88  299.1   3.5   6   6   1.8e-19   2.5e-17   64.8   0.3   167   268   696   797   694   806 0.95 -
SOLCI004438800       -            786 EOG0936061C          -            398   4.2e-88  297.9   6.9   1   6   1.9e-29   2.7e-27   97.7   0.7   141   377   133   374    59   374 0.86 -
SOLCI004438800       -            786 EOG0936061C          -            398   4.2e-88  297.9   6.9   2   6   1.4e-15     2e-13   52.0   0.0   174   291   343   460   334   470 0.90 -
SOLCI004438800       -            786 EOG0936061C          -            398   4.2e-88  297.9   6.9   3   6   4.7e-15   6.6e-13   50.3   0.0   227   321   466   563   458   563 0.90 -
SOLCI004438800       -            786 EOG0936061C          -            398   4.2e-88  297.9   6.9   4   6   8.9e-17   1.2e-14   56.0   0.1   175   300   519   644   518   648 0.95 -
SOLCI004438800       -            786 EOG0936061C          -            398   4.2e-88  297.9   6.9   5   6   6.3e-15   8.8e-13   49.9   0.1   189   280   639   730   635   730 0.96 -
SOLCI004438800       -            786 EOG0936061C          -            398   4.2e-88  297.9   6.9   6   6   6.7e-06   0.00093   20.2   0.0   296   364   714   782   713   784 0.95 -
SOLCI005484700       -            754 EOG0936061C          -            398   1.7e-86  292.6   0.8   1   7   0.00091      0.13   13.1   0.1    13    89   106   185   100   196 0.87 -
SOLCI005484700       -            754 EOG0936061C          -            398   1.7e-86  292.6   0.8   2   7   1.8e-13   2.5e-11   45.1   0.5   178   275   195   292   182   293 0.94 -
SOLCI005484700       -            754 EOG0936061C          -            398   1.7e-86  292.6   0.8   3   7   1.6e-09   2.2e-07   32.1   0.0   223   283   275   335   273   337 0.96 -
SOLCI005484700       -            754 EOG0936061C          -            398   1.7e-86  292.6   0.8   4   7   8.8e-16   1.2e-13   52.7   0.0   173   280   295   402   293   402 0.97 -
SOLCI005484700       -            754 EOG0936061C          -            398   1.7e-86  292.6   0.8   5   7   7.9e-19   1.1e-16   62.7   0.0   171   280   398   507   396   514 0.97 -
SOLCI005484700       -            754 EOG0936061C          -            398   1.7e-86  292.6   0.8   6   7   1.1e-17   1.6e-15   58.9   0.0   171   285   503   617   501   620 0.96 -
SOLCI005484700       -            754 EOG0936061C          -            398   1.7e-86  292.6   0.8   7   7   3.6e-18     5e-16   60.6   0.0   172   287   609   724   609   737 0.90 -
SOLCI006155700       -            798 EOG0936061C          -            398   7.7e-86  290.4   0.0   1   6   1.4e-08   1.9e-06   29.0   0.0   183   284    69   170    57   172 0.92 -
SOLCI006155700       -            798 EOG0936061C          -            398   7.7e-86  290.4   0.0   2   6   5.2e-19   7.3e-17   63.3   0.0   174   284   165   275   162   283 0.94 -
SOLCI006155700       -            798 EOG0936061C          -            398   7.7e-86  290.4   0.0   3   6   1.3e-17   1.8e-15   58.8   0.0   168   276   264   372   263   376 0.96 -
SOLCI006155700       -            798 EOG0936061C          -            398   7.7e-86  290.4   0.0   4   6   9.3e-09   1.3e-06   29.6   0.0   205   273   371   439   369   453 0.94 -
SOLCI006155700       -            798 EOG0936061C          -            398   7.7e-86  290.4   0.0   5   6     1e-28   1.4e-26   95.3   0.2   171   325   465   622   460   630 0.93 -
SOLCI006155700       -            798 EOG0936061C          -            398   7.7e-86  290.4   0.0   6   6   2.1e-14   2.9e-12   48.2   0.0   196   370   560   736   560   753 0.83 -
SOLCI004535900       -            814 EOG0936061C          -            398   8.8e-86  290.2   0.5   1   7      0.35        49    4.6   0.0    26    70    80   125    59   132 0.76 -
SOLCI004535900       -            814 EOG0936061C          -            398   8.8e-86  290.2   0.5   2   7   1.4e-06   0.00019   22.4   0.0   209   272   137   201   129   205 0.91 -
SOLCI004535900       -            814 EOG0936061C          -            398   8.8e-86  290.2   0.5   3   7   1.7e-09   2.4e-07   32.0   0.0   213   285   217   289   210   291 0.96 -
SOLCI004535900       -            814 EOG0936061C          -            398   8.8e-86  290.2   0.5   4   7   6.8e-19   9.4e-17   62.9   0.1   174   283   283   392   281   394 0.97 -
SOLCI004535900       -            814 EOG0936061C          -            398   8.8e-86  290.2   0.5   5   7   9.3e-21   1.3e-18   69.1   0.0   166   285   380   499   378   506 0.94 -
SOLCI004535900       -            814 EOG0936061C          -            398   8.8e-86  290.2   0.5   6   7   8.6e-22   1.2e-19   72.5   0.2   152   319   503   676   497   679 0.89 -
SOLCI004535900       -            814 EOG0936061C          -            398   8.8e-86  290.2   0.5   7   7   5.2e-08   7.3e-06   27.1   0.0   187   269   692   774   675   794 0.84 -
SOLCI006582700       -            770 EOG0936061C          -            398   1.3e-85  289.7   0.1   1   4   5.9e-41   8.2e-39  135.6   0.0    76   343   132   416    45   417 0.81 -
SOLCI006582700       -            770 EOG0936061C          -            398   1.3e-85  289.7   0.1   2   4   2.9e-09     4e-07   31.3   0.0   170   234   415   479   412   487 0.88 -
SOLCI006582700       -            770 EOG0936061C          -            398   1.3e-85  289.7   0.1   3   4   4.7e-19   6.5e-17   63.5   0.0   170   285   485   600   476   602 0.96 -
SOLCI006582700       -            770 EOG0936061C          -            398   1.3e-85  289.7   0.1   4   4   5.4e-15   7.5e-13   50.1   0.1   171   354   591   759   589   766 0.74 -
SOLCI004667900       -            687 EOG0936061C          -            398   1.5e-85  289.4   5.1   1   6   1.4e-06   0.00019   22.4   0.2    22   131    21   134    11   137 0.85 -
SOLCI004667900       -            687 EOG0936061C          -            398   1.5e-85  289.4   5.1   2   6   1.6e-27   2.2e-25   91.4   0.1   177   373    83   284    61   288 0.92 -
SOLCI004667900       -            687 EOG0936061C          -            398   1.5e-85  289.4   5.1   3   6   5.8e-26   8.1e-24   86.2   0.0   171   367   218   417   218   428 0.92 -
SOLCI004667900       -            687 EOG0936061C          -            398   1.5e-85  289.4   5.1   4   6   1.9e-19   2.7e-17   64.8   0.0   171   293   428   550   420   550 0.96 -
SOLCI004667900       -            687 EOG0936061C          -            398   1.5e-85  289.4   5.1   5   6   2.1e-14     3e-12   48.1   0.0   171   276   533   638   532   639 0.97 -
SOLCI004667900       -            687 EOG0936061C          -            398   1.5e-85  289.4   5.1   6   6   0.00045     0.063   14.1   0.0   237   286   634   683   631   687 0.93 -
SOLCI007106000       -            467 EOG0936061C          -            398   3.3e-84  285.0   6.0   1   1   1.1e-85   1.5e-83  282.9   6.0    15   382    68   454    64   458 0.93 -
SOLCI002498400       -            654 EOG0936061C          -            398   2.5e-83  282.2   5.9   1   7       5.7   7.9e+02    0.6   0.0   239   285    45    92    37   108 0.74 -
SOLCI002498400       -            654 EOG0936061C          -            398   2.5e-83  282.2   5.9   2   7     1e-15   1.4e-13   52.5   3.6   175   343   105   276    80   279 0.91 -
SOLCI002498400       -            654 EOG0936061C          -            398   2.5e-83  282.2   5.9   3   7   2.6e-16   3.7e-14   54.4   0.0   167   274   237   344   227   347 0.94 -
SOLCI002498400       -            654 EOG0936061C          -            398   2.5e-83  282.2   5.9   4   7   9.3e-16   1.3e-13   52.6   0.0   167   262   272   367   272   369 0.97 -
SOLCI002498400       -            654 EOG0936061C          -            398   2.5e-83  282.2   5.9   5   7     6e-21   8.4e-19   69.7   0.0   167   285   342   460   341   464 0.98 -
SOLCI002498400       -            654 EOG0936061C          -            398   2.5e-83  282.2   5.9   6   7   4.9e-15   6.8e-13   50.2   0.1   174   285   454   567   453   574 0.91 -
SOLCI002498400       -            654 EOG0936061C          -            398   2.5e-83  282.2   5.9   7   7     4e-11   5.5e-09   37.4   0.0   172   248   575   651   568   654 0.86 -
SOLCI006204600       -            575 EOG0936061C          -            398   1.6e-82  279.5   0.0   1   4   4.9e-26   6.8e-24   86.5   0.0   167   352    87   275    62   277 0.91 -
SOLCI006204600       -            575 EOG0936061C          -            398   1.6e-82  279.5   0.0   2   4   5.3e-19   7.4e-17   63.3   0.0   170   287   195   313   189   318 0.94 -
SOLCI006204600       -            575 EOG0936061C          -            398   1.6e-82  279.5   0.0   3   4     3e-14   4.2e-12   47.6   0.0   193   276   289   372   289   373 0.98 -
SOLCI006204600       -            575 EOG0936061C          -            398   1.6e-82  279.5   0.0   4   4   1.9e-30   2.7e-28  101.0   0.0   171   323   372   529   368   557 0.89 -
SOLCI000463100       -            526 EOG0936061C          -            398   5.8e-82  277.7   0.6   1   1   5.6e-84   7.8e-82  277.2   0.6    14   375   123   495   108   500 0.90 -
SOLCI004945500       -            663 EOG0936061C          -            398   1.8e-80  272.7   3.6   1   5   6.6e-07   9.2e-05   23.5   0.0    26   122    60   159    45   166 0.86 -
SOLCI004945500       -            663 EOG0936061C          -            398   1.8e-80  272.7   3.6   2   5   6.4e-13     9e-11   43.3   0.2   191   264   167   240   160   243 0.94 -
SOLCI004945500       -            663 EOG0936061C          -            398   1.8e-80  272.7   3.6   3   5   8.9e-24   1.2e-21   79.0   0.0   239   379   245   388   241   390 0.95 -
SOLCI004945500       -            663 EOG0936061C          -            398   1.8e-80  272.7   3.6   4   5   9.4e-12   1.3e-09   39.4   0.0   174   259   390   475   387   478 0.96 -
SOLCI004945500       -            663 EOG0936061C          -            398   1.8e-80  272.7   3.6   5   5   3.7e-26   5.1e-24   86.9   0.0   186   357   472   646   470   659 0.93 -
SOLCI004247500       -            843 EOG0936061C          -            398     2e-80  272.6   6.7   1   6     0.011       1.6    9.5   0.0    14    74    60   123    50   132 0.81 -
SOLCI004247500       -            843 EOG0936061C          -            398     2e-80  272.6   6.7   2   6   1.1e-20   1.6e-18   68.8   2.1   177   376   152   350   138   353 0.92 -
SOLCI004247500       -            843 EOG0936061C          -            398     2e-80  272.6   6.7   3   6   1.2e-16   1.6e-14   55.6   0.0   241   377   352   491   346   496 0.87 -
SOLCI004247500       -            843 EOG0936061C          -            398     2e-80  272.6   6.7   4   6   5.6e-16   7.8e-14   53.3   0.0   142   252   497   609   489   622 0.90 -
SOLCI004247500       -            843 EOG0936061C          -            398     2e-80  272.6   6.7   5   6   9.3e-15   1.3e-12   49.3   0.0   232   378   624   773   610   774 0.91 -
SOLCI004247500       -            843 EOG0936061C          -            398     2e-80  272.6   6.7   6   6   1.2e-11   1.7e-09   39.1   0.0   194   268   761   835   760   841 0.89 -
SOLCI002282700       -            848 EOG0936061C          -            398   2.4e-80  272.4   7.5   1   5   3.6e-06    0.0005   21.0   0.1    15    70    98   155    84   172 0.82 -
SOLCI002282700       -            848 EOG0936061C          -            398   2.4e-80  272.4   7.5   2   5   2.4e-24   3.4e-22   80.9   0.2   177   387   169   382   164   393 0.90 -
SOLCI002282700       -            848 EOG0936061C          -            398   2.4e-80  272.4   7.5   3   5   3.3e-06   0.00046   21.2   0.0   171   265   338   430   337   433 0.83 -
SOLCI002282700       -            848 EOG0936061C          -            398   2.4e-80  272.4   7.5   4   5   8.6e-19   1.2e-16   62.6   0.0   138   284   457   605   444   606 0.91 -
SOLCI002282700       -            848 EOG0936061C          -            398   2.4e-80  272.4   7.5   5   5   5.5e-35   7.7e-33  115.9   0.0   171   366   597   795   595   812 0.94 -
SOLCI004840300       -            619 EOG0936061C          -            398   1.2e-79  270.1   0.0   1   5   2.9e-08     4e-06   27.9   0.0   184   268   135   219   127   222 0.81 -
SOLCI004840300       -            619 EOG0936061C          -            398   1.2e-79  270.1   0.0   2   5   1.2e-17   1.7e-15   58.8   0.0   171   285   157   268   155   271 0.94 -
SOLCI004840300       -            619 EOG0936061C          -            398   1.2e-79  270.1   0.0   3   5   1.1e-24   1.6e-22   82.0   0.0   171   308   259   399   256   401 0.95 -
SOLCI004840300       -            619 EOG0936061C          -            398   1.2e-79  270.1   0.0   4   5   5.9e-17   8.3e-15   56.5   0.0   179   285   372   478   370   480 0.95 -
SOLCI004840300       -            619 EOG0936061C          -            398   1.2e-79  270.1   0.0   5   5   3.8e-21   5.2e-19   70.4   0.0   173   298   471   599   469   611 0.90 -
SOLCI002228800       -            752 EOG0936061C          -            398   1.6e-79  269.6   0.4   1   6       2.1   2.9e+02    2.1   0.0   245   296   189   240   173   244 0.79 -
SOLCI002228800       -            752 EOG0936061C          -            398   1.6e-79  269.6   0.4   2   6   6.6e-06   0.00092   20.2   0.0   190   243   240   293   234   293 0.95 -
SOLCI002228800       -            752 EOG0936061C          -            398   1.6e-79  269.6   0.4   3   6   4.7e-25   6.6e-23   83.2   0.0   138   275   256   395   255   396 0.93 -
SOLCI002228800       -            752 EOG0936061C          -            398   1.6e-79  269.6   0.4   4   6   9.5e-19   1.3e-16   62.5   0.0   166   284   391   509   389   511 0.97 -
SOLCI002228800       -            752 EOG0936061C          -            398   1.6e-79  269.6   0.4   5   6   4.7e-21   6.6e-19   70.1   0.0   168   286   498   616   497   626 0.96 -
SOLCI002228800       -            752 EOG0936061C          -            398   1.6e-79  269.6   0.4   6   6   1.6e-14   2.3e-12   48.5   0.1   228   316   628   719   619   748 0.80 -
SOLCI002510100       -            737 EOG0936061C          -            398   2.2e-79  269.2   0.0   1   6     0.033       4.6    8.0   0.1   190   279    63   153    57   159 0.88 -
SOLCI002510100       -            737 EOG0936061C          -            398   2.2e-79  269.2   0.0   2   6   4.6e-10   6.4e-08   33.9   0.3   166   285   110   230    96   235 0.88 -
SOLCI002510100       -            737 EOG0936061C          -            398   2.2e-79  269.2   0.0   3   6   2.1e-19   2.9e-17   64.6   0.0   169   283   219   333   209   335 0.94 -
SOLCI002510100       -            737 EOG0936061C          -            398   2.2e-79  269.2   0.0   4   6   3.5e-19   4.8e-17   63.9   0.0   167   270   322   425   322   429 0.98 -
SOLCI002510100       -            737 EOG0936061C          -            398   2.2e-79  269.2   0.0   5   6   7.6e-05     0.011   16.7   0.0   235   283   427   475   425   477 0.93 -
SOLCI002510100       -            737 EOG0936061C          -            398   2.2e-79  269.2   0.0   6   6   1.5e-29   2.1e-27   98.0   0.0   171   376   468   676   466   687 0.95 -
SOLCI003344400       -            690 EOG0936061C          -            398   5.4e-79  267.9   3.1   1   5   1.2e-08   1.7e-06   29.2   0.1   167   272   118   223    76   227 0.90 -
SOLCI003344400       -            690 EOG0936061C          -            398   5.4e-79  267.9   3.1   2   5   6.7e-37   9.4e-35  122.2   0.0   171   377   228   438   224   438 0.95 -
SOLCI003344400       -            690 EOG0936061C          -            398   5.4e-79  267.9   3.1   3   5   3.3e-15   4.7e-13   50.8   0.0   172   282   369   480   369   482 0.94 -
SOLCI003344400       -            690 EOG0936061C          -            398   5.4e-79  267.9   3.1   4   5   4.8e-18   6.7e-16   60.1   0.0   175   268   478   571   473   571 0.98 -
SOLCI003344400       -            690 EOG0936061C          -            398   5.4e-79  267.9   3.1   5   5   2.5e-10   3.5e-08   34.7   0.0   182   253   555   626   551   642 0.90 -
SOLCI003885900       -            709 EOG0936061C          -            398   1.6e-78  266.4   2.6   1   6   3.6e-10     5e-08   34.2   0.0   191   261   199   269   177   269 0.88 -
SOLCI003885900       -            709 EOG0936061C          -            398   1.6e-78  266.4   2.6   2   6   7.7e-20   1.1e-17   66.1   0.0   173   299   216   345   205   369 0.86 -
SOLCI003885900       -            709 EOG0936061C          -            398   1.6e-78  266.4   2.6   3   6   3.3e-14   4.6e-12   47.5   0.1   179   285   397   503   364   511 0.93 -
SOLCI003885900       -            709 EOG0936061C          -            398   1.6e-78  266.4   2.6   4   6   2.1e-11     3e-09   38.3   0.0   175   265   498   588   497   591 0.91 -
SOLCI003885900       -            709 EOG0936061C          -            398   1.6e-78  266.4   2.6   5   6   3.3e-19   4.6e-17   64.0   0.0   171   286   529   644   528   645 0.98 -
SOLCI003885900       -            709 EOG0936061C          -            398   1.6e-78  266.4   2.6   6   6   1.6e-15   2.3e-13   51.8   0.0   164   272   592   700   584   707 0.62 -
SOLCI002522700       -           1014 EOG0936061C          -            398   2.1e-78  265.9   3.2   1   8   1.5e-09   2.1e-07   32.2   0.0   158   267   160   273   155   280 0.88 -
SOLCI002522700       -           1014 EOG0936061C          -            398   2.1e-78  265.9   3.2   2   8   3.5e-13   4.9e-11   44.1   0.0   173   247   330   404   314   406 0.95 -
SOLCI002522700       -           1014 EOG0936061C          -            398   2.1e-78  265.9   3.2   3   8   2.3e-07   3.2e-05   25.0   0.0   175   267   402   494   402   503 0.92 -
SOLCI002522700       -           1014 EOG0936061C          -            398   2.1e-78  265.9   3.2   4   8   1.2e-13   1.6e-11   45.7   0.0   174   285   505   617   501   619 0.90 -
SOLCI002522700       -           1014 EOG0936061C          -            398   2.1e-78  265.9   3.2   5   8   7.7e-13   1.1e-10   43.0   0.0   175   268   612   705   611   712 0.97 -
SOLCI002522700       -           1014 EOG0936061C          -            398   2.1e-78  265.9   3.2   6   8   3.9e-13   5.5e-11   44.0   0.2   161   273   668   779   668   781 0.96 -
SOLCI002522700       -           1014 EOG0936061C          -            398   2.1e-78  265.9   3.2   7   8   1.4e-12   1.9e-10   42.2   0.0   171   291   713   832   710   844 0.94 -
SOLCI002522700       -           1014 EOG0936061C          -            398   2.1e-78  265.9   3.2   8   8   3.6e-08     5e-06   27.6   0.0   167   235   916   985   904   994 0.89 -
SOLCI004643200       -            761 EOG0936061C          -            398   7.7e-78  264.1   7.0   1   5     0.021         3    8.6   0.0   195   271   143   217   132   220 0.74 -
SOLCI004643200       -            761 EOG0936061C          -            398   7.7e-78  264.1   7.0   2   5   9.8e-15   1.4e-12   49.2   0.0   165   272   259   366   220   373 0.87 -
SOLCI004643200       -            761 EOG0936061C          -            398   7.7e-78  264.1   7.0   3   5   5.8e-14   8.1e-12   46.7   0.0   202   284   371   454   368   455 0.95 -
SOLCI004643200       -            761 EOG0936061C          -            398   7.7e-78  264.1   7.0   4   5   4.5e-26   6.3e-24   86.6   0.8   141   283   449   593   446   594 0.95 -
SOLCI004643200       -            761 EOG0936061C          -            398   7.7e-78  264.1   7.0   5   5   2.1e-25     3e-23   84.3   0.0   165   312   580   731   579   740 0.92 -
SOLCI002312000       -            829 EOG0936061C          -            398   4.4e-77  261.6   1.4   1   6    0.0058      0.81   10.5   0.0   283   344    70   135    50   153 0.74 -
SOLCI002312000       -            829 EOG0936061C          -            398   4.4e-77  261.6   1.4   2   6   5.3e-09   7.3e-07   30.4   0.0   171   257   189   275   165   286 0.89 -
SOLCI002312000       -            829 EOG0936061C          -            398   4.4e-77  261.6   1.4   3   6     7e-20   9.8e-18   66.2   0.1   135   276   291   434   280   435 0.93 -
SOLCI002312000       -            829 EOG0936061C          -            398   4.4e-77  261.6   1.4   4   6   7.1e-17   9.9e-15   56.3   0.0   169   271   432   534   429   538 0.95 -
SOLCI002312000       -            829 EOG0936061C          -            398   4.4e-77  261.6   1.4   5   6   3.2e-06   0.00045   21.2   0.0   174   284   538   648   533   649 0.95 -
SOLCI002312000       -            829 EOG0936061C          -            398   4.4e-77  261.6   1.4   6   6   1.9e-15   2.7e-13   51.6   0.0   161   258   712   812   702   820 0.89 -
SOLCI001037900       -            594 EOG0936061C          -            398   1.8e-76  259.6   3.2   1   5   9.8e-07   0.00014   22.9   0.2   171   271    73   173    51   178 0.58 -
SOLCI001037900       -            594 EOG0936061C          -            398   1.8e-76  259.6   3.2   2   5   2.3e-21   3.2e-19   71.1   0.0   164   269   172   277   167   278 0.95 -
SOLCI001037900       -            594 EOG0936061C          -            398   1.8e-76  259.6   3.2   3   5   9.7e-20   1.4e-17   65.7   0.0   185   280   263   358   262   359 0.97 -
SOLCI001037900       -            594 EOG0936061C          -            398   1.8e-76  259.6   3.2   4   5   6.2e-21   8.6e-19   69.7   0.0   141   284   357   502   354   503 0.94 -
SOLCI001037900       -            594 EOG0936061C          -            398   1.8e-76  259.6   3.2   5   5   7.9e-16   1.1e-13   52.8   0.0   194   297   482   585   482   593 0.96 -
SOLCI000152500       -            717 EOG0936061C          -            398   1.8e-76  259.6   5.9   1   5   3.5e-05    0.0049   17.8   0.1   174   269   140   236    94   238 0.80 -
SOLCI000152500       -            717 EOG0936061C          -            398   1.8e-76  259.6   5.9   2   5   1.7e-29   2.4e-27   97.8   2.2   159   378   157   384   134   387 0.89 -
SOLCI000152500       -            717 EOG0936061C          -            398   1.8e-76  259.6   5.9   3   5     5e-33   6.9e-31  109.5   0.0   188   378   366   559   366   561 0.96 -
SOLCI000152500       -            717 EOG0936061C          -            398   1.8e-76  259.6   5.9   4   5   9.6e-15   1.3e-12   49.3   0.0   170   269   558   660   555   667 0.91 -
SOLCI000152500       -            717 EOG0936061C          -            398   1.8e-76  259.6   5.9   5   5     0.006      0.84   10.4   0.0   215   262   661   708   657   715 0.85 -
SOLCI004215000       -            767 EOG0936061C          -            398   2.7e-76  259.0   0.9   1   6     0.068       9.4    7.0   0.1    70   124   137   192   130   195 0.84 -
SOLCI004215000       -            767 EOG0936061C          -            398   2.7e-76  259.0   0.9   2   6     2e-27   2.8e-25   91.0   0.0   171   343   178   356   173   357 0.92 -
SOLCI004215000       -            767 EOG0936061C          -            398   2.7e-76  259.0   0.9   3   6   3.8e-23   5.3e-21   77.0   0.0   142   284   325   469   324   475 0.94 -
SOLCI004215000       -            767 EOG0936061C          -            398   2.7e-76  259.0   0.9   4   6   6.5e-17     9e-15   56.4   0.0   186   284   441   539   440   542 0.97 -
SOLCI004215000       -            767 EOG0936061C          -            398   2.7e-76  259.0   0.9   5   6   4.1e-11   5.7e-09   37.3   0.0   166   273   526   632   524   635 0.85 -
SOLCI004215000       -            767 EOG0936061C          -            398   2.7e-76  259.0   0.9   6   6   2.4e-07   3.3e-05   24.9   0.1   177   303   622   751   613   760 0.85 -
SOLCI007422500       -            622 EOG0936061C          -            398     3e-76  258.9   0.1   1   2   2.1e-69     3e-67  229.2   0.0    21   378    99   471    85   477 0.91 -
SOLCI007422500       -            622 EOG0936061C          -            398     3e-76  258.9   0.1   2   2   1.5e-08   2.1e-06   28.9   0.0   306   381   471   546   466   565 0.90 -
SOLCI007287600       -            842 EOG0936061C          -            398   1.5e-75  256.5   0.5   1   6   5.6e-12   7.9e-10   40.2   0.0   170   286   228   345   224   347 0.95 -
SOLCI007287600       -            842 EOG0936061C          -            398   1.5e-75  256.5   0.5   2   6   5.5e-16   7.7e-14   53.4   0.0   168   284   297   413   296   414 0.96 -
SOLCI007287600       -            842 EOG0936061C          -            398   1.5e-75  256.5   0.5   3   6   2.2e-14   3.1e-12   48.1   0.2   172   259   406   492   405   501 0.90 -
SOLCI007287600       -            842 EOG0936061C          -            398   1.5e-75  256.5   0.5   4   6   2.5e-13   3.4e-11   44.6   0.0   178   293   482   597   479   608 0.88 -
SOLCI007287600       -            842 EOG0936061C          -            398   1.5e-75  256.5   0.5   5   6     3e-13   4.1e-11   44.4   0.0   158   302   564   711   559   716 0.87 -
SOLCI007287600       -            842 EOG0936061C          -            398   1.5e-75  256.5   0.5   6   6   2.6e-15   3.7e-13   51.1   0.1   169   265   718   814   713   826 0.76 -
SOLCI004169300       -            609 EOG0936061C          -            398   2.4e-75  255.9   5.3   1   5     9e-10   1.3e-07   32.9   0.0   199   271     2    74     1    76 0.94 -
SOLCI004169300       -            609 EOG0936061C          -            398   2.4e-75  255.9   5.3   2   5   2.5e-19   3.4e-17   64.4   0.1   167   343    40   219    40   219 0.94 -
SOLCI004169300       -            609 EOG0936061C          -            398   2.4e-75  255.9   5.3   3   5   1.2e-30   1.7e-28  101.6   0.4   167   376   145   357   141   359 0.95 -
SOLCI004169300       -            609 EOG0936061C          -            398   2.4e-75  255.9   5.3   4   5   2.9e-19   4.1e-17   64.2   0.0   167   284   355   472   350   474 0.97 -
SOLCI004169300       -            609 EOG0936061C          -            398   2.4e-75  255.9   5.3   5   5   8.6e-07   0.00012   23.1   0.0   166   232   459   525   457   559 0.77 -
SOLCI001270900       -           1047 EOG0936061C          -            398   4.9e-75  254.9   3.0   1   7   0.00035     0.049   14.5   0.1   189   267    45   116    29   127 0.80 -
SOLCI001270900       -           1047 EOG0936061C          -            398   4.9e-75  254.9   3.0   2   7   1.4e-10   1.9e-08   35.6   0.0   235   371   120   262   108   267 0.80 -
SOLCI001270900       -           1047 EOG0936061C          -            398   4.9e-75  254.9   3.0   3   7   3.8e-18   5.4e-16   60.5   0.0   167   285   265   383   262   385 0.97 -
SOLCI001270900       -           1047 EOG0936061C          -            398   4.9e-75  254.9   3.0   4   7   5.6e-13   7.8e-11   43.5   0.1   142   271   378   504   378   509 0.94 -
SOLCI001270900       -           1047 EOG0936061C          -            398   4.9e-75  254.9   3.0   5   7     0.001      0.15   12.9   0.0   241   302   508   572   501   631 0.77 -
SOLCI001270900       -           1047 EOG0936061C          -            398   4.9e-75  254.9   3.0   6   7     7e-26   9.8e-24   85.9   0.0   171   372   715   919   710   936 0.93 -
SOLCI001270900       -           1047 EOG0936061C          -            398   4.9e-75  254.9   3.0   7   7       6.6   9.3e+02    0.4   0.0   234   269   928   963   918   968 0.68 -
SOLCI001873300       -            909 EOG0936061C          -            398   5.3e-72  244.9   0.8   1   5    0.0015      0.21   12.4   0.0   315   378   212   275   187   278 0.85 -
SOLCI001873300       -            909 EOG0936061C          -            398   5.3e-72  244.9   0.8   2   5   3.4e-28   4.8e-26   93.5   0.0   175   375   279   482   275   485 0.93 -
SOLCI001873300       -            909 EOG0936061C          -            398   5.3e-72  244.9   0.8   3   5   9.4e-08   1.3e-05   26.3   0.0   186   277   465   556   464   564 0.88 -
SOLCI001873300       -            909 EOG0936061C          -            398   5.3e-72  244.9   0.8   4   5   1.3e-16   1.8e-14   55.5   0.0   169   283   553   667   549   669 0.91 -
SOLCI001873300       -            909 EOG0936061C          -            398   5.3e-72  244.9   0.8   5   5   2.7e-19   3.7e-17   64.3   0.1   171   344   660   835   659   864 0.86 -
SOLCI002010100       -           1097 EOG0936061C          -            398   1.1e-71  243.8  17.4   1   6   1.1e-10   1.5e-08   36.0   0.0    14   123   221   336   213   339 0.86 -
SOLCI002010100       -           1097 EOG0936061C          -            398   1.1e-71  243.8  17.4   2   6   3.4e-22   4.8e-20   73.8   2.6   171   376   358   565   352   569 0.91 -
SOLCI002010100       -           1097 EOG0936061C          -            398   1.1e-71  243.8  17.4   3   6   1.7e-12   2.4e-10   41.8   2.1   173   328   464   622   457   628 0.77 -
SOLCI002010100       -           1097 EOG0936061C          -            398   1.1e-71  243.8  17.4   4   6   3.1e-07   4.3e-05   24.6   0.1    14    99   711   802   697   803 0.80 -
SOLCI002010100       -           1097 EOG0936061C          -            398   1.1e-71  243.8  17.4   5   6   4.8e-09   6.7e-07   30.5   0.0   175   274   782   883   775   887 0.92 -
SOLCI002010100       -           1097 EOG0936061C          -            398   1.1e-71  243.8  17.4   6   6   6.3e-26   8.8e-24   86.1   0.0   173   365   886  1081   859  1093 0.92 -
SOLCI005511700       -            678 EOG0936061C          -            398   5.4e-71  241.6   2.7   1   5     0.056       7.7    7.3   0.0   185   236    46    98    23   118 0.82 -
SOLCI005511700       -            678 EOG0936061C          -            398   5.4e-71  241.6   2.7   2   5   5.8e-17     8e-15   56.6   0.0   157   285   142   270   127   275 0.92 -
SOLCI005511700       -            678 EOG0936061C          -            398   5.4e-71  241.6   2.7   3   5   7.2e-23     1e-20   76.0   0.0   223   374   243   397   243   399 0.95 -
SOLCI005511700       -            678 EOG0936061C          -            398   5.4e-71  241.6   2.7   4   5     9e-24   1.3e-21   79.0   0.1   142   285   335   480   335   482 0.93 -
SOLCI005511700       -            678 EOG0936061C          -            398   5.4e-71  241.6   2.7   5   5   1.4e-15   1.9e-13   52.1   0.0   167   341   467   657   466   665 0.87 -
SOLCI004441000       -            833 EOG0936061C          -            398   5.7e-71  241.5   5.8   1   5     0.013       1.8    9.4   0.1    24    70   215   261   194   269 0.82 -
SOLCI004441000       -            833 EOG0936061C          -            398   5.7e-71  241.5   5.8   2   5     1e-25   1.4e-23   85.4   0.4   159   301   254   402   250   403 0.89 -
SOLCI004441000       -            833 EOG0936061C          -            398   5.7e-71  241.5   5.8   3   5   4.5e-31   6.3e-29  103.0   0.0   170   375   373   582   369   587 0.94 -
SOLCI004441000       -            833 EOG0936061C          -            398   5.7e-71  241.5   5.8   4   5    0.0015       0.2   12.5   0.1   211   268   590   647   587   653 0.93 -
SOLCI004441000       -            833 EOG0936061C          -            398   5.7e-71  241.5   5.8   5   5   5.3e-15   7.4e-13   50.1   0.1   211   386   625   801   621   813 0.90 -
SOLCI004716200       -            932 EOG0936061C          -            398     1e-70  240.6   2.5   1   5   1.1e-12   1.5e-10   42.5   0.0   175   271   295   391   285   395 0.95 -
SOLCI004716200       -            932 EOG0936061C          -            398     1e-70  240.6   2.5   2   5   9.7e-19   1.4e-16   62.4   0.0   167   343   357   536   357   537 0.95 -
SOLCI004716200       -            932 EOG0936061C          -            398     1e-70  240.6   2.5   3   5   2.4e-21   3.3e-19   71.0   0.0   167   287   532   652   530   672 0.91 -
SOLCI004716200       -            932 EOG0936061C          -            398     1e-70  240.6   2.5   4   5   4.7e-19   6.5e-17   63.5   0.1   167   284   672   789   667   790 0.97 -
SOLCI004716200       -            932 EOG0936061C          -            398     1e-70  240.6   2.5   5   5   1.1e-06   0.00016   22.7   0.0   168   227   778   837   777   903 0.65 -
SOLCI004586900       -            590 EOG0936061C          -            398   1.6e-70  240.0   2.6   1   5   1.7e-05    0.0023   18.9   0.2   171   270    69   168    47   175 0.75 -
SOLCI004586900       -            590 EOG0936061C          -            398   1.6e-70  240.0   2.6   2   5   1.8e-21   2.6e-19   71.4   0.0   172   284   176   288   170   291 0.96 -
SOLCI004586900       -            590 EOG0936061C          -            398   1.6e-70  240.0   2.6   3   5   1.3e-11   1.8e-09   39.0   0.0   217   276   291   350   287   351 0.94 -
SOLCI004586900       -            590 EOG0936061C          -            398   1.6e-70  240.0   2.6   4   5   1.6e-20   2.2e-18   68.3   0.0   232   370   341   482   340   488 0.91 -
SOLCI004586900       -            590 EOG0936061C          -            398   1.6e-70  240.0   2.6   5   5   2.3e-20   3.2e-18   67.8   0.0   143   300   425   584   423   589 0.93 -
SOLCI000710400       -            478 EOG0936061C          -            398   2.1e-70  239.6   5.1   1   1   2.4e-72   3.3e-70  239.0   5.1    14   387    62   450    54   476 0.92 -
SOLCI005303000       -            711 EOG0936061C          -            398   2.9e-70  239.1   2.8   1   5   1.7e-05    0.0023   18.8   0.1    25    84   189   251   177   253 0.84 -
SOLCI005303000       -            711 EOG0936061C          -            398   2.9e-70  239.1   2.8   2   5   3.6e-19     5e-17   63.9   0.3   169   285   240   356   228   361 0.94 -
SOLCI005303000       -            711 EOG0936061C          -            398   2.9e-70  239.1   2.8   3   5   4.4e-13   6.1e-11   43.8   0.0   182   285   323   426   323   428 0.97 -
SOLCI005303000       -            711 EOG0936061C          -            398   2.9e-70  239.1   2.8   4   5   5.4e-40   7.5e-38  132.4   0.1   175   388   421   637   418   643 0.95 -
SOLCI005303000       -            711 EOG0936061C          -            398   2.9e-70  239.1   2.8   5   5      0.02       2.8    8.7   0.0   244   289   629   674   623   689 0.71 -
SOLCI001336900       -            834 EOG0936061C          -            398   4.7e-70  238.5  10.6   1   5   1.1e-14   1.5e-12   49.1   0.0   179   303   129   254   123   255 0.90 -
SOLCI001336900       -            834 EOG0936061C          -            398   4.7e-70  238.5  10.6   2   5   2.1e-32   2.9e-30  107.5   0.2   154   378   242   474   237   474 0.93 -
SOLCI001336900       -            834 EOG0936061C          -            398   4.7e-70  238.5  10.6   3   5   1.2e-14   1.7e-12   48.9   0.0   168   257   401   490   398   505 0.91 -
SOLCI001336900       -            834 EOG0936061C          -            398   4.7e-70  238.5  10.6   4   5   1.6e-10   2.3e-08   35.4   0.4   172   270   475   573   474   580 0.92 -
SOLCI001336900       -            834 EOG0936061C          -            398   4.7e-70  238.5  10.6   5   5   2.4e-10   3.3e-08   34.8   0.2   176   381   584   792   573   800 0.89 -
SOLCI004724300       -            691 EOG0936061C          -            398     1e-68  234.1   1.4   1   1     1e-70   1.4e-68  233.6   1.4     3   377   239   634   237   647 0.92 -
SOLCI005641500       -            381 EOG0936061C          -            398   1.1e-68  234.0   0.4   1   4   4.2e-12   5.8e-10   40.6   0.0   179   254     2    77     1    78 0.52 -
SOLCI005641500       -            381 EOG0936061C          -            398   1.1e-68  234.0   0.4   2   4   2.1e-14   2.9e-12   48.2   0.0   196   275    54   133    53   135 0.97 -
SOLCI005641500       -            381 EOG0936061C          -            398   1.1e-68  234.0   0.4   3   4   6.7e-27   9.4e-25   89.3   0.0   169   284   132   247   130   248 0.97 -
SOLCI005641500       -            381 EOG0936061C          -            398   1.1e-68  234.0   0.4   4   4   4.4e-22   6.2e-20   73.4   0.0   235   378   233   379   232   381 0.95 -
SOLCI002323100       -            664 EOG0936061C          -            398   1.2e-68  233.8  13.0   1   7   6.4e-17   8.9e-15   56.4   0.1   187   389    32   242    20   245 0.89 -
SOLCI002323100       -            664 EOG0936061C          -            398   1.2e-68  233.8  13.0   2   7   4.7e-10   6.5e-08   33.8   0.0   174   266   199   291   194   297 0.95 -
SOLCI002323100       -            664 EOG0936061C          -            398   1.2e-68  233.8  13.0   3   7   1.7e-12   2.4e-10   41.9   0.0   166   285   226   345   224   353 0.95 -
SOLCI002323100       -            664 EOG0936061C          -            398   1.2e-68  233.8  13.0   4   7   1.1e-08   1.6e-06   29.3   0.1   298   381   291   374   288   380 0.93 -
SOLCI002323100       -            664 EOG0936061C          -            398   1.2e-68  233.8  13.0   5   7   2.8e-14     4e-12   47.7   2.2   165   304   361   504   359   506 0.86 -
SOLCI002323100       -            664 EOG0936061C          -            398   1.2e-68  233.8  13.0   6   7   1.9e-07   2.7e-05   25.2   0.1   219   285   498   564   493   566 0.91 -
SOLCI002323100       -            664 EOG0936061C          -            398   1.2e-68  233.8  13.0   7   7   1.3e-14   1.9e-12   48.8   0.2   175   269   559   653   558   660 0.97 -
SOLCI004536100       -            550 EOG0936061C          -            398   3.5e-68  232.3   0.9   1   1   3.3e-70   4.6e-68  231.9   0.9    13   396   103   505    99   507 0.93 -
SOLCI002498500       -            605 EOG0936061C          -            398   3.5e-68  232.3   5.0   1   5       2.1   2.9e+02    2.1   0.0    22    71    61   111    47   121 0.74 -
SOLCI002498500       -            605 EOG0936061C          -            398   3.5e-68  232.3   5.0   2   5   2.5e-11   3.5e-09   38.0   2.7   175   293   141   259   115   272 0.83 -
SOLCI002498500       -            605 EOG0936061C          -            398   3.5e-68  232.3   5.0   3   5   1.3e-22   1.9e-20   75.1   0.0   164   274   270   380   259   391 0.92 -
SOLCI002498500       -            605 EOG0936061C          -            398   3.5e-68  232.3   5.0   4   5   1.6e-27   2.2e-25   91.3   0.0   194   378   370   557   370   557 0.94 -
SOLCI002498500       -            605 EOG0936061C          -            398   3.5e-68  232.3   5.0   5   5   3.7e-08   5.1e-06   27.6   0.0   167   216   553   602   552   604 0.76 -
SOLCI003343300       -            526 EOG0936061C          -            398     6e-68  231.5   0.5   1   5   9.2e-07   0.00013   23.0   0.0   189   273    22   106    15   110 0.94 -
SOLCI003343300       -            526 EOG0936061C          -            398     6e-68  231.5   0.5   2   5   9.7e-20   1.3e-17   65.7   0.0   171   284   110   224   103   227 0.94 -
SOLCI003343300       -            526 EOG0936061C          -            398     6e-68  231.5   0.5   3   5   9.7e-15   1.3e-12   49.3   0.0   217   284   227   294   222   295 0.95 -
SOLCI003343300       -            526 EOG0936061C          -            398     6e-68  231.5   0.5   4   5   9.9e-07   0.00014   22.9   0.0   237   285   282   330   281   336 0.94 -
SOLCI003343300       -            526 EOG0936061C          -            398     6e-68  231.5   0.5   5   5   3.8e-22   5.3e-20   73.6   0.0   186   350   336   503   333   508 0.92 -
SOLCI004840200       -            511 EOG0936061C          -            398   1.6e-67  230.2   2.1   1   3   8.7e-25   1.2e-22   82.3   0.0   173   365    10   205     2   210 0.94 -
SOLCI004840200       -            511 EOG0936061C          -            398   1.6e-67  230.2   2.1   2   3   6.7e-16   9.3e-14   53.1   0.1   170   276   217   324   211   326 0.92 -
SOLCI004840200       -            511 EOG0936061C          -            398   1.6e-67  230.2   2.1   3   3   3.6e-18     5e-16   60.6   0.0   164   274   386   496   385   509 0.95 -
SOLCI003978800       -            716 EOG0936061C          -            398   2.2e-67  229.7   7.8   1   4   5.3e-10   7.4e-08   33.7   0.1   176   274   161   259   152   267 0.95 -
SOLCI003978800       -            716 EOG0936061C          -            398   2.2e-67  229.7   7.8   2   4   6.4e-16   8.9e-14   53.1   0.0   176   283   266   374   260   374 0.94 -
SOLCI003978800       -            716 EOG0936061C          -            398   2.2e-67  229.7   7.8   3   4   3.4e-36   4.8e-34  119.9   0.4   171   377   367   576   362   577 0.95 -
SOLCI003978800       -            716 EOG0936061C          -            398   2.2e-67  229.7   7.8   4   4   1.1e-12   1.6e-10   42.5   0.1   209   345   545   681   538   697 0.68 -
SOLCI006449600       -            852 EOG0936061C          -            398   3.4e-67  229.0  13.2   1   7   1.5e-15     2e-13   52.0   0.0   167   308     5   149     2   152 0.92 -
SOLCI006449600       -            852 EOG0936061C          -            398   3.4e-67  229.0  13.2   2   7   1.7e-11   2.3e-09   38.6   0.3   175   310   153   294   149   302 0.90 -
SOLCI006449600       -            852 EOG0936061C          -            398   3.4e-67  229.0  13.2   3   7       0.3        42    4.8   0.1   178   243   295   360   291   371 0.84 -
SOLCI006449600       -            852 EOG0936061C          -            398   3.4e-67  229.0  13.2   4   7   0.00022     0.031   15.2   0.1   175   273   426   523   390   528 0.87 -
SOLCI006449600       -            852 EOG0936061C          -            398   3.4e-67  229.0  13.2   5   7   7.5e-10     1e-07   33.2   0.0   174   291   494   611   491   623 0.90 -
SOLCI006449600       -            852 EOG0936061C          -            398   3.4e-67  229.0  13.2   6   7   2.3e-20   3.2e-18   67.8   0.0   161   285   621   745   611   751 0.95 -
SOLCI006449600       -            852 EOG0936061C          -            398   3.4e-67  229.0  13.2   7   7   3.8e-07   5.3e-05   24.3   0.0   156   235   753   834   750   839 0.87 -
SOLCI004587800       -            588 EOG0936061C          -            398   7.5e-67  227.9   6.6   1   5   1.9e-05    0.0026   18.7   0.3   259   371    50   165    43   174 0.66 -
SOLCI004587800       -            588 EOG0936061C          -            398   7.5e-67  227.9   6.6   2   5   7.3e-23     1e-20   76.0   0.0   168   285   170   287   162   292 0.95 -
SOLCI004587800       -            588 EOG0936061C          -            398   7.5e-67  227.9   6.6   3   5   3.4e-13   4.7e-11   44.2   0.0   205   284   277   356   277   358 0.97 -
SOLCI004587800       -            588 EOG0936061C          -            398   7.5e-67  227.9   6.6   4   5   1.3e-11   1.8e-09   39.0   0.0   167   270   344   447   344   452 0.89 -
SOLCI004587800       -            588 EOG0936061C          -            398   7.5e-67  227.9   6.6   5   5   2.5e-19   3.5e-17   64.4   0.1   171   300   453   582   451   587 0.97 -
SOLCI007117300       -            561 EOG0936061C          -            398   9.2e-67  227.6   0.0   1   3   1.9e-18   2.7e-16   61.5   0.0   201   377    87   265    69   266 0.90 -
SOLCI007117300       -            561 EOG0936061C          -            398   9.2e-67  227.6   0.0   2   3     3e-37   4.2e-35  123.4   0.0   167   378   262   476   260   478 0.95 -
SOLCI007117300       -            561 EOG0936061C          -            398   9.2e-67  227.6   0.0   3   3   1.5e-16     2e-14   55.3   0.0   167   278   437   548   434   558 0.96 -
SOLCI005377500       -           1237 EOG0936061C          -            398   2.7e-66  226.1   2.9   1   9   0.00047     0.066   14.1   0.0   213   289   156   233   136   244 0.86 -
SOLCI005377500       -           1237 EOG0936061C          -            398   2.7e-66  226.1   2.9   2   9    0.0019      0.26   12.1   0.0   205   263   257   315   253   320 0.91 -
SOLCI005377500       -           1237 EOG0936061C          -            398   2.7e-66  226.1   2.9   3   9   1.1e-14   1.6e-12   49.1   0.0   200   340   319   462   312   468 0.92 -
SOLCI005377500       -           1237 EOG0936061C          -            398   2.7e-66  226.1   2.9   4   9    0.0021       0.3   11.9   0.0   221   285   581   645   536   659 0.56 -
SOLCI005377500       -           1237 EOG0936061C          -            398   2.7e-66  226.1   2.9   5   9   8.3e-10   1.2e-07   33.0   0.1   178   363   608   796   606   798 0.91 -
SOLCI005377500       -           1237 EOG0936061C          -            398   2.7e-66  226.1   2.9   6   9   0.00068     0.095   13.5   0.0   298   381   766   849   760   866 0.81 -
SOLCI005377500       -           1237 EOG0936061C          -            398   2.7e-66  226.1   2.9   7   9   1.5e-10   2.1e-08   35.4   0.4   143   283   851   993   845   998 0.86 -
SOLCI005377500       -           1237 EOG0936061C          -            398   2.7e-66  226.1   2.9   8   9     2e-09   2.8e-07   31.7   0.0   177   276   992  1091   988  1096 0.95 -
SOLCI005377500       -           1237 EOG0936061C          -            398   2.7e-66  226.1   2.9   9   9   1.7e-10   2.4e-08   35.3   0.0   239   352  1089  1205  1085  1211 0.89 -
SOLCI002894100       -            860 EOG0936061C          -            398   4.8e-66  225.3   0.1   1   4     1e-09   1.5e-07   32.7   0.0   178   286   106   215    93   219 0.88 -
SOLCI002894100       -            860 EOG0936061C          -            398   4.8e-66  225.3   0.1   2   4   1.5e-25   2.1e-23   84.9   0.0   188   351   223   389   215   389 0.94 -
SOLCI002894100       -            860 EOG0936061C          -            398   4.8e-66  225.3   0.1   3   4   5.5e-32   7.6e-30  106.1   0.0   175   385   350   563   349   567 0.95 -
SOLCI002894100       -            860 EOG0936061C          -            398   4.8e-66  225.3   0.1   4   4   1.7e-06   0.00024   22.1   0.2   233   378   548   697   548   709 0.70 -
SOLCI002498300       -            514 EOG0936061C          -            398   6.6e-66  224.8   5.5   1   5   0.00011     0.015   16.2   0.5   230   343     8   121     4   122 0.59 -
SOLCI002498300       -            514 EOG0936061C          -            398   6.6e-66  224.8   5.5   2   5   2.6e-23   3.6e-21   77.5   0.0   136   262    84   212    83   214 0.94 -
SOLCI002498300       -            514 EOG0936061C          -            398   6.6e-66  224.8   5.5   3   5   3.5e-20   4.9e-18   67.2   0.0   176   285   196   305   195   313 0.97 -
SOLCI002498300       -            514 EOG0936061C          -            398   6.6e-66  224.8   5.5   4   5   1.5e-21   2.1e-19   71.7   0.0   159   285   316   445   310   447 0.94 -
SOLCI002498300       -            514 EOG0936061C          -            398   6.6e-66  224.8   5.5   5   5   2.2e-06    0.0003   21.8   0.0   171   216   436   481   435   493 0.90 -
SOLCI000943300       -            731 EOG0936061C          -            398   1.4e-64  220.4   6.4   1   6   0.00035     0.048   14.5   0.0    13    70    87   146    75   152 0.84 -
SOLCI000943300       -            731 EOG0936061C          -            398   1.4e-64  220.4   6.4   2   6   4.2e-17   5.8e-15   57.0   0.0   175   284   158   267   148   268 0.94 -
SOLCI000943300       -            731 EOG0936061C          -            398   1.4e-64  220.4   6.4   3   6   1.5e-18   2.1e-16   61.8   0.1   165   277   183   295   182   295 0.98 -
SOLCI000943300       -            731 EOG0936061C          -            398   1.4e-64  220.4   6.4   4   6   1.3e-19   1.8e-17   65.3   0.1   143   270   264   394   264   399 0.92 -
SOLCI000943300       -            731 EOG0936061C          -            398   1.4e-64  220.4   6.4   5   6    0.0065      0.91   10.3   0.0   224   273   383   432   382   438 0.93 -
SOLCI000943300       -            731 EOG0936061C          -            398   1.4e-64  220.4   6.4   6   6   3.3e-15   4.6e-13   50.8   0.0   138   389   443   696   436   705 0.88 -
SOLCI003908300       -            617 EOG0936061C          -            398     3e-64  219.4   8.0   1   4   6.9e-29   9.6e-27   95.8   1.0    80   321    58   312    48   314 0.89 -
SOLCI003908300       -            617 EOG0936061C          -            398     3e-64  219.4   8.0   2   4   4.4e-25   6.1e-23   83.3   0.1   224   381   282   442   274   454 0.92 -
SOLCI003908300       -            617 EOG0936061C          -            398     3e-64  219.4   8.0   3   4    0.0049      0.68   10.7   0.0   330   370   426   466   425   473 0.88 -
SOLCI003908300       -            617 EOG0936061C          -            398     3e-64  219.4   8.0   4   4   1.3e-16   1.8e-14   55.5   0.0   182   285   485   588   466   609 0.89 -
SOLCI005896200       -            700 EOG0936061C          -            398   1.9e-62  213.4   0.0   1   4    0.0016      0.23   12.3   0.0   209   259   191   241   153   246 0.82 -
SOLCI005896200       -            700 EOG0936061C          -            398   1.9e-62  213.4   0.0   2   4   4.1e-18   5.7e-16   60.4   0.0   168   342   220   399   216   400 0.90 -
SOLCI005896200       -            700 EOG0936061C          -            398   1.9e-62  213.4   0.0   3   4     9e-23   1.3e-20   75.7   0.0   171   316   400   548   395   548 0.94 -
SOLCI005896200       -            700 EOG0936061C          -            398   1.9e-62  213.4   0.0   4   4   1.3e-20   1.8e-18   68.6   0.1   170   315   539   687   534   696 0.92 -
SOLCI003063200       -            529 EOG0936061C          -            398     7e-62  211.6   1.7   1   1     7e-64   9.8e-62  211.1   1.7    15   378   114   492   103   510 0.90 -
SOLCI006090100       -            680 EOG0936061C          -            398   7.1e-62  211.5   0.4   1   6   1.5e-05     0.002   19.0   0.0   186   268    61   144    55   150 0.90 -
SOLCI006090100       -            680 EOG0936061C          -            398   7.1e-62  211.5   0.4   2   6    0.0086       1.2    9.9   0.0   237   275   150   188   145   190 0.91 -
SOLCI006090100       -            680 EOG0936061C          -            398   7.1e-62  211.5   0.4   3   6   6.6e-12   9.2e-10   39.9   0.0   172   268   190   291   187   296 0.91 -
SOLCI006090100       -            680 EOG0936061C          -            398   7.1e-62  211.5   0.4   4   6   2.7e-22   3.8e-20   74.1   0.3   173   365   301   497   295   500 0.93 -
SOLCI006090100       -            680 EOG0936061C          -            398   7.1e-62  211.5   0.4   5   6   4.8e-19   6.7e-17   63.4   0.0   171   286   439   556   439   563 0.92 -
SOLCI006090100       -            680 EOG0936061C          -            398   7.1e-62  211.5   0.4   6   6   1.7e-06   0.00023   22.1   0.0   157   248   564   658   559   671 0.77 -
SOLCI003435400       -            841 EOG0936061C          -            398   2.2e-61  209.9   1.0   1   5       3.2   4.5e+02    1.4   0.0    42    70   169   197   150   206 0.66 -
SOLCI003435400       -            841 EOG0936061C          -            398   2.2e-61  209.9   1.0   2   5   9.9e-35   1.4e-32  115.1   0.0   171   371   205   409   199   410 0.95 -
SOLCI003435400       -            841 EOG0936061C          -            398   2.2e-61  209.9   1.0   3   5   5.9e-19   8.3e-17   63.1   0.1   171   280   346   455   339   457 0.96 -
SOLCI003435400       -            841 EOG0936061C          -            398   2.2e-61  209.9   1.0   4   5   8.2e-14   1.1e-11   46.2   0.1   172   254   452   534   449   555 0.93 -
SOLCI003435400       -            841 EOG0936061C          -            398   2.2e-61  209.9   1.0   5   5     0.016       2.2    9.0   0.0   229   268   596   635   560   683 0.78 -
SOLCI007296100       -            819 EOG0936061C          -            398   3.4e-61  209.3   1.3   1   5     0.014       1.9    9.3   0.0    14    88    74   155    64   170 0.69 -
SOLCI007296100       -            819 EOG0936061C          -            398   3.4e-61  209.3   1.3   2   5     3e-12   4.2e-10   41.1   0.0   174   371   109   321   102   324 0.81 -
SOLCI007296100       -            819 EOG0936061C          -            398   3.4e-61  209.3   1.3   3   5   7.4e-21     1e-18   69.4   0.1   200   377   323   505   316   520 0.85 -
SOLCI007296100       -            819 EOG0936061C          -            398   3.4e-61  209.3   1.3   4   5   6.4e-13   8.9e-11   43.3   0.0   155   272   595   712   589   715 0.94 -
SOLCI007296100       -            819 EOG0936061C          -            398   3.4e-61  209.3   1.3   5   5   6.4e-15   8.9e-13   49.9   0.0   171   246   716   791   710   804 0.95 -
SOLCI004689400       -            966 EOG0936061C          -            398   7.4e-61  208.2  20.3   1   5   8.3e-09   1.2e-06   29.7   0.4   296   384   277   366   238   387 0.62 -
SOLCI004689400       -            966 EOG0936061C          -            398   7.4e-61  208.2  20.3   2   5   5.8e-22   8.1e-20   73.0   0.9   241   385   419   566   408   576 0.92 -
SOLCI004689400       -            966 EOG0936061C          -            398   7.4e-61  208.2  20.3   3   5   1.6e-07   2.3e-05   25.5   0.1   167   241   623   697   607   699 0.86 -
SOLCI004689400       -            966 EOG0936061C          -            398   7.4e-61  208.2  20.3   4   5   7.3e-18     1e-15   59.6   0.8   167   299   693   831   691   834 0.81 -
SOLCI004689400       -            966 EOG0936061C          -            398   7.4e-61  208.2  20.3   5   5   6.6e-10   9.2e-08   33.4   0.1   156   282   819   947   816   955 0.88 -
SOLCI002689000       -            518 EOG0936061C          -            398   1.8e-60  206.9   0.1   1   6   1.8e-14   2.6e-12   48.4   0.0   185   284    19   118     3   121 0.90 -
SOLCI002689000       -            518 EOG0936061C          -            398   1.8e-60  206.9   0.1   2   6   1.9e-09   2.7e-07   31.8   0.0   205   277    74   146    72   154 0.94 -
SOLCI002689000       -            518 EOG0936061C          -            398   1.8e-60  206.9   0.1   3   6   9.2e-16   1.3e-13   52.6   0.0   171   285   110   224   108   225 0.98 -
SOLCI002689000       -            518 EOG0936061C          -            398   1.8e-60  206.9   0.1   4   6   8.7e-18   1.2e-15   59.3   0.1   171   275   215   319   215   321 0.98 -
SOLCI002689000       -            518 EOG0936061C          -            398   1.8e-60  206.9   0.1   5   6   9.7e-12   1.4e-09   39.4   0.0   170   279   319   429   316   436 0.90 -
SOLCI002689000       -            518 EOG0936061C          -            398   1.8e-60  206.9   0.1   6   6      0.31        43    4.8   0.0   239   296   424   483   420   499 0.73 -
SOLCI004372400       -            657 EOG0936061C          -            398   2.3e-60  206.5   0.4   1   4   9.3e-13   1.3e-10   42.7   0.0   168   318   127   285   108   289 0.89 -
SOLCI004372400       -            657 EOG0936061C          -            398   2.3e-60  206.5   0.4   2   4   1.1e-08   1.5e-06   29.4   0.0   190   265   294   369   286   384 0.80 -
SOLCI004372400       -            657 EOG0936061C          -            398   2.3e-60  206.5   0.4   3   4     4e-12   5.5e-10   40.7   0.0   175   282   381   488   373   489 0.95 -
SOLCI004372400       -            657 EOG0936061C          -            398   2.3e-60  206.5   0.4   4   4     1e-28   1.4e-26   95.3   0.0   170   317   481   631   477   642 0.94 -
SOLCI007477400       -            710 EOG0936061C          -            398   3.8e-60  205.8   1.4   1   6     0.085        12    6.6   0.0    22    67    91   135    77   143 0.83 -
SOLCI007477400       -            710 EOG0936061C          -            398   3.8e-60  205.8   1.4   2   6   3.8e-11   5.3e-09   37.4   0.0   164   285   104   229   102   231 0.83 -
SOLCI007477400       -            710 EOG0936061C          -            398   3.8e-60  205.8   1.4   3   6   8.2e-19   1.1e-16   62.7   0.0   168   280   217   331   215   331 0.95 -
SOLCI007477400       -            710 EOG0936061C          -            398   3.8e-60  205.8   1.4   4   6   2.1e-15     3e-13   51.4   0.0   235   339   321   429   321   438 0.84 -
SOLCI007477400       -            710 EOG0936061C          -            398   3.8e-60  205.8   1.4   5   6     1e-11   1.4e-09   39.3   0.2   172   333   441   608   432   615 0.82 -
SOLCI007477400       -            710 EOG0936061C          -            398   3.8e-60  205.8   1.4   6   6   0.00013     0.018   15.9   0.0   214   275   619   680   615   694 0.86 -
SOLCI000296400       -            540 EOG0936061C          -            398   4.3e-60  205.7   0.0   1   5   5.4e-13   7.5e-11   43.5   0.2   208   334   125   255    94   259 0.87 -
SOLCI000296400       -            540 EOG0936061C          -            398   4.3e-60  205.7   0.0   2   5   8.7e-17   1.2e-14   56.0   0.0   171   285   229   343   228   344 0.98 -
SOLCI000296400       -            540 EOG0936061C          -            398   4.3e-60  205.7   0.0   3   5   4.9e-20   6.8e-18   66.7   0.0   170   286   263   379   257   384 0.97 -
SOLCI000296400       -            540 EOG0936061C          -            398   4.3e-60  205.7   0.0   4   5   2.9e-14     4e-12   47.7   0.0   174   277   337   443   336   446 0.94 -
SOLCI000296400       -            540 EOG0936061C          -            398   4.3e-60  205.7   0.0   5   5   9.8e-05     0.014   16.3   0.0   172   218   443   489   440   506 0.85 -
SOLCI000806300       -            588 EOG0936061C          -            398   4.4e-60  205.6   8.4   1   5   4.4e-06   0.00061   20.8   0.2    27    94    58   127    41   153 0.78 -
SOLCI000806300       -            588 EOG0936061C          -            398   4.4e-60  205.6   8.4   2   5     8e-15   1.1e-12   49.5   0.1   173   268   163   258   137   258 0.86 -
SOLCI000806300       -            588 EOG0936061C          -            398   4.4e-60  205.6   8.4   3   5   3.5e-07   4.8e-05   24.4   0.0   224   268   249   293   244   298 0.90 -
SOLCI000806300       -            588 EOG0936061C          -            398   4.4e-60  205.6   8.4   4   5   4.4e-18   6.2e-16   60.3   0.1   170   275   298   403   293   404 0.97 -
SOLCI000806300       -            588 EOG0936061C          -            398   4.4e-60  205.6   8.4   5   5   2.6e-18   3.6e-16   61.0   0.0   232   380   395   546   392   561 0.91 -
SOLCI003293500       -            500 EOG0936061C          -            398   8.9e-60  204.6   1.9   1   1   8.4e-62   1.2e-59  204.2   1.9    14   380    70   454    61   474 0.89 -
SOLCI006109700       -            605 EOG0936061C          -            398   1.2e-59  204.2   5.1   1   5       2.7   3.8e+02    1.7   0.0    28    71    83   126    78   153 0.83 -
SOLCI006109700       -            605 EOG0936061C          -            398   1.2e-59  204.2   5.1   2   5   1.9e-15   2.7e-13   51.6   0.0   166   285   181   303   167   304 0.90 -
SOLCI006109700       -            605 EOG0936061C          -            398   1.2e-59  204.2   5.1   3   5   3.4e-17   4.8e-15   57.3   0.0   190   284   278   372   272   373 0.94 -
SOLCI006109700       -            605 EOG0936061C          -            398   1.2e-59  204.2   5.1   4   5     1e-19   1.4e-17   65.6   1.1   142   284   368   512   368   519 0.93 -
SOLCI006109700       -            605 EOG0936061C          -            398   1.2e-59  204.2   5.1   5   5   5.5e-12   7.6e-10   40.2   0.0   224   282   522   580   513   589 0.92 -
SOLCI004294500       -            577 EOG0936061C          -            398   1.3e-58  200.8   0.0   1   4   1.1e-16   1.5e-14   55.7   0.1   184   289   117   222   100   229 0.93 -
SOLCI004294500       -            577 EOG0936061C          -            398   1.3e-58  200.8   0.0   2   4   3.7e-15   5.1e-13   50.6   0.0   187   288   225   326   220   341 0.89 -
SOLCI004294500       -            577 EOG0936061C          -            398   1.3e-58  200.8   0.0   3   4   1.9e-19   2.6e-17   64.8   0.0   209   363   317   474   313   479 0.93 -
SOLCI004294500       -            577 EOG0936061C          -            398   1.3e-58  200.8   0.0   4   4   7.2e-10     1e-07   33.2   0.0   223   285   471   533   468   553 0.90 -
SOLCI006295600       -            654 EOG0936061C          -            398   1.1e-57  197.8  25.5   1   7       0.1        14    6.4   0.0   284   352   140   209   132   225 0.83 -
SOLCI006295600       -            654 EOG0936061C          -            398   1.1e-57  197.8  25.5   2   7     1e-08   1.5e-06   29.4   0.2   170   274   234   342   225   343 0.89 -
SOLCI006295600       -            654 EOG0936061C          -            398   1.1e-57  197.8  25.5   3   7   2.9e-09   4.1e-07   31.2   0.2   167   272   266   375   252   379 0.87 -
SOLCI006295600       -            654 EOG0936061C          -            398   1.1e-57  197.8  25.5   4   7   5.4e-13   7.6e-11   43.5   0.3   172   341   310   482   308   484 0.92 -
SOLCI006295600       -            654 EOG0936061C          -            398   1.1e-57  197.8  25.5   5   7   1.5e-18   2.1e-16   61.8   1.0   143   344   349   555   345   555 0.89 -
SOLCI006295600       -            654 EOG0936061C          -            398   1.1e-57  197.8  25.5   6   7   4.4e-16   6.1e-14   53.7   0.2   167   261   480   574   477   585 0.94 -
SOLCI006295600       -            654 EOG0936061C          -            398   1.1e-57  197.8  25.5   7   7     4e-10   5.6e-08   34.1   0.1   154   252   534   635   530   651 0.86 -
SOLCI006787700       -            602 EOG0936061C          -            398   1.3e-57  197.5   0.0   1   2   5.8e-43   8.1e-41  142.2   0.0    27   285   131   406   112   407 0.90 -
SOLCI006787700       -            602 EOG0936061C          -            398   1.3e-57  197.5   0.0   2   2   1.9e-16   2.6e-14   54.9   0.1   175   303   401   528   400   543 0.88 -
SOLCI000591300       -            558 EOG0936061C          -            398   2.3e-57  196.7   0.3   1   2   7.3e-37     1e-34  122.1   0.1    25   276    90   355    75   366 0.82 -
SOLCI000591300       -            558 EOG0936061C          -            398   2.3e-57  196.7   0.3   2   2   1.1e-21   1.5e-19   72.2   0.0   213   355   362   506   357   515 0.91 -
SOLCI006405400       -            576 EOG0936061C          -            398   2.7e-57  196.4   4.4   1   4   4.7e-17   6.5e-15   56.9   0.1   201   318   149   269    94   274 0.90 -
SOLCI006405400       -            576 EOG0936061C          -            398   2.7e-57  196.4   4.4   2   4   1.7e-23   2.4e-21   78.1   0.2   179   343   267   434   266   435 0.94 -
SOLCI006405400       -            576 EOG0936061C          -            398   2.7e-57  196.4   4.4   3   4   1.3e-11   1.8e-09   39.0   0.1   164   257   357   450   355   459 0.91 -
SOLCI006405400       -            576 EOG0936061C          -            398   2.7e-57  196.4   4.4   4   4   1.5e-13   2.1e-11   45.3   0.0   166   304   429   567   427   573 0.93 -
SOLCI004749700       -            720 EOG0936061C          -            398   3.1e-57  196.2   8.8   1   5    0.0049      0.69   10.7   0.0    25    86   132   196   107   204 0.72 -
SOLCI004749700       -            720 EOG0936061C          -            398   3.1e-57  196.2   8.8   2   5   2.8e-08   3.9e-06   28.0   0.2   189   260   203   274   189   274 0.91 -
SOLCI004749700       -            720 EOG0936061C          -            398   3.1e-57  196.2   8.8   3   5   2.2e-17   3.1e-15   58.0   0.1   291   376   273   358   269   360 0.97 -
SOLCI004749700       -            720 EOG0936061C          -            398   3.1e-57  196.2   8.8   4   5   3.3e-13   4.6e-11   44.2   0.0   194   304   348   461   347   478 0.88 -
SOLCI004749700       -            720 EOG0936061C          -            398   3.1e-57  196.2   8.8   5   5   2.1e-21     3e-19   71.2   1.0   191   387   485   687   474   695 0.87 -
SOLCI003331200       -            579 EOG0936061C          -            398   8.1e-57  194.9   0.3   1   3   4.5e-24   6.3e-22   80.0   0.0   185   378   137   336   121   337 0.89 -
SOLCI003331200       -            579 EOG0936061C          -            398   8.1e-57  194.9   0.3   2   3   9.2e-17   1.3e-14   55.9   0.0   150   275   277   405   270   411 0.93 -
SOLCI003331200       -            579 EOG0936061C          -            398   8.1e-57  194.9   0.3   3   3   1.4e-21     2e-19   71.7   0.0   176   334   411   572   406   577 0.93 -
SOLCI004445500       -            492 EOG0936061C          -            398   1.3e-56  194.2   3.3   1   1   9.7e-58   1.4e-55  190.8   3.6    10   380    65   455    56   464 0.90 -
SOLCI001204300       -            532 EOG0936061C          -            398   2.8e-56  193.1   0.8   1   1   2.7e-58   3.7e-56  192.7   0.8    15   384    87   490    82   508 0.86 -
SOLCI004820900       -            522 EOG0936061C          -            398   3.8e-56  192.7   1.3   1   1   2.1e-57   2.9e-55  189.8   1.2    13   393   104   504    96   511 0.86 -
SOLCI004234600       -            611 EOG0936061C          -            398   1.3e-55  190.9   0.1   1   5   7.7e-08   1.1e-05   26.5   0.1   179   285   178   284   167   292 0.84 -
SOLCI004234600       -            611 EOG0936061C          -            398   1.3e-55  190.9   0.1   2   5   2.3e-11   3.2e-09   38.2   0.0   221   285   290   354   279   356 0.85 -
SOLCI004234600       -            611 EOG0936061C          -            398   1.3e-55  190.9   0.1   3   5   4.8e-16   6.6e-14   53.6   0.0   172   272   346   446   345   448 0.96 -
SOLCI004234600       -            611 EOG0936061C          -            398   1.3e-55  190.9   0.1   4   5   1.2e-18   1.7e-16   62.1   0.0   158   284   437   563   432   564 0.96 -
SOLCI004234600       -            611 EOG0936061C          -            398   1.3e-55  190.9   0.1   5   5   0.00015     0.021   15.7   0.0   141   187   558   603   554   607 0.92 -
SOLCI007109300       -            736 EOG0936061C          -            398   1.6e-55  190.6  10.4   1   7   0.00052     0.072   13.9   0.1    26   124    77   178    62   179 0.87 -
SOLCI007109300       -            736 EOG0936061C          -            398   1.6e-55  190.6  10.4   2   7   1.1e-22   1.6e-20   75.4   0.1   179   370   137   333   134   333 0.91 -
SOLCI007109300       -            736 EOG0936061C          -            398   1.6e-55  190.6  10.4   3   7   1.7e-14   2.4e-12   48.4   0.1   175   286   275   382   273   387 0.92 -
SOLCI007109300       -            736 EOG0936061C          -            398   1.6e-55  190.6  10.4   4   7   2.1e-10   2.9e-08   35.0   0.0   171   274   306   405   303   415 0.91 -
SOLCI007109300       -            736 EOG0936061C          -            398   1.6e-55  190.6  10.4   5   7     0.014         2    9.2   0.0   210   270   376   435   368   440 0.87 -
SOLCI007109300       -            736 EOG0936061C          -            398   1.6e-55  190.6  10.4   6   7     3e-15   4.2e-13   50.9   0.1   166   349   436   622   405   637 0.77 -
SOLCI007109300       -            736 EOG0936061C          -            398   1.6e-55  190.6  10.4   7   7    0.0077       1.1   10.1   0.0   240   284   650   693   631   704 0.62 -
SOLCI006697300       -            543 EOG0936061C          -            398   1.8e-55  190.5  10.4   1   3   1.8e-10   2.5e-08   35.2   0.0     5    99   119   215   116   216 0.82 -
SOLCI006697300       -            543 EOG0936061C          -            398   1.8e-55  190.5  10.4   2   3   8.7e-25   1.2e-22   82.4   0.1   169   336   189   358   186   359 0.93 -
SOLCI006697300       -            543 EOG0936061C          -            398   1.8e-55  190.5  10.4   3   3   4.8e-24   6.7e-22   79.9   5.2   238   387   362   515   361   527 0.92 -
SOLCI005396300       -            601 EOG0936061C          -            398   5.9e-55  188.7   0.0   1   4      0.13        18    6.1   0.0   235   282   148   195   123   201 0.78 -
SOLCI005396300       -            601 EOG0936061C          -            398   5.9e-55  188.7   0.0   2   4   1.7e-28   2.4e-26   94.5   0.1   177   376   195   397   192   402 0.94 -
SOLCI005396300       -            601 EOG0936061C          -            398   5.9e-55  188.7   0.0   3   4   2.3e-13   3.2e-11   44.7   0.0   209   285   402   478   398   482 0.95 -
SOLCI005396300       -            601 EOG0936061C          -            398   5.9e-55  188.7   0.0   4   4   1.5e-12   2.1e-10   42.0   0.0   174   287   472   585   470   595 0.91 -
SOLCI004191200       -            937 EOG0936061C          -            398   1.1e-53  184.6  12.5   1   8    0.0033      0.46   11.3   0.0     7    71   170   234   165   241 0.89 -
SOLCI004191200       -            937 EOG0936061C          -            398   1.1e-53  184.6  12.5   2   8   2.5e-07   3.5e-05   24.9   0.0   207   293   243   334   235   340 0.76 -
SOLCI004191200       -            937 EOG0936061C          -            398   1.1e-53  184.6  12.5   3   8   2.4e-06   0.00033   21.6   0.1    46   264   314   404   305   405 0.51 -
SOLCI004191200       -            937 EOG0936061C          -            398   1.1e-53  184.6  12.5   4   8   4.6e-11   6.5e-09   37.1   0.0   177   304   352   482   339   494 0.84 -
SOLCI004191200       -            937 EOG0936061C          -            398   1.1e-53  184.6  12.5   5   8   5.3e-06   0.00074   20.5   0.8   155   273   571   692   553   694 0.82 -
SOLCI004191200       -            937 EOG0936061C          -            398   1.1e-53  184.6  12.5   6   8   1.8e-09   2.5e-07   31.9   0.1   178   268   667   756   664   763 0.93 -
SOLCI004191200       -            937 EOG0936061C          -            398   1.1e-53  184.6  12.5   7   8   1.8e-07   2.5e-05   25.3   0.1   170   268   763   861   756   865 0.94 -
SOLCI004191200       -            937 EOG0936061C          -            398   1.1e-53  184.6  12.5   8   8   7.6e-13   1.1e-10   43.0   0.0   170   263   833   927   830   936 0.94 -
SOLCI000411300       -            588 EOG0936061C          -            398   1.1e-53  184.5   2.6   1   4   2.1e-13   2.9e-11   44.9   0.0   172   280    71   180    64   180 0.96 -
SOLCI000411300       -            588 EOG0936061C          -            398   1.1e-53  184.5   2.6   2   4   6.1e-11   8.6e-09   36.7   0.1   188   280   157   250   150   255 0.92 -
SOLCI000411300       -            588 EOG0936061C          -            398   1.1e-53  184.5   2.6   3   4   1.4e-13   1.9e-11   45.5   0.2   139   252   177   292   176   310 0.86 -
SOLCI000411300       -            588 EOG0936061C          -            398   1.1e-53  184.5   2.6   4   4     1e-23   1.4e-21   78.8   0.0   158   312   303   460   298   470 0.93 -
SOLCI004841700       -            661 EOG0936061C          -            398   1.5e-53  184.1   0.5   1   6   0.00037     0.051   14.4   0.0   198   273    37   108     5   110 0.82 -
SOLCI004841700       -            661 EOG0936061C          -            398   1.5e-53  184.1   0.5   2   6   2.1e-10   2.9e-08   35.0   0.1   140   268   109   230   106   248 0.87 -
SOLCI004841700       -            661 EOG0936061C          -            398   1.5e-53  184.1   0.5   3   6     7e-06   0.00098   20.1   0.0   170   268   171   267   170   273 0.88 -
SOLCI004841700       -            661 EOG0936061C          -            398   1.5e-53  184.1   0.5   4   6   3.8e-12   5.4e-10   40.7   0.0   167   270   280   375   275   378 0.92 -
SOLCI004841700       -            661 EOG0936061C          -            398   1.5e-53  184.1   0.5   5   6   1.3e-09   1.8e-07   32.4   0.0   170   268   376   473   373   476 0.91 -
SOLCI004841700       -            661 EOG0936061C          -            398   1.5e-53  184.1   0.5   6   6   1.3e-17   1.8e-15   58.8   0.0   160   333   467   643   466   654 0.86 -
SOLCI006380300       -           1028 EOG0936061C          -            398   4.8e-53  182.4   5.0   1   7       1.4     2e+02    2.6   0.0   204   275     5    76     1    93 0.78 -
SOLCI006380300       -           1028 EOG0936061C          -            398   4.8e-53  182.4   5.0   2   7     1e-07   1.4e-05   26.1   0.0   169   269   124   224   100   226 0.92 -
SOLCI006380300       -           1028 EOG0936061C          -            398   4.8e-53  182.4   5.0   3   7   1.3e-12   1.8e-10   42.2   0.0   168   287   224   339   222   349 0.93 -
SOLCI006380300       -           1028 EOG0936061C          -            398   4.8e-53  182.4   5.0   4   7   7.1e-09   9.8e-07   30.0   0.1   156   272   380   495   369   497 0.92 -
SOLCI006380300       -           1028 EOG0936061C          -            398   4.8e-53  182.4   5.0   5   7   1.8e-05    0.0025   18.8   0.0   169   272   493   596   492   600 0.94 -
SOLCI006380300       -           1028 EOG0936061C          -            398   4.8e-53  182.4   5.0   6   7       0.2        28    5.4   0.0   242   287   597   641   591   654 0.69 -
SOLCI006380300       -           1028 EOG0936061C          -            398   4.8e-53  182.4   5.0   7   7   4.7e-16   6.5e-14   53.6   0.0    51   349   673   978   669   990 0.79 -
SOLCI000829700       -            896 EOG0936061C          -            398   9.7e-53  181.4   1.3   1   7    0.0033      0.46   11.3   0.0    26    65   140   179   118   188 0.74 -
SOLCI000829700       -            896 EOG0936061C          -            398   9.7e-53  181.4   1.3   2   7     2e-07   2.8e-05   25.2   0.0   174   272   195   292   183   301 0.94 -
SOLCI000829700       -            896 EOG0936061C          -            398   9.7e-53  181.4   1.3   3   7     0.007      0.97   10.2   0.0   213   265   304   356   293   363 0.62 -
SOLCI000829700       -            896 EOG0936061C          -            398   9.7e-53  181.4   1.3   4   7   2.7e-20   3.8e-18   67.6   0.0   170   377   367   577   359   577 0.95 -
SOLCI000829700       -            896 EOG0936061C          -            398   9.7e-53  181.4   1.3   5   7   8.8e-08   1.2e-05   26.4   0.0   174   278   546   650   538   656 0.91 -
SOLCI000829700       -            896 EOG0936061C          -            398   9.7e-53  181.4   1.3   6   7   3.2e-06   0.00045   21.2   0.0   178   295   655   771   650   804 0.83 -
SOLCI000829700       -            896 EOG0936061C          -            398   9.7e-53  181.4   1.3   7   7   3.9e-07   5.4e-05   24.2   0.0   304   382   815   893   785   896 0.88 -
SOLCI002881200       -            569 EOG0936061C          -            398   1.2e-52  181.1   4.3   1   1   1.3e-54   1.8e-52  180.6   4.3    10   384   123   523   116   531 0.86 -
SOLCI002658000       -            667 EOG0936061C          -            398   4.5e-52  179.2   7.2   1   5   4.1e-06   0.00057   20.9   0.0   271   373   110   213    84   217 0.74 -
SOLCI002658000       -            667 EOG0936061C          -            398   4.5e-52  179.2   7.2   2   5   1.1e-15   1.5e-13   52.4   0.1   168   270   215   317   213   324 0.96 -
SOLCI002658000       -            667 EOG0936061C          -            398   4.5e-52  179.2   7.2   3   5   2.6e-14   3.6e-12   47.9   0.1   170   275   322   427   316   429 0.91 -
SOLCI002658000       -            667 EOG0936061C          -            398   4.5e-52  179.2   7.2   4   5   3.7e-11   5.1e-09   37.5   0.0   165   268   422   521   420   527 0.89 -
SOLCI002658000       -            667 EOG0936061C          -            398   4.5e-52  179.2   7.2   5   5   4.6e-07   6.4e-05   24.0   0.3   170   267   528   624   524   662 0.85 -
SOLCI000672200       -            552 EOG0936061C          -            398   9.1e-52  178.2   0.0   1   4   1.4e-06    0.0002   22.3   0.0   156   283    86   223    70   225 0.76 -
SOLCI000672200       -            552 EOG0936061C          -            398   9.1e-52  178.2   0.0   2   4   1.8e-06   0.00025   22.0   0.0   209   268   182   243   182   248 0.91 -
SOLCI000672200       -            552 EOG0936061C          -            398   9.1e-52  178.2   0.0   3   4   3.4e-33   4.8e-31  110.0   0.0   171   373   216   422   212   427 0.94 -
SOLCI000672200       -            552 EOG0936061C          -            398   9.1e-52  178.2   0.0   4   4   1.1e-12   1.5e-10   42.5   0.0   174   283   395   505   392   528 0.90 -
SOLCI000848000       -            479 EOG0936061C          -            398   9.9e-52  178.1   0.5   1   3   2.5e-13   3.5e-11   44.6   0.1   209   375    13   187     4   188 0.82 -
SOLCI000848000       -            479 EOG0936061C          -            398   9.9e-52  178.1   0.5   2   3   5.8e-36   8.1e-34  119.1   0.0   158   379   138   366   135   370 0.94 -
SOLCI000848000       -            479 EOG0936061C          -            398   9.9e-52  178.1   0.5   3   3   6.8e-08   9.4e-06   26.7   0.1   132   231   366   467   364   476 0.77 -
SOLCI003784400       -            884 EOG0936061C          -            398   1.7e-51  177.3   0.2   1   4   4.1e-10   5.7e-08   34.0   0.2    91   268    54   236    46   239 0.83 -
SOLCI003784400       -            884 EOG0936061C          -            398   1.7e-51  177.3   0.2   2   4   8.5e-18   1.2e-15   59.3   0.0   159   282   229   351   224   376 0.91 -
SOLCI003784400       -            884 EOG0936061C          -            398   1.7e-51  177.3   0.2   3   4   5.6e-13   7.9e-11   43.5   0.0   156   284   396   525   381   550 0.90 -
SOLCI003784400       -            884 EOG0936061C          -            398   1.7e-51  177.3   0.2   4   4     6e-12   8.4e-10   40.1   0.0   159   272   572   685   566   703 0.89 -
SOLCI004525400       -           1057 EOG0936061C          -            398   3.2e-51  176.4   0.0   1   7   1.4e-07   1.9e-05   25.7   0.0   170   271   140   244   121   247 0.83 -
SOLCI004525400       -           1057 EOG0936061C          -            398   3.2e-51  176.4   0.0   2   7   4.9e-07   6.8e-05   23.9   0.0   168   271   242   345   241   347 0.97 -
SOLCI004525400       -           1057 EOG0936061C          -            398   3.2e-51  176.4   0.0   3   7     1e-05    0.0014   19.6   0.0   160   265   336   440   335   445 0.93 -
SOLCI004525400       -           1057 EOG0936061C          -            398   3.2e-51  176.4   0.0   4   7    0.0063      0.87   10.4   0.0   171   265   447   541   441   547 0.90 -
SOLCI004525400       -           1057 EOG0936061C          -            398   3.2e-51  176.4   0.0   5   7   1.4e-07     2e-05   25.7   0.0   163   268   542   645   535   648 0.92 -
SOLCI004525400       -           1057 EOG0936061C          -            398   3.2e-51  176.4   0.0   6   7   2.3e-08   3.2e-06   28.3   0.0   170   271   648   749   644   751 0.97 -
SOLCI004525400       -           1057 EOG0936061C          -            398   3.2e-51  176.4   0.0   7   7   2.6e-13   3.7e-11   44.5   0.0   155   362   735   945   733   964 0.78 -
SOLCI004734200       -            707 EOG0936061C          -            398     7e-51  175.3   2.6   1   3   9.4e-05     0.013   16.4   0.0   175   254   227   306   210   316 0.86 -
SOLCI004734200       -            707 EOG0936061C          -            398     7e-51  175.3   2.6   2   3   2.1e-29   2.9e-27   97.5   0.3   178   378   300   505   297   508 0.91 -
SOLCI004734200       -            707 EOG0936061C          -            398     7e-51  175.3   2.6   3   3   4.2e-23   5.8e-21   76.8   0.1   164   348   463   650   456   663 0.94 -
SOLCI007024500       -            574 EOG0936061C          -            398   8.2e-51  175.1   1.8   1   1   1.6e-52   2.3e-50  173.6   1.8    25   381   159   530   137   547 0.90 -
SOLCI000557300       -            511 EOG0936061C          -            398   1.2e-50  174.6   1.2   1   2   7.1e-37   9.8e-35  122.2   2.6    20   363    67   431    59   432 0.86 -
SOLCI000557300       -            511 EOG0936061C          -            398   1.2e-50  174.6   1.2   2   2     4e-17   5.6e-15   57.1   0.0   166   334   336   507   334   510 0.90 -
SOLCI004685900       -            464 EOG0936061C          -            398   2.1e-49  170.5   0.5   1   4   8.4e-05     0.012   16.5   0.0   172   273    58   159    36   162 0.92 -
SOLCI004685900       -            464 EOG0936061C          -            398   2.1e-49  170.5   0.5   2   4   1.2e-22   1.7e-20   75.3   0.1   170   284   162   276   159   282 0.97 -
SOLCI004685900       -            464 EOG0936061C          -            398   2.1e-49  170.5   0.5   3   4   6.7e-13   9.3e-11   43.2   0.0   210   320   272   376   271   376 0.92 -
SOLCI004685900       -            464 EOG0936061C          -            398   2.1e-49  170.5   0.5   4   4   8.2e-14   1.1e-11   46.2   0.1   193   300   351   458   346   462 0.95 -
SOLCI001299000       -            544 EOG0936061C          -            398   4.9e-49  169.2   1.3   1   1   4.8e-51   6.8e-49  168.8   1.3    14   381   116   500   104   515 0.89 -
SOLCI003674400       -            758 EOG0936061C          -            398   2.5e-48  166.9   0.1   1   6   2.1e-07     3e-05   25.1   0.0   170   271    63   159    48   164 0.80 -
SOLCI003674400       -            758 EOG0936061C          -            398   2.5e-48  166.9   0.1   2   6   0.00039     0.054   14.3   0.0   165   272   123   222   118   223 0.87 -
SOLCI003674400       -            758 EOG0936061C          -            398   2.5e-48  166.9   0.1   3   6   1.4e-14   1.9e-12   48.7   0.1   169   268   220   319   219   333 0.94 -
SOLCI003674400       -            758 EOG0936061C          -            398   2.5e-48  166.9   0.1   4   6      0.12        17    6.2   0.0   166   203   319   356   318   357 0.88 -
SOLCI003674400       -            758 EOG0936061C          -            398   2.5e-48  166.9   0.1   5   6   1.3e-09   1.9e-07   32.3   0.1   169   269   353   453   351   455 0.97 -
SOLCI003674400       -            758 EOG0936061C          -            398   2.5e-48  166.9   0.1   6   6   3.6e-14   5.1e-12   47.4   0.0   155   331   441   614   439   625 0.85 -
SOLCI004957900       -            922 EOG0936061C          -            398     8e-48  165.3   0.0   1   4   5.8e-07   8.1e-05   23.6   0.0    24    70   406   452   385   458 0.86 -
SOLCI004957900       -            922 EOG0936061C          -            398     8e-48  165.3   0.0   2   4   2.1e-22   2.9e-20   74.5   0.1   168   301   457   590   453   593 0.92 -
SOLCI004957900       -            922 EOG0936061C          -            398     8e-48  165.3   0.0   3   4   4.1e-17   5.8e-15   57.1   0.0   167   296   596   725   593   744 0.95 -
SOLCI004957900       -            922 EOG0936061C          -            398     8e-48  165.3   0.0   4   4       5.5   7.7e+02    0.7   0.0   193   244   762   813   754   827 0.87 -
SOLCI006142500       -            460 EOG0936061C          -            398     9e-48  165.1   3.3   1   5   1.1e-18   1.5e-16   62.2   0.1   138   285     9   158     7   160 0.90 -
SOLCI006142500       -            460 EOG0936061C          -            398     9e-48  165.1   3.3   2   5   6.9e-18   9.6e-16   59.6   0.0   165   286   108   229   108   233 0.97 -
SOLCI006142500       -            460 EOG0936061C          -            398     9e-48  165.1   3.3   3   5   0.00017     0.023   15.5   0.1   309   368   220   279   218   288 0.68 -
SOLCI006142500       -            460 EOG0936061C          -            398     9e-48  165.1   3.3   4   5   1.4e-14     2e-12   48.7   0.0   167   283   285   401   281   406 0.91 -
SOLCI006142500       -            460 EOG0936061C          -            398     9e-48  165.1   3.3   5   5      0.21        30    5.3   0.0   240   270   389   419   387   426 0.86 -
SOLCI002303500       -            577 EOG0936061C          -            398     1e-47  164.9   1.3   1   4   1.2e-08   1.7e-06   29.2   0.0   175   270   144   239   138   244 0.95 -
SOLCI002303500       -            577 EOG0936061C          -            398     1e-47  164.9   1.3   2   4     1e-08   1.4e-06   29.4   0.1   198   275   240   314   237   315 0.89 -
SOLCI002303500       -            577 EOG0936061C          -            398     1e-47  164.9   1.3   3   4   1.1e-27   1.5e-25   91.9   0.1   165   350   309   497   298   500 0.89 -
SOLCI002303500       -            577 EOG0936061C          -            398     1e-47  164.9   1.3   4   4   3.1e-10   4.3e-08   34.4   0.0   166   264   415   513   410   529 0.88 -
SOLCI003929300       -            742 EOG0936061C          -            398   1.4e-47  164.4   6.4   1   7   1.7e-05    0.0023   18.9   0.0   217   273    20    72    11    74 0.69 -
SOLCI003929300       -            742 EOG0936061C          -            398   1.4e-47  164.4   6.4   2   7     5e-08     7e-06   27.2   0.0   170   271    70   164    69   166 0.90 -
SOLCI003929300       -            742 EOG0936061C          -            398   1.4e-47  164.4   6.4   3   7    0.0054      0.75   10.6   0.0   170   204   164   198   163   200 0.93 -
SOLCI003929300       -            742 EOG0936061C          -            398   1.4e-47  164.4   6.4   4   7     2e-08   2.8e-06   28.5   0.1   140   272   198   320   195   345 0.89 -
SOLCI003929300       -            742 EOG0936061C          -            398   1.4e-47  164.4   6.4   5   7   1.1e-05    0.0016   19.4   0.0   164   238   344   414   328   414 0.89 -
SOLCI003929300       -            742 EOG0936061C          -            398   1.4e-47  164.4   6.4   6   7   2.3e-07   3.2e-05   25.0   0.3   143   268   387   510   384   513 0.92 -
SOLCI003929300       -            742 EOG0936061C          -            398   1.4e-47  164.4   6.4   7   7   1.3e-12   1.8e-10   42.2   0.0   170   339   513   682   510   719 0.83 -
SOLCI000358700       -            460 EOG0936061C          -            398   2.3e-47  163.7   0.0   1   5   3.8e-10   5.4e-08   34.1   0.0   207   298    10   101     1   107 0.80 -
SOLCI000358700       -            460 EOG0936061C          -            398   2.3e-47  163.7   0.0   2   5   6.8e-19   9.5e-17   62.9   0.0   165   285   108   228   105   230 0.98 -
SOLCI000358700       -            460 EOG0936061C          -            398   2.3e-47  163.7   0.0   3   5   2.9e-05    0.0041   18.0   0.0   307   367   218   278   218   287 0.90 -
SOLCI000358700       -            460 EOG0936061C          -            398   2.3e-47  163.7   0.0   4   5   7.5e-12   1.1e-09   39.7   0.0   169   268   287   386   280   390 0.96 -
SOLCI000358700       -            460 EOG0936061C          -            398   2.3e-47  163.7   0.0   5   5     0.078        11    6.8   0.0   240   271   389   420   388   427 0.86 -
SOLCI004587600       -            470 EOG0936061C          -            398   2.5e-47  163.7   1.7   1   3   8.9e-07   0.00012   23.0   0.1   171   271    46   146    29   151 0.87 -
SOLCI004587600       -            470 EOG0936061C          -            398   2.5e-47  163.7   1.7   2   3   4.6e-30   6.4e-28   99.7   0.1   170   372   151   355   146   359 0.90 -
SOLCI004587600       -            470 EOG0936061C          -            398   2.5e-47  163.7   1.7   3   3   1.6e-11   2.2e-09   38.7   0.0   159   275   346   456   340   462 0.87 -
SOLCI006204500       -            581 EOG0936061C          -            398   6.5e-47  162.3   0.3   1   4   7.5e-13     1e-10   43.0   0.0   238   384   123   272   103   281 0.53 -
SOLCI006204500       -            581 EOG0936061C          -            398   6.5e-47  162.3   0.3   2   4   1.3e-07   1.8e-05   25.8   0.0   218   312   278   375   271   375 0.74 -
SOLCI006204500       -            581 EOG0936061C          -            398   6.5e-47  162.3   0.3   3   4     1e-14   1.4e-12   49.2   0.0   171   254   371   454   362   456 0.96 -
SOLCI006204500       -            581 EOG0936061C          -            398   6.5e-47  162.3   0.3   4   4   2.2e-13   3.1e-11   44.8   0.1   175   280   445   550   445   577 0.90 -
SOLCI003878800       -            705 EOG0936061C          -            398   1.1e-46  161.5   0.3   1   5     1e-05    0.0014   19.6   0.0   155   273    51   170    35   172 0.92 -
SOLCI003878800       -            705 EOG0936061C          -            398   1.1e-46  161.5   0.3   2   5   9.8e-10   1.4e-07   32.8   0.0   169   269   167   267   166   271 0.96 -
SOLCI003878800       -            705 EOG0936061C          -            398   1.1e-46  161.5   0.3   3   5   6.2e-08   8.7e-06   26.8   0.2   170   272   269   371   265   375 0.95 -
SOLCI003878800       -            705 EOG0936061C          -            398   1.1e-46  161.5   0.3   4   5   5.5e-07   7.7e-05   23.7   0.2   166   270   366   470   365   471 0.94 -
SOLCI003878800       -            705 EOG0936061C          -            398   1.1e-46  161.5   0.3   5   5   1.3e-17   1.8e-15   58.7   0.0   169   342   470   644   469   653 0.92 -
SOLCI006773800       -            504 EOG0936061C          -            398   8.9e-46  158.5   0.6   1   1   8.6e-48   1.2e-45  158.1   0.6    26   389    90   471    67   478 0.90 -
SOLCI002785000       -            629 EOG0936061C          -            398   1.4e-45  157.9   6.9   1   5     0.019       2.6    8.8   0.0    26    71   116   161   100   167 0.84 -
SOLCI002785000       -            629 EOG0936061C          -            398   1.4e-45  157.9   6.9   2   5     6e-10   8.4e-08   33.5   0.1   241   343   187   292   177   293 0.87 -
SOLCI002785000       -            629 EOG0936061C          -            398   1.4e-45  157.9   6.9   3   5   5.7e-23   7.9e-21   76.4   0.0   168   320   289   444   287   444 0.92 -
SOLCI002785000       -            629 EOG0936061C          -            398   1.4e-45  157.9   6.9   4   5     2e-13   2.8e-11   44.9   0.5   174   379   400   608   396   608 0.92 -
SOLCI002785000       -            629 EOG0936061C          -            398   1.4e-45  157.9   6.9   5   5     0.011       1.6    9.5   0.0   170   223   571   624   545   628 0.80 -
SOLCI005683600       -            472 EOG0936061C          -            398   5.5e-45  155.9   0.0   1   3     0.002      0.27   12.0   0.0    23    73   103   154    81   163 0.79 -
SOLCI005683600       -            472 EOG0936061C          -            398   5.5e-45  155.9   0.0   2   3   2.7e-20   3.7e-18   67.6   0.0   173   284   163   272   154   278 0.93 -
SOLCI005683600       -            472 EOG0936061C          -            398   5.5e-45  155.9   0.0   3   3   3.8e-22   5.3e-20   73.6   0.0   217   387   275   448   269   458 0.93 -
SOLCI005497300       -            647 EOG0936061C          -            398   5.9e-45  155.8   0.1   1   4     0.061       8.6    7.1   0.0   254   292    96   134    82   146 0.78 -
SOLCI005497300       -            647 EOG0936061C          -            398   5.9e-45  155.8   0.1   2   4   3.7e-26   5.1e-24   86.9   0.2   172   378   119   329   116   330 0.94 -
SOLCI005497300       -            647 EOG0936061C          -            398   5.9e-45  155.8   0.1   3   4   3.9e-13   5.4e-11   44.0   0.0   176   284   299   407   296   430 0.92 -
SOLCI005497300       -            647 EOG0936061C          -            398   5.9e-45  155.8   0.1   4   4     1e-09   1.4e-07   32.7   0.0   170   244   433   507   415   515 0.93 -
SOLCI002643900       -            467 EOG0936061C          -            398   7.9e-45  155.4   0.0   1   3    0.0037      0.51   11.1   0.0   186   255    66   139    58   143 0.80 -
SOLCI002643900       -            467 EOG0936061C          -            398   7.9e-45  155.4   0.0   2   3     9e-09   1.3e-06   29.6   0.0   178   268   134   224   122   228 0.90 -
SOLCI002643900       -            467 EOG0936061C          -            398   7.9e-45  155.4   0.0   3   3   3.9e-35   5.5e-33  116.4   0.1   165   369   227   434   214   463 0.89 -
SOLCI000010500       -            742 EOG0936061C          -            398   2.4e-44  153.8   0.1   1   4   2.3e-11   3.2e-09   38.2   0.0   171   289   182   307   160   322 0.83 -
SOLCI000010500       -            742 EOG0936061C          -            398   2.4e-44  153.8   0.1   2   4   1.2e-06   0.00016   22.7   0.0   189   280   369   460   349   466 0.89 -
SOLCI000010500       -            742 EOG0936061C          -            398   2.4e-44  153.8   0.1   3   4     3e-14   4.2e-12   47.6   0.0   172   280   464   572   456   573 0.92 -
SOLCI000010500       -            742 EOG0936061C          -            398   2.4e-44  153.8   0.1   4   4   1.6e-13   2.2e-11   45.3   0.0   166   287   563   684   562   693 0.96 -
SOLCI002532300       -            470 EOG0936061C          -            398   2.7e-44  153.6   4.5   1   3     8e-21   1.1e-18   69.3   1.0   164   347    77   263    56   263 0.90 -
SOLCI002532300       -            470 EOG0936061C          -            398   2.7e-44  153.6   4.5   2   3     3e-19   4.2e-17   64.1   0.0   167   285   255   373   253   374 0.97 -
SOLCI002532300       -            470 EOG0936061C          -            398   2.7e-44  153.6   4.5   3   3   1.3e-10   1.8e-08   35.6   0.1   224   341   347   466   346   469 0.89 -
SOLCI002673900       -            530 EOG0936061C          -            398     1e-43  151.7   7.1   1   4      0.53        74    4.0   0.0    28    70    98   140    83   148 0.82 -
SOLCI002673900       -            530 EOG0936061C          -            398     1e-43  151.7   7.1   2   4   4.3e-13   5.9e-11   43.9   0.4   175   284   170   279   164   281 0.95 -
SOLCI002673900       -            530 EOG0936061C          -            398     1e-43  151.7   7.1   3   4   1.3e-15   1.8e-13   52.1   0.1   197   285   262   350   261   351 0.91 -
SOLCI002673900       -            530 EOG0936061C          -            398     1e-43  151.7   7.1   4   4   2.4e-20   3.3e-18   67.7   0.1   166   342   336   515   334   516 0.89 -
SOLCI007430400       -            797 EOG0936061C          -            398   1.1e-42  148.3   1.0   1   5   0.00067     0.093   13.6   0.0   182   286    34   130    24   135 0.90 -
SOLCI007430400       -            797 EOG0936061C          -            398   1.1e-42  148.3   1.0   2   5   4.9e-08   6.9e-06   27.2   0.1   154   268   170   284   146   289 0.90 -
SOLCI007430400       -            797 EOG0936061C          -            398   1.1e-42  148.3   1.0   3   5     7e-07   9.7e-05   23.4   0.6   164   271   282   388   279   389 0.95 -
SOLCI007430400       -            797 EOG0936061C          -            398   1.1e-42  148.3   1.0   4   5     1e-07   1.4e-05   26.2   0.1   168   268   386   486   386   489 0.98 -
SOLCI007430400       -            797 EOG0936061C          -            398   1.1e-42  148.3   1.0   5   5   3.2e-19   4.5e-17   64.0   0.0   155   343   475   662   471   681 0.91 -
SOLCI005889000       -            891 EOG0936061C          -            398   1.7e-42  147.7   1.1   1   7    0.0021      0.29   11.9   0.0   206   286    81   161    48   176 0.80 -
SOLCI005889000       -            891 EOG0936061C          -            398   1.7e-42  147.7   1.1   2   7   1.5e-09   2.1e-07   32.2   0.0   159   273   171   284   163   287 0.93 -
SOLCI005889000       -            891 EOG0936061C          -            398   1.7e-42  147.7   1.1   3   7   4.3e-06   0.00061   20.8   0.1   159   268   272   379   271   382 0.95 -
SOLCI005889000       -            891 EOG0936061C          -            398   1.7e-42  147.7   1.1   4   7   2.2e-08     3e-06   28.4   0.1   170   288   351   464   328   473 0.91 -
SOLCI005889000       -            891 EOG0936061C          -            398   1.7e-42  147.7   1.1   5   7      0.09        13    6.6   0.0   161   207   472   519   464   524 0.88 -
SOLCI005889000       -            891 EOG0936061C          -            398   1.7e-42  147.7   1.1   6   7      0.38        53    4.5   0.0   150   199   529   581   522   584 0.75 -
SOLCI005889000       -            891 EOG0936061C          -            398   1.7e-42  147.7   1.1   7   7   5.6e-17   7.8e-15   56.6   0.0   154   371   568   785   558   797 0.84 -
SOLCI002281400       -            691 EOG0936061C          -            398   2.6e-42  147.1   2.7   1   5   0.00035     0.049   14.5   0.0   132   270    24   164     5   165 0.87 -
SOLCI002281400       -            691 EOG0936061C          -            398   2.6e-42  147.1   2.7   2   5   7.3e-09     1e-06   29.9   0.0   169   271   164   258   163   261 0.94 -
SOLCI002281400       -            691 EOG0936061C          -            398   2.6e-42  147.1   2.7   3   5   2.6e-06   0.00036   21.5   0.1   138   203   259   322   258   324 0.88 -
SOLCI002281400       -            691 EOG0936061C          -            398   2.6e-42  147.1   2.7   4   5   2.1e-08   2.9e-06   28.4   0.1   170   266   320   416   318   421 0.95 -
SOLCI002281400       -            691 EOG0936061C          -            398   2.6e-42  147.1   2.7   5   5   6.4e-16   8.9e-14   53.2   0.0   165   334   416   588   415   606 0.85 -
SOLCI004861100       -            370 EOG0936061C          -            398   2.6e-42  147.1   0.1   1   3     0.024       3.4    8.4   0.0   190   272     6    88     2    94 0.85 -
SOLCI004861100       -            370 EOG0936061C          -            398   2.6e-42  147.1   0.1   2   3   1.2e-21   1.7e-19   72.0   0.0   174   289    96   211    88   218 0.94 -
SOLCI004861100       -            370 EOG0936061C          -            398   2.6e-42  147.1   0.1   3   3   4.2e-17   5.9e-15   57.0   0.0   169   312   223   369   218   369 0.90 -
SOLCI001691100       -            844 EOG0936061C          -            398   3.3e-42  146.8   1.5   1   4      0.12        17    6.1   0.0   210   343    51   185    44   194 0.80 -
SOLCI001691100       -            844 EOG0936061C          -            398   3.3e-42  146.8   1.5   2   4   2.2e-05    0.0031   18.5   0.1   170   262   219   307   196   348 0.77 -
SOLCI001691100       -            844 EOG0936061C          -            398   3.3e-42  146.8   1.5   3   4   5.2e-19   7.2e-17   63.3   0.0   157   378   339   558   326   559 0.92 -
SOLCI001691100       -            844 EOG0936061C          -            398   3.3e-42  146.8   1.5   4   4   6.1e-15   8.6e-13   49.9   0.0   176   377   598   795   588   803 0.88 -
SOLCI000383600       -            739 EOG0936061C          -            398   6.7e-42  145.8   1.4   1   5       1.4     2e+02    2.6   0.0   215   253   148   186   110   191 0.63 -
SOLCI000383600       -            739 EOG0936061C          -            398   6.7e-42  145.8   1.4   2   5   5.2e-08   7.2e-06   27.1   0.0   204   285   220   301   197   348 0.66 -
SOLCI000383600       -            739 EOG0936061C          -            398   6.7e-42  145.8   1.4   3   5   6.8e-17   9.4e-15   56.4   0.1   175   285   375   488   368   496 0.94 -
SOLCI000383600       -            739 EOG0936061C          -            398   6.7e-42  145.8   1.4   4   5   3.7e-17   5.2e-15   57.2   0.0   140   272   481   616   479   620 0.93 -
SOLCI000383600       -            739 EOG0936061C          -            398   6.7e-42  145.8   1.4   5   5       8.5   1.2e+03    0.1   0.0   205   246   636   677   633   693 0.80 -
SOLCI004681700       -            601 EOG0936061C          -            398   1.9e-41  144.3   0.6   1   5   1.1e-06   0.00015   22.8   0.0   316   390   154   228   143   236 0.88 -
SOLCI004681700       -            601 EOG0936061C          -            398   1.9e-41  144.3   0.6   2   5   3.1e-09   4.3e-07   31.1   0.0   188   284   232   331   217   333 0.83 -
SOLCI004681700       -            601 EOG0936061C          -            398   1.9e-41  144.3   0.6   3   5   1.1e-11   1.6e-09   39.2   0.0   178   267   330   419   329   421 0.97 -
SOLCI004681700       -            601 EOG0936061C          -            398   1.9e-41  144.3   0.6   4   5   4.9e-09   6.8e-07   30.5   0.0   192   287   414   510   410   524 0.93 -
SOLCI004681700       -            601 EOG0936061C          -            398   1.9e-41  144.3   0.6   5   5   2.3e-06   0.00032   21.7   0.0   341   386   527   572   513   584 0.88 -
SOLCI007470700       -            854 EOG0936061C          -            398   3.1e-41  143.6   7.7   1   7    0.0014       0.2   12.5   0.0   230   286    55   112    47   120 0.84 -
SOLCI007470700       -            854 EOG0936061C          -            398   3.1e-41  143.6   7.7   2   7     4e-07   5.5e-05   24.2   0.4   150   285   113   246   106   252 0.80 -
SOLCI007470700       -            854 EOG0936061C          -            398   3.1e-41  143.6   7.7   3   7   4.3e-06    0.0006   20.8   0.6   157   265   255   362   235   362 0.73 -
SOLCI007470700       -            854 EOG0936061C          -            398   3.1e-41  143.6   7.7   4   7   1.6e-07   2.2e-05   25.5   0.1   167   289   334   452   321   467 0.88 -
SOLCI007470700       -            854 EOG0936061C          -            398   3.1e-41  143.6   7.7   5   7      0.04       5.5    7.7   0.0   159   266   459   565   449   567 0.89 -
SOLCI007470700       -            854 EOG0936061C          -            398   3.1e-41  143.6   7.7   6   7   2.3e-06   0.00032   21.7   0.0   159   268   560   669   554   672 0.96 -
SOLCI007470700       -            854 EOG0936061C          -            398   3.1e-41  143.6   7.7   7   7   1.4e-11     2e-09   38.8   0.0   160   286   663   786   662   845 0.84 -
SOLCI001221900       -            844 EOG0936061C          -            398   3.9e-41  143.2   0.3   1   5     1e-13   1.4e-11   45.9   0.0    85   221    36   178    24   187 0.86 -
SOLCI001221900       -            844 EOG0936061C          -            398   3.9e-41  143.2   0.3   2   5   1.2e-06   0.00017   22.6   0.0   154   269   215   332   204   334 0.92 -
SOLCI001221900       -            844 EOG0936061C          -            398   3.9e-41  143.2   0.3   3   5   8.7e-07   0.00012   23.1   0.1   153   275   318   440   313   473 0.87 -
SOLCI001221900       -            844 EOG0936061C          -            398   3.9e-41  143.2   0.3   4   5   1.3e-05    0.0018   19.2   0.0   130   238   429   538   428   538 0.88 -
SOLCI001221900       -            844 EOG0936061C          -            398   3.9e-41  143.2   0.3   5   5   7.8e-14   1.1e-11   46.3   0.0   177   379   512   710   509   721 0.88 -
SOLCI001725400       -            484 EOG0936061C          -            398   4.3e-41  143.1   8.7   1   3   4.8e-10   6.7e-08   33.8   0.0   189   289    79   179    72   184 0.95 -
SOLCI001725400       -            484 EOG0936061C          -            398   4.3e-41  143.1   8.7   2   3   9.4e-21   1.3e-18   69.1   0.7   158   321   188   354   181   354 0.93 -
SOLCI001725400       -            484 EOG0936061C          -            398   4.3e-41  143.1   8.7   3   3   1.8e-17   2.5e-15   58.2   2.1   218   374   283   442   271   458 0.83 -
SOLCI002568200       -            491 EOG0936061C          -            398     5e-41  142.9   0.3   1   3   9.4e-10   1.3e-07   32.8   0.1    22   121   144   246   126   254 0.83 -
SOLCI002568200       -            491 EOG0936061C          -            398     5e-41  142.9   0.3   2   3   3.3e-16   4.6e-14   54.1   0.0   140   277   237   376   234   376 0.92 -
SOLCI002568200       -            491 EOG0936061C          -            398     5e-41  142.9   0.3   3   3   4.9e-17   6.8e-15   56.8   0.4   170   274   374   478   371   490 0.95 -
SOLCI006352600       -            419 EOG0936061C          -            398   1.3e-40  141.6   0.0   1   4   2.9e-08     4e-06   27.9   0.0   229   332     3   109     1   118 0.76 -
SOLCI006352600       -            419 EOG0936061C          -            398   1.3e-40  141.6   0.0   2   4   5.6e-16   7.8e-14   53.3   0.0   173   280   122   229   117   253 0.94 -
SOLCI006352600       -            419 EOG0936061C          -            398   1.3e-40  141.6   0.0   3   4   3.8e-08   5.3e-06   27.6   0.0   174   267   263   356   248   358 0.95 -
SOLCI006352600       -            419 EOG0936061C          -            398   1.3e-40  141.6   0.0   4   4   3.1e-08   4.3e-06   27.9   0.0   164   213   358   407   355   415 0.86 -
SOLCI000442200       -            742 EOG0936061C          -            398   1.8e-40  141.1   0.0   1   5    0.0035      0.48   11.2   0.0   316   373    55   108    44   109 0.87 -
SOLCI000442200       -            742 EOG0936061C          -            398   1.8e-40  141.1   0.0   2   5   2.3e-06   0.00032   21.7   0.0   169   266   107   196   106   201 0.92 -
SOLCI000442200       -            742 EOG0936061C          -            398   1.8e-40  141.1   0.0   3   5     1e-10   1.4e-08   36.0   0.1   141   269   205   323   198   329 0.89 -
SOLCI000442200       -            742 EOG0936061C          -            398   1.8e-40  141.1   0.0   4   5   4.1e-09   5.8e-07   30.7   0.0   140   271   328   457   323   458 0.94 -
SOLCI000442200       -            742 EOG0936061C          -            398   1.8e-40  141.1   0.0   5   5   3.9e-11   5.5e-09   37.4   0.0   169   340   456   627   454   635 0.82 -
SOLCI004506500       -            843 EOG0936061C          -            398   1.9e-40  141.0   0.1   1   6    0.0075         1   10.1   0.0   189   272    97   180    77   182 0.94 -
SOLCI004506500       -            843 EOG0936061C          -            398   1.9e-40  141.0   0.1   2   6   0.00014     0.019   15.8   0.1   167   268   179   283   176   286 0.93 -
SOLCI004506500       -            843 EOG0936061C          -            398   1.9e-40  141.0   0.1   3   6     2e-13   2.8e-11   44.9   0.0   155   250   272   366   259   381 0.92 -
SOLCI004506500       -            843 EOG0936061C          -            398   1.9e-40  141.0   0.1   4   6      0.13        18    6.1   0.1   226   272   384   430   368   432 0.84 -
SOLCI004506500       -            843 EOG0936061C          -            398   1.9e-40  141.0   0.1   5   6   5.6e-06   0.00077   20.4   0.0   170   272   431   536   430   538 0.91 -
SOLCI004506500       -            843 EOG0936061C          -            398   1.9e-40  141.0   0.1   6   6     8e-14   1.1e-11   46.2   0.0   169   341   534   706   533   712 0.91 -
SOLCI007385800       -            583 EOG0936061C          -            398   2.8e-40  140.4   2.2   1   4   7.5e-06     0.001   20.0   0.0   169   285   150   267    93   271 0.84 -
SOLCI007385800       -            583 EOG0936061C          -            398   2.8e-40  140.4   2.2   2   4   2.7e-10   3.8e-08   34.6   0.1   184   285   201   302   182   309 0.90 -
SOLCI007385800       -            583 EOG0936061C          -            398   2.8e-40  140.4   2.2   3   4   1.2e-17   1.6e-15   58.9   0.5   175   327   297   447   293   464 0.87 -
SOLCI007385800       -            583 EOG0936061C          -            398   2.8e-40  140.4   2.2   4   4     1e-13   1.4e-11   45.9   0.0   175   285   467   577   456   582 0.92 -
SOLCI005023500       -            858 EOG0936061C          -            398     5e-40  139.6   7.6   1   7         6   8.4e+02    0.5   0.0   232   268    49    85    15    90 0.69 -
SOLCI005023500       -            858 EOG0936061C          -            398     5e-40  139.6   7.6   2   7     2e-05    0.0027   18.6   0.0   138   216    89   165    85   172 0.90 -
SOLCI005023500       -            858 EOG0936061C          -            398     5e-40  139.6   7.6   3   7   2.6e-05    0.0036   18.2   0.0   165   251   184   266   176   285 0.91 -
SOLCI005023500       -            858 EOG0936061C          -            398     5e-40  139.6   7.6   4   7       0.5        70    4.1   0.0   170   233   290   349   281   361 0.86 -
SOLCI005023500       -            858 EOG0936061C          -            398     5e-40  139.6   7.6   5   7     2e-11   2.8e-09   38.3   0.1   154   271   407   523   389   525 0.93 -
SOLCI005023500       -            858 EOG0936061C          -            398     5e-40  139.6   7.6   6   7     1e-06   0.00014   22.8   0.0   170   267   523   620   521   624 0.96 -
SOLCI005023500       -            858 EOG0936061C          -            398     5e-40  139.6   7.6   7   7   2.2e-10   3.1e-08   34.9   0.0   169   337   623   791   615   816 0.79 -
SOLCI004600900       -            642 EOG0936061C          -            398   5.2e-40  139.5  14.9   1   5     0.011       1.6    9.5   0.8   140   220    89   170    82   173 0.78 -
SOLCI004600900       -            642 EOG0936061C          -            398   5.2e-40  139.5  14.9   2   5   2.2e-15   3.1e-13   51.4   0.1   169   285   154   271   152   273 0.92 -
SOLCI004600900       -            642 EOG0936061C          -            398   5.2e-40  139.5  14.9   3   5   1.4e-12   1.9e-10   42.2   0.1   171   274   262   365   260   368 0.97 -
SOLCI004600900       -            642 EOG0936061C          -            398   5.2e-40  139.5  14.9   4   5   5.2e-15   7.2e-13   50.2   0.8   166   275   362   471   360   473 0.97 -
SOLCI004600900       -            642 EOG0936061C          -            398   5.2e-40  139.5  14.9   5   5    0.0028      0.38   11.5   0.0   195   352   461   619   458   635 0.85 -
SOLCI004260400       -            461 EOG0936061C          -            398     6e-40  139.3   0.0   1   3   2.3e-06   0.00033   21.7   0.0   225   284    76   135    60   136 0.88 -
SOLCI004260400       -            461 EOG0936061C          -            398     6e-40  139.3   0.0   2   3   1.3e-26   1.9e-24   88.3   0.0   175   354   131   313   130   322 0.93 -
SOLCI004260400       -            461 EOG0936061C          -            398     6e-40  139.3   0.0   3   3   1.1e-08   1.5e-06   29.4   0.0   188   293   324   429   316   442 0.88 -
SOLCI005606200       -            794 EOG0936061C          -            398   8.7e-40  138.8   0.6   1   4    0.0024      0.33   11.8   0.0    25    70   143   188   126   197 0.90 -
SOLCI005606200       -            794 EOG0936061C          -            398   8.7e-40  138.8   0.6   2   4   3.1e-14   4.3e-12   47.6   0.0   241   378   200   340   190   344 0.93 -
SOLCI005606200       -            794 EOG0936061C          -            398   8.7e-40  138.8   0.6   3   4   7.4e-20     1e-17   66.1   0.0   175   304   344   476   340   487 0.89 -
SOLCI005606200       -            794 EOG0936061C          -            398   8.7e-40  138.8   0.6   4   4     0.012       1.6    9.5   0.2   164   265   473   573   465   588 0.89 -
SOLCI002358400       -            745 EOG0936061C          -            398   9.1e-40  138.7   8.3   1   6       0.2        27    5.4   0.1   177   267    48   138    27   141 0.91 -
SOLCI002358400       -            745 EOG0936061C          -            398   9.1e-40  138.7   8.3   2   6   1.5e-05    0.0021   19.0   1.1   120   201   124   204   109   206 0.72 -
SOLCI002358400       -            745 EOG0936061C          -            398   9.1e-40  138.7   8.3   3   6   1.2e-08   1.7e-06   29.2   0.1   168   267   202   301   201   304 0.96 -
SOLCI002358400       -            745 EOG0936061C          -            398   9.1e-40  138.7   8.3   4   6    0.0034      0.48   11.2   0.1   168   200   303   335   291   336 0.81 -
SOLCI002358400       -            745 EOG0936061C          -            398   9.1e-40  138.7   8.3   5   6   3.9e-12   5.4e-10   40.7   0.1   138   274   306   440   303   444 0.95 -
SOLCI002358400       -            745 EOG0936061C          -            398   9.1e-40  138.7   8.3   6   6   4.9e-15   6.8e-13   50.2   0.0   170   342   437   609   435   652 0.87 -
SOLCI000248800       -            602 EOG0936061C          -            398   1.3e-39  138.2   0.1   1   5   3.9e-05    0.0054   17.6   0.0   150   250    29   125    26   132 0.90 -
SOLCI000248800       -            602 EOG0936061C          -            398   1.3e-39  138.2   0.1   2   5   2.1e-06   0.00029   21.8   0.0   188   271   133   214   123   218 0.83 -
SOLCI000248800       -            602 EOG0936061C          -            398   1.3e-39  138.2   0.1   3   5   3.7e-06   0.00052   21.0   0.2   141   200   218   275   215   278 0.86 -
SOLCI000248800       -            602 EOG0936061C          -            398   1.3e-39  138.2   0.1   4   5   7.4e-09     1e-06   29.9   0.2   170   269   276   375   274   377 0.96 -
SOLCI000248800       -            602 EOG0936061C          -            398   1.3e-39  138.2   0.1   5   5   1.1e-12   1.5e-10   42.5   0.0   169   339   376   546   373   562 0.85 -
SOLCI006452300       -            624 EOG0936061C          -            398   1.9e-39  137.7   0.1   1   6     0.013       1.8    9.3   0.0   209   268    17    78     2    81 0.70 -
SOLCI006452300       -            624 EOG0936061C          -            398   1.9e-39  137.7   0.1   2   6   1.2e-06   0.00016   22.7   0.0   170   238    81   146    79   147 0.94 -
SOLCI006452300       -            624 EOG0936061C          -            398   1.9e-39  137.7   0.1   3   6     3e-13   4.2e-11   44.3   0.0   158   267   133   233   133   237 0.92 -
SOLCI006452300       -            624 EOG0936061C          -            398   1.9e-39  137.7   0.1   4   6    0.0019      0.27   12.0   0.0   166   205   233   272   231   297 0.83 -
SOLCI006452300       -            624 EOG0936061C          -            398   1.9e-39  137.7   0.1   5   6   6.2e-08   8.6e-06   26.9   0.1   156   269   286   399   269   402 0.87 -
SOLCI006452300       -            624 EOG0936061C          -            398   1.9e-39  137.7   0.1   6   6   9.8e-07   0.00014   22.9   0.0   169   343   402   576   398   599 0.79 -
SOLCI000470000       -            479 EOG0936061C          -            398   6.3e-39  136.0   0.2   1   3   5.4e-05    0.0076   17.2   0.0    27   126    87   189    74   194 0.90 -
SOLCI000470000       -            479 EOG0936061C          -            398   6.3e-39  136.0   0.2   2   3     8e-10   1.1e-07   33.1   0.0   175   285   142   253   137   254 0.95 -
SOLCI000470000       -            479 EOG0936061C          -            398   6.3e-39  136.0   0.2   3   3   1.6e-29   2.2e-27   97.9   0.1   192   381   195   387   189   403 0.93 -
SOLCI007384300       -            560 EOG0936061C          -            398   1.1e-38  135.2   1.4   1   3     0.015       2.1    9.1   0.1   141   271    81   210    72   211 0.81 -
SOLCI007384300       -            560 EOG0936061C          -            398   1.1e-38  135.2   1.4   2   3   2.3e-22   3.2e-20   74.4   0.0   132   286   170   326   157   340 0.87 -
SOLCI007384300       -            560 EOG0936061C          -            398   1.1e-38  135.2   1.4   3   3   2.2e-17     3e-15   58.0   0.2   158   341   370   552   337   558 0.80 -
SOLCI002675600       -            914 EOG0936061C          -            398   1.1e-38  135.2   0.0   1   7     2e-05    0.0027   18.6   0.0   172   294    37   155    32   161 0.94 -
SOLCI002675600       -            914 EOG0936061C          -            398   1.1e-38  135.2   0.0   2   7     0.028       3.9    8.2   0.0   170   267   101   198    98   201 0.92 -
SOLCI002675600       -            914 EOG0936061C          -            398   1.1e-38  135.2   0.0   3   7    0.0014       0.2   12.5   0.0   169   214   201   246   191   261 0.84 -
SOLCI002675600       -            914 EOG0936061C          -            398   1.1e-38  135.2   0.0   4   7   8.2e-05     0.011   16.6   0.0   150   257   249   354   240   375 0.81 -
SOLCI002675600       -            914 EOG0936061C          -            398   1.1e-38  135.2   0.0   5   7   0.00015      0.02   15.7   0.0   156   267   391   501   376   505 0.85 -
SOLCI002675600       -            914 EOG0936061C          -            398   1.1e-38  135.2   0.0   6   7   4.8e-07   6.7e-05   23.9   0.0   171   273   506   608   500   609 0.96 -
SOLCI002675600       -            914 EOG0936061C          -            398   1.1e-38  135.2   0.0   7   7   2.4e-12   3.4e-10   41.4   0.0   170   300   606   736   603   785 0.78 -
SOLCI004603700       -            512 EOG0936061C          -            398   1.1e-38  135.1   0.5   1   3   3.7e-06   0.00051   21.0   0.2   178   307   134   269    77   272 0.58 -
SOLCI004603700       -            512 EOG0936061C          -            398   1.1e-38  135.1   0.5   2   3   1.8e-16   2.5e-14   55.0   0.0   173   285   272   384   262   388 0.94 -
SOLCI004603700       -            512 EOG0936061C          -            398   1.1e-38  135.1   0.5   3   3   1.4e-16     2e-14   55.3   0.0   184   292   388   496   385   506 0.96 -
SOLCI005158000       -            837 EOG0936061C          -            398   1.2e-38  135.1   5.9   1   4   8.5e-07   0.00012   23.1   0.0   174   274    97   197    92   198 0.90 -
SOLCI005158000       -            837 EOG0936061C          -            398   1.2e-38  135.1   5.9   2   4   6.1e-10   8.5e-08   33.5   0.6   169   275   193   299   192   337 0.88 -
SOLCI005158000       -            837 EOG0936061C          -            398   1.2e-38  135.1   5.9   3   4   2.9e-09   4.1e-07   31.2   0.3   155   249   383   472   371   493 0.88 -
SOLCI005158000       -            837 EOG0936061C          -            398   1.2e-38  135.1   5.9   4   4   1.2e-14   1.7e-12   48.9   0.1   168   379   496   703   471   714 0.71 -
SOLCI003074500       -            721 EOG0936061C          -            398   1.8e-38  134.4   0.3   1   6   8.3e-07   0.00012   23.1   0.7   155   266    59   162    30   173 0.89 -
SOLCI003074500       -            721 EOG0936061C          -            398   1.8e-38  134.4   0.3   2   6   2.8e-07   3.9e-05   24.7   0.1   142   201   174   231   167   235 0.92 -
SOLCI003074500       -            721 EOG0936061C          -            398   1.8e-38  134.4   0.3   3   6   0.00029      0.04   14.8   0.0   170   271   231   333   230   334 0.93 -
SOLCI003074500       -            721 EOG0936061C          -            398   1.8e-38  134.4   0.3   4   6   8.5e-07   0.00012   23.1   0.0   169   284   332   439   331   445 0.91 -
SOLCI003074500       -            721 EOG0936061C          -            398   1.8e-38  134.4   0.3   5   6    0.0058       0.8   10.5   0.1   158   197   453   492   442   495 0.83 -
SOLCI003074500       -            721 EOG0936061C          -            398   1.8e-38  134.4   0.3   6   6   2.2e-09   3.1e-07   31.6   0.0   170   321   496   647   492   698 0.78 -
SOLCI004925700       -            213 EOG0936061C          -            398     2e-38  134.3   0.3   1   2   2.3e-23   3.2e-21   77.6   0.1   162   283    12   133     1   136 0.92 -
SOLCI004925700       -            213 EOG0936061C          -            398     2e-38  134.3   0.3   2   2   1.6e-18   2.2e-16   61.7   0.0   190   285   110   205   109   210 0.97 -
SOLCI000003400       -            652 EOG0936061C          -            398   3.1e-38  133.7   1.0   1   5   2.8e-12   3.9e-10   41.2   0.0    20   129    57   169    47   174 0.87 -
SOLCI000003400       -            652 EOG0936061C          -            398   3.1e-38  133.7   1.0   2   5     0.022         3    8.6   0.0   293   378   170   257   164   268 0.85 -
SOLCI000003400       -            652 EOG0936061C          -            398   3.1e-38  133.7   1.0   3   5      0.23        31    5.3   0.1   182   253   261   335   257   364 0.72 -
SOLCI000003400       -            652 EOG0936061C          -            398   3.1e-38  133.7   1.0   4   5   1.7e-15   2.3e-13   51.8   0.0   172   290   358   476   352   479 0.93 -
SOLCI000003400       -            652 EOG0936061C          -            398   3.1e-38  133.7   1.0   5   5   7.4e-08     1e-05   26.6   0.0   209   268   465   524   461   555 0.87 -
SOLCI002774900       -            751 EOG0936061C          -            398   3.6e-38  133.5   1.1   1   6   0.00027     0.037   14.9   0.0   209   274    61   126    40   127 0.88 -
SOLCI002774900       -            751 EOG0936061C          -            398   3.6e-38  133.5   1.1   2   6   1.1e-12   1.5e-10   42.5   0.0   153   268   107   221    98   226 0.94 -
SOLCI002774900       -            751 EOG0936061C          -            398   3.6e-38  133.5   1.1   3   6      0.12        17    6.1   0.0   169   204   223   258   220   269 0.90 -
SOLCI002774900       -            751 EOG0936061C          -            398   3.6e-38  133.5   1.1   4   6     0.012       1.6    9.5   0.0   166   249   291   370   281   379 0.78 -
SOLCI002774900       -            751 EOG0936061C          -            398   3.6e-38  133.5   1.1   5   6   4.9e-07   6.8e-05   23.9   0.4   143   268   402   526   393   529 0.91 -
SOLCI002774900       -            751 EOG0936061C          -            398   3.6e-38  133.5   1.1   6   6   2.2e-12     3e-10   41.5   0.0   171   342   530   701   527   710 0.90 -
SOLCI003928300       -            929 EOG0936061C          -            398   3.7e-38  133.4   0.1   1   5     0.024       3.3    8.5   0.1   166   288   178   296   146   313 0.82 -
SOLCI003928300       -            929 EOG0936061C          -            398   3.7e-38  133.4   0.1   2   5     1e-06   0.00014   22.8   0.0   170   272   314   416   302   436 0.85 -
SOLCI003928300       -            929 EOG0936061C          -            398   3.7e-38  133.4   0.1   3   5   1.1e-17   1.5e-15   59.0   0.0   156   287   437   567   431   589 0.88 -
SOLCI003928300       -            929 EOG0936061C          -            398   3.7e-38  133.4   0.1   4   5   2.7e-10   3.8e-08   34.6   0.0   170   310   590   727   578   738 0.87 -
SOLCI003928300       -            929 EOG0936061C          -            398   3.7e-38  133.4   0.1   5   5   2.8e-05    0.0039   18.1   0.0   171   272   657   755   657   793 0.73 -
SOLCI002562700       -            480 EOG0936061C          -            398     1e-37  132.0   2.9   1   4     0.066       9.2    7.0   0.0    25    71    85   131    62   139 0.80 -
SOLCI002562700       -            480 EOG0936061C          -            398     1e-37  132.0   2.9   2   4   1.8e-14   2.5e-12   48.4   0.4   262   364   124   229   118   231 0.87 -
SOLCI002562700       -            480 EOG0936061C          -            398     1e-37  132.0   2.9   3   4   7.9e-23   1.1e-20   75.9   0.0   224   392   226   398   225   403 0.92 -
SOLCI002562700       -            480 EOG0936061C          -            398     1e-37  132.0   2.9   4   4       1.4     2e+02    2.6   0.0   206   273   418   450   405   465 0.62 -
SOLCI005889400       -            673 EOG0936061C          -            398   1.4e-37  131.6   1.4   1   5      0.21        30    5.3   0.0   238   273    28    63    14    65 0.85 -
SOLCI005889400       -            673 EOG0936061C          -            398   1.4e-37  131.6   1.4   2   5   1.4e-08   1.9e-06   29.0   0.0   157   269    49   152    46   161 0.91 -
SOLCI005889400       -            673 EOG0936061C          -            398   1.4e-37  131.6   1.4   3   5   2.8e-09   3.9e-07   31.3   0.1   118   204   163   250   154   254 0.87 -
SOLCI005889400       -            673 EOG0936061C          -            398   1.4e-37  131.6   1.4   4   5   8.2e-10   1.1e-07   33.0   0.1    81   268   254   434   251   437 0.90 -
SOLCI005889400       -            673 EOG0936061C          -            398   1.4e-37  131.6   1.4   5   5     1e-09   1.5e-07   32.7   0.0   169   312   436   578   433   611 0.78 -
SOLCI005915100       -            293 EOG0936061C          -            398   2.1e-37  130.9   0.1   1   3   4.4e-10   6.2e-08   33.9   0.1   210   284     9    83     5   101 0.64 -
SOLCI005915100       -            293 EOG0936061C          -            398   2.1e-37  130.9   0.1   2   3   8.7e-15   1.2e-12   49.4   0.1   157   272    98   213    91   219 0.94 -
SOLCI005915100       -            293 EOG0936061C          -            398   2.1e-37  130.9   0.1   3   3   2.7e-13   3.7e-11   44.5   0.0   204   281   215   292   211   293 0.94 -
SOLCI004830600       -            765 EOG0936061C          -            398   3.6e-37  130.2   0.1   1   6   3.8e-09   5.3e-07   30.8   0.0   166   285    36   147    27   156 0.91 -
SOLCI004830600       -            765 EOG0936061C          -            398   3.6e-37  130.2   0.1   2   6      0.13        18    6.0   0.0   206   271   173   234   159   258 0.54 -
SOLCI004830600       -            765 EOG0936061C          -            398   3.6e-37  130.2   0.1   3   6   1.1e-06   0.00016   22.7   0.0   163   268   280   381   270   386 0.89 -
SOLCI004830600       -            765 EOG0936061C          -            398   3.6e-37  130.2   0.1   4   6   2.8e-05     0.004   18.1   0.0   172   270   386   484   381   488 0.90 -
SOLCI004830600       -            765 EOG0936061C          -            398   3.6e-37  130.2   0.1   5   6     0.022         3    8.6   0.0   239   280   484   525   482   534 0.87 -
SOLCI004830600       -            765 EOG0936061C          -            398   3.6e-37  130.2   0.1   6   6   9.3e-11   1.3e-08   36.2   0.0   166   347   551   727   524   762 0.49 -
SOLCI006277600       -            556 EOG0936061C          -            398   1.1e-36  128.5   0.3   1   6    0.0065      0.91   10.3   0.1    26    70    99   143    79   158 0.73 -
SOLCI006277600       -            556 EOG0936061C          -            398   1.1e-36  128.5   0.3   2   6    0.0098       1.4    9.7   0.1    36   236   109   146    98   179 0.60 -
SOLCI006277600       -            556 EOG0936061C          -            398   1.1e-36  128.5   0.3   3   6   0.00089      0.12   13.2   0.0   209   276   174   241   152   247 0.93 -
SOLCI006277600       -            556 EOG0936061C          -            398   1.1e-36  128.5   0.3   4   6   7.9e-07   0.00011   23.2   0.0   177   274   247   344   241   348 0.95 -
SOLCI006277600       -            556 EOG0936061C          -            398   1.1e-36  128.5   0.3   5   6   2.3e-10   3.2e-08   34.8   0.0   208   286   348   426   343   433 0.94 -
SOLCI006277600       -            556 EOG0936061C          -            398   1.1e-36  128.5   0.3   6   6   3.2e-13   4.4e-11   44.3   0.0   173   285   418   530   417   549 0.94 -
SOLCI002951600       -            850 EOG0936061C          -            398   1.4e-36  128.2   7.6   1   6   9.8e-08   1.4e-05   26.2   0.0   133   265    44   181    29   205 0.81 -
SOLCI002951600       -            850 EOG0936061C          -            398   1.4e-36  128.2   7.6   2   6       1.4   1.9e+02    2.7   0.0   235   312   221   296   195   301 0.58 -
SOLCI002951600       -            850 EOG0936061C          -            398   1.4e-36  128.2   7.6   3   6    0.0001     0.014   16.3   0.6   155   270   310   424   293   425 0.91 -
SOLCI002951600       -            850 EOG0936061C          -            398   1.4e-36  128.2   7.6   4   6   5.8e-06   0.00081   20.4   0.1   169   266   424   521   423   527 0.86 -
SOLCI002951600       -            850 EOG0936061C          -            398   1.4e-36  128.2   7.6   5   6   9.6e-07   0.00013   22.9   0.0   169   274   525   630   509   639 0.89 -
SOLCI002951600       -            850 EOG0936061C          -            398   1.4e-36  128.2   7.6   6   6   6.8e-14   9.4e-12   46.5   0.1   176   379   602   801   592   809 0.85 -
SOLCI003208000       -            804 EOG0936061C          -            398   1.5e-36  128.1   0.0   1   6      0.43        60    4.3   0.0   226   271    39    88    21   116 0.73 -
SOLCI003208000       -            804 EOG0936061C          -            398   1.5e-36  128.1   0.0   2   6     9e-06    0.0012   19.7   0.1   170   251   121   203   105   217 0.82 -
SOLCI003208000       -            804 EOG0936061C          -            398   1.5e-36  128.1   0.0   3   6     6e-06   0.00083   20.3   0.0   159   250   222   308   213   313 0.90 -
SOLCI003208000       -            804 EOG0936061C          -            398   1.5e-36  128.1   0.0   4   6   7.7e-08   1.1e-05   26.5   0.0   172   273   265   366   262   368 0.87 -
SOLCI003208000       -            804 EOG0936061C          -            398   1.5e-36  128.1   0.0   5   6   4.5e-05    0.0062   17.4   0.0   140   268   367   493   363   496 0.87 -
SOLCI003208000       -            804 EOG0936061C          -            398   1.5e-36  128.1   0.0   6   6     4e-14   5.6e-12   47.2   0.0   162   370   489   704   482   724 0.79 -
SOLCI005415700       -            819 EOG0936061C          -            398   1.5e-36  128.1   8.6   1   5   1.8e-13   2.4e-11   45.1   0.1   101   268    36   204    12   207 0.89 -
SOLCI005415700       -            819 EOG0936061C          -            398   1.5e-36  128.1   8.6   2   5   4.4e-14   6.2e-12   47.1   0.0   167   372   138   338   136   346 0.88 -
SOLCI005415700       -            819 EOG0936061C          -            398   1.5e-36  128.1   8.6   3   5   2.3e-07   3.3e-05   24.9   0.6    38   268   273   507   270   508 0.83 -
SOLCI005415700       -            819 EOG0936061C          -            398   1.5e-36  128.1   8.6   4   5   1.1e-11   1.6e-09   39.2   0.1   153   268   494   609   482   614 0.94 -
SOLCI005415700       -            819 EOG0936061C          -            398   1.5e-36  128.1   8.6   5   5      0.32        45    4.7   0.1   162   204   640   682   610   732 0.80 -
SOLCI004717000       -            722 EOG0936061C          -            398   2.4e-36  127.5   0.4   1   4   8.1e-12   1.1e-09   39.6   0.1   148   276   164   291    78   296 0.90 -
SOLCI004717000       -            722 EOG0936061C          -            398   2.4e-36  127.5   0.4   2   4      0.22        31    5.3   0.0   170   199   286   315   284   317 0.85 -
SOLCI004717000       -            722 EOG0936061C          -            398   2.4e-36  127.5   0.4   3   4   5.9e-11   8.3e-09   36.8   0.0   158   271   306   418   292   420 0.90 -
SOLCI004717000       -            722 EOG0936061C          -            398   2.4e-36  127.5   0.4   4   4   3.8e-14   5.3e-12   47.3   0.0   169   345   417   589   414   618 0.89 -
SOLCI000751400       -            871 EOG0936061C          -            398   2.4e-36  127.4   6.2   1   4   1.2e-14   1.7e-12   48.9   0.6   153   371   144   361   128   363 0.92 -
SOLCI000751400       -            871 EOG0936061C          -            398   2.4e-36  127.4   6.2   2   4   5.4e-07   7.6e-05   23.8   0.0   156   268   350   458   346   461 0.91 -
SOLCI000751400       -            871 EOG0936061C          -            398   2.4e-36  127.4   6.2   3   4   4.8e-06   0.00067   20.6   0.1   156   266   448   558   438   561 0.84 -
SOLCI000751400       -            871 EOG0936061C          -            398   2.4e-36  127.4   6.2   4   4   6.3e-12   8.8e-10   40.0   0.1   169   332   562   728   559   739 0.81 -
SOLCI007495500       -            738 EOG0936061C          -            398   3.9e-36  126.8   6.3   1   5     0.011       1.6    9.5   0.0   169   267     3   104     2   109 0.76 -
SOLCI007495500       -            738 EOG0936061C          -            398   3.9e-36  126.8   6.3   2   5     8e-07   0.00011   23.2   0.1   156   271    95   209    91   215 0.91 -
SOLCI007495500       -            738 EOG0936061C          -            398   3.9e-36  126.8   6.3   3   5     6e-08   8.4e-06   26.9   0.0   148   286   213   356   208   372 0.79 -
SOLCI007495500       -            738 EOG0936061C          -            398   3.9e-36  126.8   6.3   4   5   2.1e-06   0.00029   21.8   0.1   154   272   396   513   373   514 0.91 -
SOLCI007495500       -            738 EOG0936061C          -            398   3.9e-36  126.8   6.3   5   5   1.7e-16   2.4e-14   55.0   0.0   154   345   497   686   481   700 0.88 -
SOLCI003619400       -            591 EOG0936061C          -            398   4.4e-36  126.6   1.1   1   2   1.7e-28   2.4e-26   94.5   0.3   166   347   133   317    81   333 0.92 -
SOLCI003619400       -            591 EOG0936061C          -            398   4.4e-36  126.6   1.1   2   2   4.8e-09   6.6e-07   30.5   0.0   187   382   378   572   368   584 0.78 -
SOLCI007044800       -           1137 EOG0936061C          -            398     6e-36  126.2   2.3   1   3   0.00034     0.048   14.5   0.1   183   278   458   550   454   552 0.69 -
SOLCI007044800       -           1137 EOG0936061C          -            398     6e-36  126.2   2.3   2   3   1.5e-24     2e-22   81.6   0.0   164   375   541   757   537   761 0.91 -
SOLCI007044800       -           1137 EOG0936061C          -            398     6e-36  126.2   2.3   3   3   1.6e-09   2.2e-07   32.1   0.1   168   265   757   854   756   879 0.85 -
SOLCI005575200       -            755 EOG0936061C          -            398   7.7e-36  125.8   0.1   1   7       5.2   7.3e+02    0.8   0.0   204   250    27    73    18    78 0.79 -
SOLCI005575200       -            755 EOG0936061C          -            398   7.7e-36  125.8   0.1   2   7      0.81   1.1e+02    3.4   0.0   175   205   103   133    91   136 0.86 -
SOLCI005575200       -            755 EOG0936061C          -            398   7.7e-36  125.8   0.1   3   7   8.5e-06    0.0012   19.8   0.0   159   269   119   225   114   227 0.83 -
SOLCI005575200       -            755 EOG0936061C          -            398   7.7e-36  125.8   0.1   4   7   2.1e-08     3e-06   28.4   0.1   144   266   203   323   196   328 0.87 -
SOLCI005575200       -            755 EOG0936061C          -            398   7.7e-36  125.8   0.1   5   7    0.0015      0.21   12.4   0.0   169   265   327   423   324   427 0.94 -
SOLCI005575200       -            755 EOG0936061C          -            398   7.7e-36  125.8   0.1   6   7   2.9e-07     4e-05   24.7   0.1   165   273   424   532   417   533 0.94 -
SOLCI005575200       -            755 EOG0936061C          -            398   7.7e-36  125.8   0.1   7   7   1.7e-11   2.3e-09   38.6   0.0   168   344   528   704   526   725 0.86 -
SOLCI005700900       -            705 EOG0936061C          -            398   1.1e-35  125.3   2.4   1   6     0.025       3.5    8.4   0.1   240   271    45    76    24    78 0.82 -
SOLCI005700900       -            705 EOG0936061C          -            398   1.1e-35  125.3   2.4   2   6    0.0015      0.21   12.4   0.2   158   268    65   175    62   178 0.80 -
SOLCI005700900       -            705 EOG0936061C          -            398   1.1e-35  125.3   2.4   3   6   5.7e-06    0.0008   20.4   0.1   163   268   172   276   164   279 0.91 -
SOLCI005700900       -            705 EOG0936061C          -            398   1.1e-35  125.3   2.4   4   6   2.6e-12   3.6e-10   41.3   0.0   169   308   278   416   274   420 0.95 -
SOLCI005700900       -            705 EOG0936061C          -            398   1.1e-35  125.3   2.4   5   6   7.8e-05     0.011   16.6   0.0   169   267   379   477   378   481 0.97 -
SOLCI005700900       -            705 EOG0936061C          -            398   1.1e-35  125.3   2.4   6   6   5.6e-13   7.9e-11   43.5   0.0   153   268   465   580   452   588 0.90 -
SOLCI006474500       -            499 EOG0936061C          -            398   1.1e-35  125.3   1.2   1   3   8.7e-15   1.2e-12   49.4   0.0   224   367   114   262    96   269 0.85 -
SOLCI006474500       -            499 EOG0936061C          -            398   1.1e-35  125.3   1.2   2   3   1.8e-13   2.5e-11   45.1   0.0   139   285   239   388   237   389 0.90 -
SOLCI006474500       -            499 EOG0936061C          -            398   1.1e-35  125.3   1.2   3   3     9e-12   1.3e-09   39.5   0.4   167   263   375   471   372   484 0.91 -
SOLCI006161000       -            581 EOG0936061C          -            398   1.2e-35  125.1   2.1   1   5     0.041       5.8    7.7   0.0   245   271    39    65    30    66 0.86 -
SOLCI006161000       -            581 EOG0936061C          -            398   1.2e-35  125.1   2.1   2   5   2.5e-11   3.5e-09   38.0   0.3   157   271    53   158    50   159 0.93 -
SOLCI006161000       -            581 EOG0936061C          -            398   1.2e-35  125.1   2.1   3   5   2.4e-11   3.3e-09   38.1   0.2   141   269   131   251   128   254 0.89 -
SOLCI006161000       -            581 EOG0936061C          -            398   1.2e-35  125.1   2.1   4   5   3.4e-06   0.00048   21.1   0.2   170   265   253   348   250   353 0.86 -
SOLCI006161000       -            581 EOG0936061C          -            398   1.2e-35  125.1   2.1   5   5   1.6e-09   2.3e-07   32.1   0.0   169   342   353   526   344   547 0.88 -
SOLCI007385600       -            503 EOG0936061C          -            398   1.5e-35  124.9   1.0   1   4   9.5e-11   1.3e-08   36.1   0.3   206   367    44   209    20   214 0.82 -
SOLCI007385600       -            503 EOG0936061C          -            398   1.5e-35  124.9   1.0   2   4     0.002      0.28   12.0   0.0   233   281   216   264   211   280 0.86 -
SOLCI007385600       -            503 EOG0936061C          -            398   1.5e-35  124.9   1.0   3   4   1.4e-15     2e-13   52.0   0.3   190   335   278   429   262   430 0.87 -
SOLCI007385600       -            503 EOG0936061C          -            398   1.5e-35  124.9   1.0   4   4   2.7e-09   3.8e-07   31.3   0.0   192   288   387   484   386   502 0.87 -
SOLCI005911000       -            652 EOG0936061C          -            398   1.9e-35  124.5   0.4   1   3   3.5e-11   4.9e-09   37.5   0.1   209   369   138   304   122   309 0.84 -
SOLCI005911000       -            652 EOG0936061C          -            398   1.9e-35  124.5   0.4   2   3   2.5e-17   3.5e-15   57.8   0.0   167   286   311   435   305   441 0.88 -
SOLCI005911000       -            652 EOG0936061C          -            398   1.9e-35  124.5   0.4   3   3   2.8e-07   3.9e-05   24.7   0.0   224   302   443   523   436   569 0.80 -
SOLCI007165500       -            811 EOG0936061C          -            398   1.9e-35  124.5   1.3   1   5    0.0022      0.31   11.9   0.1   156   273    86   202    67   203 0.92 -
SOLCI007165500       -            811 EOG0936061C          -            398   1.9e-35  124.5   1.3   2   5   1.1e-05    0.0016   19.4   0.0   169   283   168   279   146   289 0.75 -
SOLCI007165500       -            811 EOG0936061C          -            398   1.9e-35  124.5   1.3   3   5     1e-12   1.5e-10   42.6   0.1   155   273   288   405   283   407 0.93 -
SOLCI007165500       -            811 EOG0936061C          -            398   1.9e-35  124.5   1.3   4   5   8.2e-07   0.00011   23.2   0.1   171   272   404   505   402   508 0.95 -
SOLCI007165500       -            811 EOG0936061C          -            398   1.9e-35  124.5   1.3   5   5   4.5e-11   6.2e-09   37.2   0.0   156   341   491   675   487   682 0.82 -
SOLCI006508900       -            600 EOG0936061C          -            398   3.6e-35  123.6   0.0   1   5   9.7e-06    0.0014   19.6   0.0   169   271    70   172    56   173 0.91 -
SOLCI006508900       -            600 EOG0936061C          -            398   3.6e-35  123.6   0.0   2   5   1.3e-05    0.0019   19.2   0.1   163   271   166   273   159   276 0.79 -
SOLCI006508900       -            600 EOG0936061C          -            398   3.6e-35  123.6   0.0   3   5     0.085        12    6.7   0.0   170   197   273   300   271   303 0.93 -
SOLCI006508900       -            600 EOG0936061C          -            398   3.6e-35  123.6   0.0   4   5   3.8e-09   5.2e-07   30.9   0.0   170   271   304   405   301   407 0.97 -
SOLCI006508900       -            600 EOG0936061C          -            398   3.6e-35  123.6   0.0   5   5   2.4e-13   3.4e-11   44.7   0.0   169   342   404   580   402   592 0.86 -
SOLCI007500900       -            577 EOG0936061C          -            398   3.7e-35  123.6   2.1   1   4    0.0019      0.27   12.1   0.1   169   273    66   171    30   173 0.90 -
SOLCI007500900       -            577 EOG0936061C          -            398   3.7e-35  123.6   2.1   2   4   1.2e-08   1.7e-06   29.2   0.4   153   271   152   262   132   264 0.90 -
SOLCI007500900       -            577 EOG0936061C          -            398   3.7e-35  123.6   2.1   3   4   4.2e-11   5.9e-09   37.3   0.4   141   251   235   339   231   347 0.88 -
SOLCI007500900       -            577 EOG0936061C          -            398   3.7e-35  123.6   2.1   4   4   1.6e-15   2.2e-13   51.9   0.0   162   376   355   564   349   574 0.90 -
SOLCI004337500       -            362 EOG0936061C          -            398   4.6e-35  123.2   0.3   1   2   2.8e-14   3.8e-12   47.8   0.0   171   282    10   121     3   122 0.95 -
SOLCI004337500       -            362 EOG0936061C          -            398   4.6e-35  123.2   0.3   2   2   1.1e-21   1.5e-19   72.1   0.1   166   384   110   331   108   332 0.93 -
SOLCI002277900       -            656 EOG0936061C          -            398     5e-35  123.1   1.5   1   5     0.042       5.9    7.6   0.0   242   271    62    91    44    91 0.82 -
SOLCI002277900       -            656 EOG0936061C          -            398     5e-35  123.1   1.5   2   5   1.4e-14     2e-12   48.7   0.1   155   274    77   187    75   194 0.93 -
SOLCI002277900       -            656 EOG0936061C          -            398     5e-35  123.1   1.5   3   5   1.1e-05    0.0015   19.5   0.1   169   271   214   308   193   312 0.87 -
SOLCI002277900       -            656 EOG0936061C          -            398     5e-35  123.1   1.5   4   5   7.4e-07    0.0001   23.3   0.0   141   282   250   381   247   395 0.88 -
SOLCI002277900       -            656 EOG0936061C          -            398     5e-35  123.1   1.5   5   5     3e-10   4.2e-08   34.5   0.0   168   304   404   537   382   611 0.56 -
SOLCI006091900       -            457 EOG0936061C          -            398   8.6e-35  122.4   5.1   1   3   1.3e-13   1.8e-11   45.6   0.1   236   354    99   221    69   241 0.85 -
SOLCI006091900       -            457 EOG0936061C          -            398   8.6e-35  122.4   5.1   2   3   1.9e-13   2.7e-11   45.0   0.0   171   280   246   355   237   355 0.97 -
SOLCI006091900       -            457 EOG0936061C          -            398   8.6e-35  122.4   5.1   3   3   1.5e-10   2.1e-08   35.4   0.5   167   275   347   455   345   457 0.94 -
SOLCI005243300       -            654 EOG0936061C          -            398   1.4e-34  121.7   4.1   1   3   8.6e-09   1.2e-06   29.7   0.8   183   317    61   194    54   210 0.65 -
SOLCI005243300       -            654 EOG0936061C          -            398   1.4e-34  121.7   4.1   2   3   5.3e-09   7.4e-07   30.4   0.0   153   254   199   296   195   318 0.87 -
SOLCI005243300       -            654 EOG0936061C          -            398   1.4e-34  121.7   4.1   3   3     2e-18   2.7e-16   61.4   0.0   143   343   321   519   307   538 0.86 -
SOLCI003278300       -            830 EOG0936061C          -            398     2e-34  121.1   3.9   1   6     0.023       3.2    8.5   0.0   143   270    93   218    86   219 0.88 -
SOLCI003278300       -            830 EOG0936061C          -            398     2e-34  121.1   3.9   2   6   6.6e-06   0.00093   20.2   0.0   168   268   217   317   215   320 0.94 -
SOLCI003278300       -            830 EOG0936061C          -            398     2e-34  121.1   3.9   3   6   8.8e-09   1.2e-06   29.6   0.2   159   266   310   416   294   421 0.91 -
SOLCI003278300       -            830 EOG0936061C          -            398     2e-34  121.1   3.9   4   6    0.0004     0.056   14.3   0.1   164   252   384   468   378   483 0.87 -
SOLCI003278300       -            830 EOG0936061C          -            398     2e-34  121.1   3.9   5   6   0.00051     0.071   14.0   0.0   173   271   424   522   417   522 0.90 -
SOLCI003278300       -            830 EOG0936061C          -            398     2e-34  121.1   3.9   6   6   2.4e-17   3.4e-15   57.8   0.1   155   342   508   694   495   699 0.89 -
SOLCI002862400       -            700 EOG0936061C          -            398   3.8e-34  120.2   2.1   1   7       5.6   7.8e+02    0.7   0.0   229   267    80   118    64   121 0.82 -
SOLCI002862400       -            700 EOG0936061C          -            398   3.8e-34  120.2   2.1   2   7   0.00031     0.043   14.7   0.1   167   251   119   199    90   213 0.75 -
SOLCI002862400       -            700 EOG0936061C          -            398   3.8e-34  120.2   2.1   3   7   1.6e-08   2.2e-06   28.8   0.0   104   206   214   321   205   329 0.80 -
SOLCI002862400       -            700 EOG0936061C          -            398   3.8e-34  120.2   2.1   4   7   0.00041     0.057   14.3   0.0   235   268   381   414   361   417 0.85 -
SOLCI002862400       -            700 EOG0936061C          -            398   3.8e-34  120.2   2.1   5   7   3.5e-06   0.00049   21.1   0.0   170   226   417   473   415   489 0.92 -
SOLCI002862400       -            700 EOG0936061C          -            398   3.8e-34  120.2   2.1   6   7   1.6e-09   2.2e-07   32.1   0.0   176   287   493   603   484   623 0.90 -
SOLCI002862400       -            700 EOG0936061C          -            398   3.8e-34  120.2   2.1   7   7      0.27        37    5.0   0.0   201   242   587   625   578   657 0.65 -
SOLCI001076200       -            753 EOG0936061C          -            398   4.4e-34  120.0   3.5   1   5   7.6e-12   1.1e-09   39.7   0.0   156   316    79   236    67   245 0.87 -
SOLCI001076200       -            753 EOG0936061C          -            398   4.4e-34  120.0   3.5   2   5       5.1   7.1e+02    0.8   0.0   238   267   260   289   249   292 0.81 -
SOLCI001076200       -            753 EOG0936061C          -            398   4.4e-34  120.0   3.5   3   5   1.4e-06   0.00019   22.4   1.2   153   274   277   397   260   433 0.80 -
SOLCI001076200       -            753 EOG0936061C          -            398   4.4e-34  120.0   3.5   4   5   3.6e-06    0.0005   21.1   0.0   180   317   434   567   408   577 0.82 -
SOLCI001076200       -            753 EOG0936061C          -            398   4.4e-34  120.0   3.5   5   5   4.6e-09   6.5e-07   30.6   0.1   172   278   595   698   590   707 0.87 -
SOLCI000868000       -            709 EOG0936061C          -            398   4.9e-34  119.9   2.3   1   5    0.0056      0.78   10.5   0.1   177   267    27   113    14   116 0.82 -
SOLCI000868000       -            709 EOG0936061C          -            398   4.9e-34  119.9   2.3   2   5     0.095        13    6.5   0.1   171   271   118   218   113   219 0.80 -
SOLCI000868000       -            709 EOG0936061C          -            398   4.9e-34  119.9   2.3   3   5   6.3e-14   8.8e-12   46.6   0.3   169   276   217   325   215   345 0.87 -
SOLCI000868000       -            709 EOG0936061C          -            398   4.9e-34  119.9   2.3   4   5   5.7e-08   7.9e-06   27.0   0.0   153   271   335   458   324   460 0.84 -
SOLCI000868000       -            709 EOG0936061C          -            398   4.9e-34  119.9   2.3   5   5   7.8e-09   1.1e-06   29.8   0.0   168   340   456   628   455   644 0.79 -
SOLCI002033500       -            704 EOG0936061C          -            398   6.8e-34  119.4   0.9   1   4   1.9e-08   2.7e-06   28.5   0.0   173   274    18   111    12   122 0.89 -
SOLCI002033500       -            704 EOG0936061C          -            398   6.8e-34  119.4   0.9   2   4    0.0048      0.68   10.7   0.0   169   200   200   231   199   235 0.92 -
SOLCI002033500       -            704 EOG0936061C          -            398   6.8e-34  119.4   0.9   3   4    0.0022      0.31   11.9   0.0   171   290   233   344   230   393 0.74 -
SOLCI002033500       -            704 EOG0936061C          -            398   6.8e-34  119.4   0.9   4   4     3e-13   4.1e-11   44.4   0.0   169   290   394   513   377   570 0.77 -
SOLCI000565500       -            488 EOG0936061C          -            398   7.2e-34  119.3   0.1   1   2   3.1e-18   4.3e-16   60.8   0.0    27   199    80   262    68   266 0.90 -
SOLCI000565500       -            488 EOG0936061C          -            398   7.2e-34  119.3   0.1   2   2     8e-15   1.1e-12   49.5   0.0   172   285   271   380   262   390 0.94 -
SOLCI002884000       -            602 EOG0936061C          -            398   7.6e-34  119.2   0.8   1   5    0.0012      0.17   12.7   0.0   182   274    31   124    21   129 0.91 -
SOLCI002884000       -            602 EOG0936061C          -            398   7.6e-34  119.2   0.8   2   5   5.5e-09   7.7e-07   30.3   0.1   141   268   125   250   122   253 0.93 -
SOLCI002884000       -            602 EOG0936061C          -            398   7.6e-34  119.2   0.8   3   5   4.1e-05    0.0057   17.6   0.1   154   200   238   283   221   286 0.88 -
SOLCI002884000       -            602 EOG0936061C          -            398   7.6e-34  119.2   0.8   4   5   2.1e-09   2.9e-07   31.7   0.0   171   268   285   382   282   386 0.96 -
SOLCI002884000       -            602 EOG0936061C          -            398   7.6e-34  119.2   0.8   5   5     1e-14   1.4e-12   49.2   0.0   154   378   335   559   331   566 0.77 -
SOLCI007091600       -            804 EOG0936061C          -            398   8.3e-34  119.1   0.0   1   6   5.8e-08   8.2e-06   26.9   0.0   171   274    92   195    71   197 0.95 -
SOLCI007091600       -            804 EOG0936061C          -            398   8.3e-34  119.1   0.0   2   6    0.0016      0.22   12.4   0.0   209   285   196   272   193   278 0.88 -
SOLCI007091600       -            804 EOG0936061C          -            398   8.3e-34  119.1   0.0   3   6    0.0061      0.86   10.4   0.0   157   220   281   344   275   354 0.82 -
SOLCI007091600       -            804 EOG0936061C          -            398   8.3e-34  119.1   0.0   4   6   6.5e-07   9.1e-05   23.5   0.4   164   253   358   442   340   483 0.78 -
SOLCI007091600       -            804 EOG0936061C          -            398   8.3e-34  119.1   0.0   5   6      0.43        60    4.3   0.1   239   269   464   494   454   496 0.53 -
SOLCI007091600       -            804 EOG0936061C          -            398   8.3e-34  119.1   0.0   6   6   2.4e-11   3.3e-09   38.1   0.0   162   296   489   620   479   670 0.82 -
SOLCI002775000       -            651 EOG0936061C          -            398   1.2e-33  118.5   0.0   1   4     0.071       9.9    6.9   0.0   158   269    72   188    67   190 0.66 -
SOLCI002775000       -            651 EOG0936061C          -            398   1.2e-33  118.5   0.0   2   4   3.5e-09   4.9e-07   31.0   0.0   169   268   189   289   187   293 0.95 -
SOLCI002775000       -            651 EOG0936061C          -            398   1.2e-33  118.5   0.0   3   4   3.8e-07   5.3e-05   24.3   0.0   171   254   293   372   291   422 0.72 -
SOLCI002775000       -            651 EOG0936061C          -            398   1.2e-33  118.5   0.0   4   4   1.6e-15   2.2e-13   51.9   0.0   157   339   412   592   401   608 0.80 -
SOLCI003691000       -            488 EOG0936061C          -            398   1.8e-33  118.0   3.3   1   4   6.3e-14   8.8e-12   46.6   0.1   238   351   134   251   105   251 0.88 -
SOLCI003691000       -            488 EOG0936061C          -            398   1.8e-33  118.0   3.3   2   4     2e-06   0.00028   21.9   0.1   229   281   231   284   229   288 0.86 -
SOLCI003691000       -            488 EOG0936061C          -            398   1.8e-33  118.0   3.3   3   4   3.3e-08   4.6e-06   27.7   0.0   170   340   278   381   274   384 0.50 -
SOLCI003691000       -            488 EOG0936061C          -            398   1.8e-33  118.0   3.3   4   4   4.2e-10   5.9e-08   34.0   0.1   161   264   374   477   370   486 0.91 -
SOLCI005451900       -            786 EOG0936061C          -            398   1.9e-33  117.9   4.6   1   5     0.012       1.7    9.4   0.0   143   198    52   105    45   109 0.78 -
SOLCI005451900       -            786 EOG0936061C          -            398   1.9e-33  117.9   4.6   2   5   1.9e-08   2.7e-06   28.5   0.3   138   274    78   213    68   238 0.90 -
SOLCI005451900       -            786 EOG0936061C          -            398   1.9e-33  117.9   4.6   3   5   2.5e-05    0.0035   18.3   0.0   169   267   240   339   233   345 0.93 -
SOLCI005451900       -            786 EOG0936061C          -            398   1.9e-33  117.9   4.6   4   5   1.9e-05    0.0027   18.7   0.1   171   287   346   458   339   465 0.90 -
SOLCI005451900       -            786 EOG0936061C          -            398   1.9e-33  117.9   4.6   5   5   8.7e-14   1.2e-11   46.1   0.0   156   341   464   649   459   659 0.83 -
SOLCI005451600       -            478 EOG0936061C          -            398   2.6e-33  117.5  10.2   1   4   9.2e-17   1.3e-14   55.9   0.3   171   285   123   242    62   243 0.82 -
SOLCI005451600       -            478 EOG0936061C          -            398   2.6e-33  117.5  10.2   2   4   2.2e-19     3e-17   64.6   0.3   172   317   199   347   198   350 0.94 -
SOLCI005451600       -            478 EOG0936061C          -            398   2.6e-33  117.5  10.2   3   4   2.5e-05    0.0035   18.3   0.3   176   268   308   400   307   408 0.88 -
SOLCI005451600       -            478 EOG0936061C          -            398   2.6e-33  117.5  10.2   4   4      0.02       2.8    8.7   0.0   170   211   408   449   397   471 0.85 -
SOLCI004080700       -            597 EOG0936061C          -            398   3.2e-33  117.2   4.2   1   5       2.8   3.9e+02    1.7   0.0   240   284    76   120    62   131 0.79 -
SOLCI004080700       -            597 EOG0936061C          -            398   3.2e-33  117.2   4.2   2   5   2.9e-08   4.1e-06   27.9   0.2   160   270   168   277   158   278 0.93 -
SOLCI004080700       -            597 EOG0936061C          -            398   3.2e-33  117.2   4.2   3   5    0.0013      0.18   12.6   0.1   160   198   269   306   265   309 0.69 -
SOLCI004080700       -            597 EOG0936061C          -            398   3.2e-33  117.2   4.2   4   5   1.2e-11   1.6e-09   39.1   0.3   169   270   308   409   307   410 0.97 -
SOLCI004080700       -            597 EOG0936061C          -            398   3.2e-33  117.2   4.2   5   5   7.9e-11   1.1e-08   36.4   0.0   169   331   409   571   406   584 0.81 -
SOLCI006011700       -            536 EOG0936061C          -            398   4.4e-33  116.7   0.1   1   4       1.6   2.2e+02    2.5   0.0   204   256    73   127    18   139 0.77 -
SOLCI006011700       -            536 EOG0936061C          -            398   4.4e-33  116.7   0.1   2   4   3.5e-05    0.0049   17.8   0.0   199   269   140   206   133   210 0.89 -
SOLCI006011700       -            536 EOG0936061C          -            398   4.4e-33  116.7   0.1   3   4   8.4e-16   1.2e-13   52.8   0.4   138   274   209   343   206   344 0.95 -
SOLCI006011700       -            536 EOG0936061C          -            398   4.4e-33  116.7   0.1   4   4   1.6e-12   2.2e-10   42.0   0.0   168   354   338   524   335   532 0.86 -
SOLCI007129300       -            488 EOG0936061C          -            398   4.7e-33  116.6   0.0   1   4   4.7e-18   6.5e-16   60.2   0.0   179   321   150   296   145   297 0.87 -
SOLCI007129300       -            488 EOG0936061C          -            398   4.7e-33  116.6   0.0   2   4   1.6e-06   0.00022   22.2   0.0   170   286   247   363   244   366 0.92 -
SOLCI007129300       -            488 EOG0936061C          -            398   4.7e-33  116.6   0.0   3   4   5.6e-07   7.9e-05   23.7   0.0   213   265   360   412   356   420 0.90 -
SOLCI007129300       -            488 EOG0936061C          -            398   4.7e-33  116.6   0.0   4   4   0.00026     0.036   14.9   0.0   235   277   417   459   411   464 0.91 -
SOLCI000174900       -            830 EOG0936061C          -            398   7.2e-33  116.0   0.0   1   5    0.0016      0.22   12.3   0.1   168   268   116   213   101   218 0.63 -
SOLCI000174900       -            830 EOG0936061C          -            398   7.2e-33  116.0   0.0   2   5   1.2e-06   0.00017   22.6   0.1   159   269   206   315   196   318 0.90 -
SOLCI000174900       -            830 EOG0936061C          -            398   7.2e-33  116.0   0.0   3   5   1.2e-07   1.6e-05   26.0   0.1   156   268   304   417   300   420 0.92 -
SOLCI000174900       -            830 EOG0936061C          -            398   7.2e-33  116.0   0.0   4   5   2.9e-06    0.0004   21.4   0.0   170   268   420   519   412   527 0.93 -
SOLCI000174900       -            830 EOG0936061C          -            398   7.2e-33  116.0   0.0   5   5   4.7e-11   6.6e-09   37.1   0.0   173   340   525   692   520   701 0.85 -
SOLCI002302700       -            744 EOG0936061C          -            398   9.9e-33  115.6   0.2   1   4    0.0031      0.43   11.4   0.0   170   270    98   200    78   201 0.86 -
SOLCI002302700       -            744 EOG0936061C          -            398   9.9e-33  115.6   0.2   2   4   8.8e-07   0.00012   23.1   0.0   169   225   200   256   199   285 0.85 -
SOLCI002302700       -            744 EOG0936061C          -            398   9.9e-33  115.6   0.2   3   4     1e-07   1.5e-05   26.1   0.0   153   246   286   375   273   390 0.89 -
SOLCI002302700       -            744 EOG0936061C          -            398   9.9e-33  115.6   0.2   4   4   4.6e-14   6.5e-12   47.0   0.0   166   377   400   607   391   610 0.73 -
SOLCI005873300       -            492 EOG0936061C          -            398   1.3e-32  115.2   0.4   1   3   1.6e-15   2.3e-13   51.8   0.0   218   370   105   261    71   267 0.83 -
SOLCI005873300       -            492 EOG0936061C          -            398   1.3e-32  115.2   0.4   2   3   6.2e-12   8.7e-10   40.0   0.0   143   284   239   383   239   384 0.89 -
SOLCI005873300       -            492 EOG0936061C          -            398   1.3e-32  115.2   0.4   3   3   8.4e-09   1.2e-06   29.7   0.0   166   256   370   460   366   479 0.90 -
SOLCI000800800       -            842 EOG0936061C          -            398   1.5e-32  115.0   0.2   1   3   9.9e-11   1.4e-08   36.1   0.0    50   285    93   333    91   345 0.80 -
SOLCI000800800       -            842 EOG0936061C          -            398   1.5e-32  115.0   0.2   2   3   1.6e-13   2.2e-11   45.3   0.0   144   378   326   562   319   565 0.86 -
SOLCI000800800       -            842 EOG0936061C          -            398   1.5e-32  115.0   0.2   3   3   3.8e-07   5.3e-05   24.3   0.0   176   309   602   731   571   739 0.83 -
SOLCI001040500       -            727 EOG0936061C          -            398   1.9e-32  114.6   5.3   1   5    0.0027      0.37   11.6   0.1   239   368    17   141     2   146 0.69 -
SOLCI001040500       -            727 EOG0936061C          -            398   1.9e-32  114.6   5.3   2   5   0.00027     0.038   14.9   0.0   171   272   147   248   144   261 0.93 -
SOLCI001040500       -            727 EOG0936061C          -            398   1.9e-32  114.6   5.3   3   5   7.7e-12   1.1e-09   39.7   0.2   145   274   255   382   247   407 0.85 -
SOLCI001040500       -            727 EOG0936061C          -            398   1.9e-32  114.6   5.3   4   5   2.5e-05    0.0035   18.3   0.0   167   285   345   455   344   464 0.91 -
SOLCI001040500       -            727 EOG0936061C          -            398   1.9e-32  114.6   5.3   5   5   2.7e-10   3.7e-08   34.6   0.1   166   376   476   683   455   692 0.70 -
SOLCI003864000       -            857 EOG0936061C          -            398   2.4e-32  114.3   6.3   1   3     0.042       5.8    7.7   0.0   173   250   228   305    52   310 0.81 -
SOLCI003864000       -            857 EOG0936061C          -            398   2.4e-32  114.3   6.3   2   3   6.7e-18   9.4e-16   59.7   0.3   185   344   308   474   305   476 0.88 -
SOLCI003864000       -            857 EOG0936061C          -            398   2.4e-32  114.3   6.3   3   3   1.4e-13   1.9e-11   45.5   0.0   207   344   520   661   511   690 0.72 -
SOLCI005629100       -            493 EOG0936061C          -            398     3e-32  114.0   0.1   1   4   1.2e-12   1.6e-10   42.4   0.1   143   308     5   171     1   173 0.89 -
SOLCI005629100       -            493 EOG0936061C          -            398     3e-32  114.0   0.1   2   4   2.2e-07   3.1e-05   25.0   0.0   172   260   137   225   137   230 0.94 -
SOLCI005629100       -            493 EOG0936061C          -            398     3e-32  114.0   0.1   3   4   2.4e-08   3.4e-06   28.2   0.0   172   287   172   284   171   295 0.87 -
SOLCI005629100       -            493 EOG0936061C          -            398     3e-32  114.0   0.1   4   4   1.1e-10   1.6e-08   35.9   0.0   175   328   312   467   301   473 0.88 -
SOLCI003056700       -            876 EOG0936061C          -            398   3.2e-32  113.9   0.0   1   4   3.8e-06   0.00053   21.0   0.0   158   270   151   262    70   263 0.63 -
SOLCI003056700       -            876 EOG0936061C          -            398   3.2e-32  113.9   0.0   2   4     2e-07   2.8e-05   25.2   0.0   168   268   261   361   247   364 0.83 -
SOLCI003056700       -            876 EOG0936061C          -            398   3.2e-32  113.9   0.0   3   4   8.4e-11   1.2e-08   36.3   0.0   153   275   348   469   347   513 0.86 -
SOLCI003056700       -            876 EOG0936061C          -            398   3.2e-32  113.9   0.0   4   4   7.4e-09     1e-06   29.9   0.0   169   344   563   738   536   770 0.54 -
SOLCI005213900       -            936 EOG0936061C          -            398   3.4e-32  113.8  12.5   1   7    0.0016      0.23   12.3   0.0   172   286    93   203    27   210 0.86 -
SOLCI005213900       -            936 EOG0936061C          -            398   3.4e-32  113.8  12.5   2   7   6.1e-08   8.5e-06   26.9   0.3   159   287   143   271   130   276 0.87 -
SOLCI005213900       -            936 EOG0936061C          -            398   3.4e-32  113.8  12.5   3   7   6.8e-08   9.5e-06   26.7   1.3   154   271   208   325   193   328 0.92 -
SOLCI005213900       -            936 EOG0936061C          -            398   3.4e-32  113.8  12.5   4   7   8.2e-08   1.1e-05   26.5   0.1   133   271   290   426   287   428 0.86 -
SOLCI005213900       -            936 EOG0936061C          -            398   3.4e-32  113.8  12.5   5   7      0.25        35    5.1   0.0   168   227   424   483   419   496 0.87 -
SOLCI005213900       -            936 EOG0936061C          -            398   3.4e-32  113.8  12.5   6   7   0.00017     0.024   15.5   0.9   167   266   524   622   497   627 0.85 -
SOLCI005213900       -            936 EOG0936061C          -            398   3.4e-32  113.8  12.5   7   7     6e-12   8.3e-10   40.1   0.0   169   345   626   802   613   831 0.86 -
SOLCI003478900       -            616 EOG0936061C          -            398   4.2e-32  113.5   0.5   1   4    0.0019      0.26   12.1   0.0   172   271    65   164    56   164 0.92 -
SOLCI003478900       -            616 EOG0936061C          -            398   4.2e-32  113.5   0.5   2   4   7.1e-11   9.9e-09   36.5   0.0   149   273   144   259   128   260 0.89 -
SOLCI003478900       -            616 EOG0936061C          -            398   4.2e-32  113.5   0.5   3   4   0.00013     0.019   15.9   0.0   170   270   257   353   255   372 0.84 -
SOLCI003478900       -            616 EOG0936061C          -            398   4.2e-32  113.5   0.5   4   4   1.5e-15     2e-13   52.0   0.0   155   324   376   547   365   554 0.85 -
SOLCI005287700       -            761 EOG0936061C          -            398   4.5e-32  113.4   2.5   1   5   0.00031     0.043   14.7   0.1   172   250    98   169    87   177 0.87 -
SOLCI005287700       -            761 EOG0936061C          -            398   4.5e-32  113.4   2.5   2   5   6.4e-10     9e-08   33.4   0.2   156   317   212   367   200   370 0.90 -
SOLCI005287700       -            761 EOG0936061C          -            398   4.5e-32  113.4   2.5   3   5    0.0011      0.15   12.9   0.1   170   271   327   423   326   425 0.92 -
SOLCI005287700       -            761 EOG0936061C          -            398   4.5e-32  113.4   2.5   4   5     0.003      0.42   11.4   0.0   169   272   422   526   420   528 0.91 -
SOLCI005287700       -            761 EOG0936061C          -            398   4.5e-32  113.4   2.5   5   5   6.6e-14   9.2e-12   46.5   0.0   155   343   511   698   509   704 0.85 -
SOLCI006836000       -            638 EOG0936061C          -            398   1.1e-31  112.1   0.5   1   5   1.5e-09   2.2e-07   32.1   0.1   169   273    86   190    69   193 0.93 -
SOLCI006836000       -            638 EOG0936061C          -            398   1.1e-31  112.1   0.5   2   5   1.2e-08   1.7e-06   29.2   0.1   173   266   160   249   146   254 0.90 -
SOLCI006836000       -            638 EOG0936061C          -            398   1.1e-31  112.1   0.5   3   5    0.0066      0.91   10.3   0.0   171   266   255   353   250   355 0.66 -
SOLCI006836000       -            638 EOG0936061C          -            398   1.1e-31  112.1   0.5   4   5    0.0093       1.3    9.8   0.0   155   204   344   392   320   403 0.73 -
SOLCI006836000       -            638 EOG0936061C          -            398   1.1e-31  112.1   0.5   5   5   3.6e-11     5e-09   37.5   0.0   176   312   430   563   424   629 0.86 -
SOLCI003665000       -            522 EOG0936061C          -            398   1.3e-31  111.9   1.3   1   5       7.8   1.1e+03    0.2   0.0   138   197     2    59     1    61 0.87 -
SOLCI003665000       -            522 EOG0936061C          -            398   1.3e-31  111.9   1.3   2   5   1.1e-07   1.6e-05   26.0   0.3   157   268    51   161    34   164 0.90 -
SOLCI003665000       -            522 EOG0936061C          -            398   1.3e-31  111.9   1.3   3   5   0.00068     0.095   13.5   0.3   155   203   150   197   139   198 0.86 -
SOLCI003665000       -            522 EOG0936061C          -            398   1.3e-31  111.9   1.3   4   5     2e-10   2.8e-08   35.0   0.1   164   273   190   299   185   301 0.92 -
SOLCI003665000       -            522 EOG0936061C          -            398   1.3e-31  111.9   1.3   5   5   2.3e-13   3.2e-11   44.8   0.0   169   353   296   479   295   485 0.89 -
SOLCI004828000       -            675 EOG0936061C          -            398   1.3e-31  111.9   1.2   1   5   4.7e-05    0.0066   17.4   0.0   173   249    38   110    15   112 0.88 -
SOLCI004828000       -            675 EOG0936061C          -            398   1.3e-31  111.9   1.2   2   5   0.00014     0.019   15.8   0.1   142   200   106   166   105   167 0.89 -
SOLCI004828000       -            675 EOG0936061C          -            398   1.3e-31  111.9   1.2   3   5     1e-06   0.00014   22.9   0.0   169   307   166   303   163   309 0.83 -
SOLCI004828000       -            675 EOG0936061C          -            398   1.3e-31  111.9   1.2   4   5     0.055       7.6    7.3   0.0   166   269   265   366   258   368 0.76 -
SOLCI004828000       -            675 EOG0936061C          -            398   1.3e-31  111.9   1.2   5   5     2e-15   2.8e-13   51.5   0.0   164   342   362   539   346   566 0.87 -
SOLCI002337100       -            757 EOG0936061C          -            398   1.8e-31  111.4   0.9   1   6     0.022       3.1    8.6   0.0   150   276    15   137    10   150 0.85 -
SOLCI002337100       -            757 EOG0936061C          -            398   1.8e-31  111.4   0.9   2   6   4.2e-06   0.00059   20.8   0.0   159   272   157   269   150   272 0.92 -
SOLCI002337100       -            757 EOG0936061C          -            398   1.8e-31  111.4   0.9   3   6   0.00033     0.047   14.6   0.2   167   229   265   327   255   335 0.89 -
SOLCI002337100       -            757 EOG0936061C          -            398   1.8e-31  111.4   0.9   4   6    0.0026      0.36   11.6   0.0   169   268   369   467   354   470 0.90 -
SOLCI002337100       -            757 EOG0936061C          -            398   1.8e-31  111.4   0.9   5   6    0.0064      0.89   10.3   0.0   209   276   443   506   435   520 0.79 -
SOLCI002337100       -            757 EOG0936061C          -            398   1.8e-31  111.4   0.9   6   6     6e-13   8.4e-11   43.4   0.0   154   340   556   740   530   749 0.81 -
SOLCI002631500       -            704 EOG0936061C          -            398   2.8e-31  110.8   0.0   1   5   0.00018     0.025   15.5   0.0   175   296    37   154    12   162 0.59 -
SOLCI002631500       -            704 EOG0936061C          -            398   2.8e-31  110.8   0.0   2   5   4.2e-06   0.00058   20.8   0.0   155   266   150   260   146   265 0.95 -
SOLCI002631500       -            704 EOG0936061C          -            398   2.8e-31  110.8   0.0   3   5   3.3e-05    0.0046   17.9   0.0   158   267   254   365   250   368 0.90 -
SOLCI002631500       -            704 EOG0936061C          -            398   2.8e-31  110.8   0.0   4   5      0.38        54    4.5   0.0   169   214   368   413   353   427 0.83 -
SOLCI002631500       -            704 EOG0936061C          -            398   2.8e-31  110.8   0.0   5   5   7.2e-15     1e-12   49.7   0.0   160   340   458   640   428   647 0.79 -
SOLCI001595800       -           1086 EOG0936061C          -            398   3.1e-31  110.6   1.5   1   7     0.015       2.1    9.2   0.0   189   276   110   193    35   205 0.77 -
SOLCI001595800       -           1086 EOG0936061C          -            398   3.1e-31  110.6   1.5   2   7       1.6   2.2e+02    2.5   0.0   157   202   249   292   220   312 0.74 -
SOLCI001595800       -           1086 EOG0936061C          -            398   3.1e-31  110.6   1.5   3   7      0.16        22    5.8   0.0   167   201   333   367   326   382 0.86 -
SOLCI001595800       -           1086 EOG0936061C          -            398   3.1e-31  110.6   1.5   4   7    0.0084       1.2   10.0   0.2   174   275   405   507   367   509 0.58 -
SOLCI001595800       -           1086 EOG0936061C          -            398   3.1e-31  110.6   1.5   5   7   9.9e-07   0.00014   22.9   0.0   174   288   508   622   504   653 0.85 -
SOLCI001595800       -           1086 EOG0936061C          -            398   3.1e-31  110.6   1.5   6   7   2.4e-05    0.0034   18.3   0.1   127   269   630   775   616   779 0.84 -
SOLCI001595800       -           1086 EOG0936061C          -            398   3.1e-31  110.6   1.5   7   7   1.1e-11   1.5e-09   39.2   0.0   158   358   766   970   760   991 0.78 -
SOLCI001462000       -            731 EOG0936061C          -            398   3.3e-31  110.5   0.2   1   5    0.0036       0.5   11.2   0.0   239   370    87   217    76   219 0.78 -
SOLCI001462000       -            731 EOG0936061C          -            398   3.3e-31  110.5   0.2   2   5   2.6e-13   3.7e-11   44.5   0.0   138   268   190   318   188   321 0.94 -
SOLCI001462000       -            731 EOG0936061C          -            398   3.3e-31  110.5   0.2   3   5   2.1e-06   0.00029   21.8   0.0   169   273   320   425   317   427 0.92 -
SOLCI001462000       -            731 EOG0936061C          -            398   3.3e-31  110.5   0.2   4   5   2.6e-09   3.6e-07   31.4   0.0   175   271   397   489   392   493 0.95 -
SOLCI001462000       -            731 EOG0936061C          -            398   3.3e-31  110.5   0.2   5   5    0.0031      0.43   11.4   0.0    39    71   491   523   488   530 0.91 -
SOLCI001304300       -            741 EOG0936061C          -            398   3.7e-31  110.4   1.1   1   4   0.00016     0.023   15.6   0.0   143   266    84   206    79   210 0.92 -
SOLCI001304300       -            741 EOG0936061C          -            398   3.7e-31  110.4   1.1   2   4   5.8e-07     8e-05   23.7   0.1   168   275   209   316   206   332 0.91 -
SOLCI001304300       -            741 EOG0936061C          -            398   3.7e-31  110.4   1.1   3   4   3.4e-09   4.8e-07   31.0   0.3   141   268   316   441   312   446 0.89 -
SOLCI001304300       -            741 EOG0936061C          -            398   3.7e-31  110.4   1.1   4   4   6.4e-11   8.9e-09   36.7   0.0   170   354   444   628   442   636 0.91 -
SOLCI000835400       -            680 EOG0936061C          -            398   4.1e-31  110.2   0.0   1   5   0.00043      0.06   14.2   0.0   169   268    92   192    57   193 0.88 -
SOLCI000835400       -            680 EOG0936061C          -            398   4.1e-31  110.2   0.0   2   5   8.3e-11   1.2e-08   36.3   0.2   156   283   182   308   166   310 0.91 -
SOLCI000835400       -            680 EOG0936061C          -            398   4.1e-31  110.2   0.0   3   5    0.0098       1.4    9.7   0.0   168   213   294   339   291   351 0.80 -
SOLCI000835400       -            680 EOG0936061C          -            398   4.1e-31  110.2   0.0   4   5    0.0016      0.23   12.3   0.1   168   288   364   480   343   492 0.89 -
SOLCI000835400       -            680 EOG0936061C          -            398   4.1e-31  110.2   0.0   5   5   1.2e-12   1.6e-10   42.4   0.0   169   335   499   668   482   673 0.84 -
SOLCI006570200       -            426 EOG0936061C          -            398   4.8e-31  110.0   0.1   1   4       4.6   6.5e+02    0.9   0.0    26    57    94   125    81   149 0.84 -
SOLCI006570200       -            426 EOG0936061C          -            398   4.8e-31  110.0   0.1   2   4   3.5e-12   4.9e-10   40.8   0.0   176   255   151   232   128   243 0.91 -
SOLCI006570200       -            426 EOG0936061C          -            398   4.8e-31  110.0   0.1   3   4     1e-15   1.4e-13   52.5   0.0   220   304   243   327   238   331 0.92 -
SOLCI006570200       -            426 EOG0936061C          -            398   4.8e-31  110.0   0.1   4   4   2.7e-06   0.00038   21.4   0.0   173   265   301   396   298   410 0.65 -
SOLCI005997200       -            564 EOG0936061C          -            398   7.6e-31  109.4   0.6   1   5   9.6e-07   0.00013   22.9   0.0   150   268    56   175    46   182 0.88 -
SOLCI005997200       -            564 EOG0936061C          -            398   7.6e-31  109.4   0.6   2   5     0.025       3.5    8.4   0.0   153   199   193   238   183   240 0.85 -
SOLCI005997200       -            564 EOG0936061C          -            398   7.6e-31  109.4   0.6   3   5    0.0027      0.37   11.6   0.0   157   197   228   267   225   270 0.88 -
SOLCI005997200       -            564 EOG0936061C          -            398   7.6e-31  109.4   0.6   4   5   6.7e-08   9.4e-06   26.7   0.1   169   268   270   370   267   373 0.93 -
SOLCI005997200       -            564 EOG0936061C          -            398   7.6e-31  109.4   0.6   5   5   4.3e-11     6e-09   37.3   0.0   169   341   372   544   362   561 0.84 -
SOLCI002575800       -            399 EOG0936061C          -            398   7.8e-31  109.3  11.0   1   4   3.4e-06   0.00047   21.1   1.2    18   131    95   214    90   218 0.79 -
SOLCI002575800       -            399 EOG0936061C          -            398   7.8e-31  109.3  11.0   2   4     8e-08   1.1e-05   26.5   0.4   176   268   160   263   159   271 0.75 -
SOLCI002575800       -            399 EOG0936061C          -            398   7.8e-31  109.3  11.0   3   4   5.9e-10   8.3e-08   33.5   0.0   187   277   217   308   210   309 0.93 -
SOLCI002575800       -            399 EOG0936061C          -            398   7.8e-31  109.3  11.0   4   4   1.8e-16   2.5e-14   55.0   0.0   156   286   253   386   252   396 0.90 -
SOLCI001923700       -            387 EOG0936061C          -            398   1.2e-30  108.7   0.2   1   3   2.7e-06   0.00037   21.5   0.2   170   299    39   170    31   176 0.83 -
SOLCI001923700       -            387 EOG0936061C          -            398   1.2e-30  108.7   0.2   2   3   8.5e-19   1.2e-16   62.6   0.0   165   280   177   292   174   293 0.96 -
SOLCI001923700       -            387 EOG0936061C          -            398   1.2e-30  108.7   0.2   3   3   1.3e-06   0.00018   22.5   0.0   205   283   287   365   283   371 0.90 -
SOLCI001264300       -            628 EOG0936061C          -            398   1.3e-30  108.6   0.0   1   4   1.8e-08   2.6e-06   28.6   0.0   163   270    47   152    17   158 0.80 -
SOLCI001264300       -            628 EOG0936061C          -            398   1.3e-30  108.6   0.0   2   4   8.8e-07   0.00012   23.1   0.1   153   240   172   254   152   258 0.85 -
SOLCI001264300       -            628 EOG0936061C          -            398   1.3e-30  108.6   0.0   3   4   0.00023     0.033   15.1   0.1   168   239   252   323   249   324 0.93 -
SOLCI001264300       -            628 EOG0936061C          -            398   1.3e-30  108.6   0.0   4   4   1.1e-11   1.5e-09   39.2   0.0   171   348   321   498   318   527 0.84 -
SOLCI004518700       -            597 EOG0936061C          -            398   1.3e-30  108.6   0.1   1   5      0.05         7    7.4   0.0   214   274    27    85    20    90 0.88 -
SOLCI004518700       -            597 EOG0936061C          -            398   1.3e-30  108.6   0.1   2   5   1.4e-06   0.00019   22.4   0.0   155   268   104   216    92   218 0.92 -
SOLCI004518700       -            597 EOG0936061C          -            398   1.3e-30  108.6   0.1   3   5   4.2e-07   5.8e-05   24.1   0.0   169   277   187   292   179   303 0.89 -
SOLCI004518700       -            597 EOG0936061C          -            398   1.3e-30  108.6   0.1   4   5    0.0032      0.45   11.3   0.0   159   204   311   355   303   378 0.85 -
SOLCI004518700       -            597 EOG0936061C          -            398   1.3e-30  108.6   0.1   5   5   1.4e-11   1.9e-09   38.9   0.1   161   324   410   575   400   592 0.73 -
SOLCI000650600       -            493 EOG0936061C          -            398   1.7e-30  108.2   5.9   1   4      0.76   1.1e+02    3.5   0.0    16    67    75   129    71   138 0.78 -
SOLCI000650600       -            493 EOG0936061C          -            398   1.7e-30  108.2   5.9   2   4    0.0029      0.41   11.5   0.0   209   268   167   226   149   232 0.88 -
SOLCI000650600       -            493 EOG0936061C          -            398   1.7e-30  108.2   5.9   3   4     0.054       7.5    7.3   0.0   234   280   238   284   225   284 0.91 -
SOLCI000650600       -            493 EOG0936061C          -            398   1.7e-30  108.2   5.9   4   4   1.6e-27   2.3e-25   91.3   2.9   141   370   248   483   242   492 0.88 -
SOLCI001246800       -           1038 EOG0936061C          -            398   1.8e-30  108.1   0.0   1   6    0.0041      0.57   11.0   0.0   172   270    93   188    67   204 0.83 -
SOLCI001246800       -           1038 EOG0936061C          -            398   1.8e-30  108.1   0.0   2   6   1.7e-07   2.3e-05   25.4   0.0   158   272   213   326   204   329 0.86 -
SOLCI001246800       -           1038 EOG0936061C          -            398   1.8e-30  108.1   0.0   3   6    0.0029      0.41   11.5   0.0   170   254   294   374   286   407 0.81 -
SOLCI001246800       -           1038 EOG0936061C          -            398   1.8e-30  108.1   0.0   4   6   6.2e-09   8.6e-07   30.2   0.0   157   318   414   570   396   583 0.92 -
SOLCI001246800       -           1038 EOG0936061C          -            398   1.8e-30  108.1   0.0   5   6       1.4     2e+02    2.6   0.0   177   247   605   671   595   689 0.62 -
SOLCI001246800       -           1038 EOG0936061C          -            398   1.8e-30  108.1   0.0   6   6   1.8e-07   2.6e-05   25.3   0.0   165   375   694   900   662   911 0.81 -
SOLCI006707600       -            417 EOG0936061C          -            398   1.9e-30  108.1   1.3   1   3      0.28        39    4.9   0.0    44   122    73   154    54   157 0.78 -
SOLCI006707600       -            417 EOG0936061C          -            398   1.9e-30  108.1   1.3   2   3   1.6e-28   2.2e-26   94.7   0.0   165   369   136   343   119   350 0.93 -
SOLCI006707600       -            417 EOG0936061C          -            398   1.9e-30  108.1   1.3   3   3    0.0027      0.38   11.6   0.2   201   237   347   383   340   402 0.77 -
SOLCI003620000       -            743 EOG0936061C          -            398   1.9e-30  108.0   0.0   1   4   1.1e-05    0.0015   19.5   0.1   157   269    57   165     4   174 0.71 -
SOLCI003620000       -            743 EOG0936061C          -            398   1.9e-30  108.0   0.0   2   4   5.6e-07   7.8e-05   23.7   0.0   157   286   190   314   181   322 0.89 -
SOLCI003620000       -            743 EOG0936061C          -            398   1.9e-30  108.0   0.0   3   4   2.7e-05    0.0037   18.2   0.0   169   268   333   432   318   435 0.91 -
SOLCI003620000       -            743 EOG0936061C          -            398   1.9e-30  108.0   0.0   4   4   1.6e-13   2.2e-11   45.3   0.0   150   342   419   607   404   616 0.68 -
SOLCI002576300       -            608 EOG0936061C          -            398   3.2e-30  107.3   0.0   1   4   1.3e-07   1.9e-05   25.8   0.0   150   269    76   194    36   197 0.93 -
SOLCI002576300       -            608 EOG0936061C          -            398   3.2e-30  107.3   0.0   2   4   2.7e-06   0.00037   21.5   0.0   158   271   185   297   181   299 0.91 -
SOLCI002576300       -            608 EOG0936061C          -            398   3.2e-30  107.3   0.0   3   4   3.9e-08   5.4e-06   27.5   0.0   170   268   297   395   295   399 0.97 -
SOLCI002576300       -            608 EOG0936061C          -            398   3.2e-30  107.3   0.0   4   4   7.6e-10   1.1e-07   33.1   0.0   170   337   398   568   394   594 0.76 -
SOLCI003725300       -            685 EOG0936061C          -            398   3.5e-30  107.2   2.4   1   5    0.0015       0.2   12.5   0.0   155   257    56   149    45   173 0.83 -
SOLCI003725300       -            685 EOG0936061C          -            398   3.5e-30  107.2   2.4   2   5     0.011       1.5    9.6   0.1   171   231   210   266   174   271 0.59 -
SOLCI003725300       -            685 EOG0936061C          -            398   3.5e-30  107.2   2.4   3   5   7.5e-06     0.001   20.0   0.0   172   269   273   370   267   376 0.94 -
SOLCI003725300       -            685 EOG0936061C          -            398   3.5e-30  107.2   2.4   4   5   6.2e-09   8.7e-07   30.1   0.1   154   270   388   503   372   504 0.91 -
SOLCI003725300       -            685 EOG0936061C          -            398   3.5e-30  107.2   2.4   5   5   1.3e-08   1.8e-06   29.1   0.0   169   268   503   603   502   674 0.92 -
SOLCI001729000       -            853 EOG0936061C          -            398   3.7e-30  107.1   0.1   1   5    0.0067      0.93   10.3   0.0   176   272   119   215    94   218 0.92 -
SOLCI001729000       -            853 EOG0936061C          -            398   3.7e-30  107.1   0.1   2   5   1.1e-09   1.5e-07   32.6   1.5   142   296   219   372   215   456 0.79 -
SOLCI001729000       -            853 EOG0936061C          -            398   3.7e-30  107.1   0.1   3   5       5.3   7.4e+02    0.7   0.1   175   249   391   461   375   487 0.66 -
SOLCI001729000       -            853 EOG0936061C          -            398   3.7e-30  107.1   0.1   4   5      0.04       5.6    7.7   0.0   211   268   493   546   479   557 0.87 -
SOLCI001729000       -            853 EOG0936061C          -            398   3.7e-30  107.1   0.1   5   5   7.9e-14   1.1e-11   46.3   0.0   159   341   609   790   598   795 0.87 -
SOLCI006158300       -            761 EOG0936061C          -            398     4e-30  107.0   7.3   1   4      0.99   1.4e+02    3.1   0.0   350   387    82   119    72   127 0.88 -
SOLCI006158300       -            761 EOG0936061C          -            398     4e-30  107.0   7.3   2   4   3.6e-07     5e-05   24.4   0.0   155   266   266   376   257   385 0.91 -
SOLCI006158300       -            761 EOG0936061C          -            398     4e-30  107.0   7.3   3   4   3.4e-10   4.8e-08   34.3   1.0    82   271   389   583   380   584 0.85 -
SOLCI006158300       -            761 EOG0936061C          -            398     4e-30  107.0   7.3   4   4   2.9e-13   4.1e-11   44.4   0.0   169   338   582   750   581   757 0.85 -
SOLCI005151200       -            711 EOG0936061C          -            398     5e-30  106.6   0.0   1   4   7.7e-08   1.1e-05   26.5   0.0   195   286   177   269   169   272 0.58 -
SOLCI005151200       -            711 EOG0936061C          -            398     5e-30  106.6   0.0   2   4   3.8e-17   5.3e-15   57.2   0.0   170   302   258   393   255   403 0.91 -
SOLCI005151200       -            711 EOG0936061C          -            398     5e-30  106.6   0.0   3   4   0.00027     0.037   14.9   0.0   142   204   403   468   396   472 0.79 -
SOLCI005151200       -            711 EOG0936061C          -            398     5e-30  106.6   0.0   4   4   0.00015     0.021   15.7   0.0   165   219   464   518   463   585 0.78 -
SOLCI006791900       -            379 EOG0936061C          -            398   5.1e-30  106.6   1.6   1   3   5.8e-18   8.1e-16   59.9   0.2   186   378    33   231    13   231 0.82 -
SOLCI006791900       -            379 EOG0936061C          -            398   5.1e-30  106.6   1.6   2   3     4e-12   5.6e-10   40.7   0.0   193   275   218   300   217   305 0.96 -
SOLCI006791900       -            379 EOG0936061C          -            398   5.1e-30  106.6   1.6   3   3    0.0028      0.39   11.5   0.1   173   232   303   362   299   370 0.92 -
SOLCI002051400       -            666 EOG0936061C          -            398   5.3e-30  106.6   0.3   1   4     0.083        12    6.7   0.0   347   381    94   128    49   140 0.75 -
SOLCI002051400       -            666 EOG0936061C          -            398   5.3e-30  106.6   0.3   2   4     2e-10   2.7e-08   35.1   0.1   165   271   154   256   152   261 0.95 -
SOLCI002051400       -            666 EOG0936061C          -            398   5.3e-30  106.6   0.3   3   4   3.6e-06    0.0005   21.0   0.1   166   269   253   356   252   360 0.94 -
SOLCI002051400       -            666 EOG0936061C          -            398   5.3e-30  106.6   0.3   4   4   1.7e-12   2.4e-10   41.9   0.0   169   343   357   531   354   545 0.80 -
SOLCI005419900       -            642 EOG0936061C          -            398   5.4e-30  106.5   0.6   1   3    0.0019      0.27   12.1   0.0    22    71   106   155    91   210 0.82 -
SOLCI005419900       -            642 EOG0936061C          -            398   5.4e-30  106.5   0.6   2   3   2.3e-05    0.0032   18.4   0.0    14   121   232   347   224   364 0.78 -
SOLCI005419900       -            642 EOG0936061C          -            398   5.4e-30  106.5   0.6   3   3   1.1e-21   1.5e-19   72.1   0.0   168   395   370   598   359   601 0.91 -
SOLCI006485100       -            894 EOG0936061C          -            398   5.7e-30  106.5   4.3   1   6   2.7e-08   3.7e-06   28.1   0.0   155   217   130   191    83   199 0.90 -
SOLCI006485100       -            894 EOG0936061C          -            398   5.7e-30  106.5   4.3   2   6   1.3e-06   0.00018   22.5   0.1   176   300   220   344   206   346 0.81 -
SOLCI006485100       -            894 EOG0936061C          -            398   5.7e-30  106.5   4.3   3   6   0.00014      0.02   15.8   0.1   142   253   320   426   316   449 0.75 -
SOLCI006485100       -            894 EOG0936061C          -            398   5.7e-30  106.5   4.3   4   6   0.00087      0.12   13.2   0.0   150   268   353   476   350   506 0.83 -
SOLCI006485100       -            894 EOG0936061C          -            398   5.7e-30  106.5   4.3   5   6      0.16        23    5.7   0.1   167   198   549   580   522   583 0.81 -
SOLCI006485100       -            894 EOG0936061C          -            398   5.7e-30  106.5   4.3   6   6   2.9e-08     4e-06   27.9   0.0   170   363   583   782   581   792 0.81 -
SOLCI004171700       -            633 EOG0936061C          -            398     6e-30  106.4   0.1   1   3   8.3e-09   1.2e-06   29.7   0.1   177   277    96   196    88   228 0.87 -
SOLCI004171700       -            633 EOG0936061C          -            398     6e-30  106.4   0.1   2   3   7.6e-07   0.00011   23.3   0.0   171   287   272   384   263   390 0.89 -
SOLCI004171700       -            633 EOG0936061C          -            398     6e-30  106.4   0.1   3   3     9e-15   1.3e-12   49.4   0.0   155   342   389   576   385   598 0.87 -
SOLCI001781600       -            651 EOG0936061C          -            398   6.3e-30  106.3   0.0   1   4    0.0018      0.26   12.1   0.0   175   271   110   207   101   207 0.88 -
SOLCI001781600       -            651 EOG0936061C          -            398   6.3e-30  106.3   0.0   2   4    0.0013      0.18   12.6   0.0   161   198   199   235   195   238 0.88 -
SOLCI001781600       -            651 EOG0936061C          -            398   6.3e-30  106.3   0.0   3   4     1e-08   1.4e-06   29.5   0.0   170   271   238   341   228   343 0.87 -
SOLCI001781600       -            651 EOG0936061C          -            398   6.3e-30  106.3   0.0   4   4     9e-16   1.3e-13   52.7   0.0   169   268   340   440   339   520 0.86 -
SOLCI000542500       -            886 EOG0936061C          -            398     7e-30  106.2   2.4   1   5   9.4e-05     0.013   16.4   0.1    74   273    74   283    61   284 0.73 -
SOLCI000542500       -            886 EOG0936061C          -            398     7e-30  106.2   2.4   2   5    0.0085       1.2    9.9   0.0   169   266   280   379   278   384 0.81 -
SOLCI000542500       -            886 EOG0936061C          -            398     7e-30  106.2   2.4   3   5      0.99   1.4e+02    3.1   0.0   169   201   383   415   368   444 0.84 -
SOLCI000542500       -            886 EOG0936061C          -            398     7e-30  106.2   2.4   4   5   3.1e-05    0.0043   18.0   0.0   169   303   486   619   462   626 0.81 -
SOLCI000542500       -            886 EOG0936061C          -            398     7e-30  106.2   2.4   5   5   2.7e-16   3.8e-14   54.4   0.0   170   345   689   864   679   880 0.87 -
SOLCI003479000       -            528 EOG0936061C          -            398   8.7e-30  105.9   2.8   1   4   0.00018     0.026   15.4   0.0   167   267    70   162    46   172 0.87 -
SOLCI003479000       -            528 EOG0936061C          -            398   8.7e-30  105.9   2.8   2   4   3.2e-09   4.5e-07   31.1   0.2   156   273   186   298   169   301 0.87 -
SOLCI003479000       -            528 EOG0936061C          -            398   8.7e-30  105.9   2.8   3   4   6.7e-10   9.3e-08   33.3   0.0   155   271   216   331   214   335 0.96 -
SOLCI003479000       -            528 EOG0936061C          -            398   8.7e-30  105.9   2.8   4   4   4.4e-14   6.1e-12   47.1   0.0   145   331   304   495   299   518 0.78 -
SOLCI007218300       -            402 EOG0936061C          -            398   8.7e-30  105.9   0.6   1   2   4.5e-10   6.3e-08   33.9   0.0   178   277   116   216    99   219 0.64 -
SOLCI007218300       -            402 EOG0936061C          -            398   8.7e-30  105.9   0.6   2   2   1.6e-23   2.2e-21   78.2   0.1   182   383   191   395   191   399 0.95 -
SOLCI002661400       -            530 EOG0936061C          -            398   9.6e-30  105.7   3.2   1   6       5.2   7.2e+02    0.8   0.0   207   268    11    72     1    82 0.84 -
SOLCI002661400       -            530 EOG0936061C          -            398   9.6e-30  105.7   3.2   2   6      0.23        32    5.2   0.0   322   379    59   112    50   124 0.62 -
SOLCI002661400       -            530 EOG0936061C          -            398   9.6e-30  105.7   3.2   3   6   5.4e-11   7.5e-09   36.9   0.2   170   253   145   224   122   230 0.90 -
SOLCI002661400       -            530 EOG0936061C          -            398   9.6e-30  105.7   3.2   4   6    0.0003     0.043   14.7   0.0   228   286   234   292   229   302 0.90 -
SOLCI002661400       -            530 EOG0936061C          -            398   9.6e-30  105.7   3.2   5   6    0.0052      0.72   10.6   0.2   163   200   309   346   293   349 0.83 -
SOLCI002661400       -            530 EOG0936061C          -            398   9.6e-30  105.7   3.2   6   6     8e-12   1.1e-09   39.7   0.0   157   285   335   461   333   520 0.85 -
SOLCI001442000       -            759 EOG0936061C          -            398   1.2e-29  105.4   0.2   1   6    0.0016      0.22   12.3   0.0   177   279    19   117    11   125 0.92 -
SOLCI001442000       -            759 EOG0936061C          -            398   1.2e-29  105.4   0.2   2   6   7.1e-06   0.00099   20.1   0.1   171   269    79   177    48   179 0.90 -
SOLCI001442000       -            759 EOG0936061C          -            398   1.2e-29  105.4   0.2   3   6   0.00021      0.03   15.2   0.0   170   247   179   256   177   258 0.93 -
SOLCI001442000       -            759 EOG0936061C          -            398   1.2e-29  105.4   0.2   4   6   0.00012     0.016   16.1   0.0   168   267   247   342   243   348 0.92 -
SOLCI001442000       -            759 EOG0936061C          -            398   1.2e-29  105.4   0.2   5   6   0.00099      0.14   13.0   0.1   170   269   350   449   341   453 0.79 -
SOLCI001442000       -            759 EOG0936061C          -            398   1.2e-29  105.4   0.2   6   6   3.1e-11   4.3e-09   37.7   0.0   159   343   441   624   432   637 0.89 -
SOLCI001590700       -            588 EOG0936061C          -            398   1.5e-29  105.1   0.0   1   4       8.9   1.2e+03   -0.0   0.0    25    70   175   221   152   228 0.72 -
SOLCI001590700       -            588 EOG0936061C          -            398   1.5e-29  105.1   0.0   2   4   0.00034     0.048   14.5   0.0   281   336   238   293   224   302 0.88 -
SOLCI001590700       -            588 EOG0936061C          -            398   1.5e-29  105.1   0.0   3   4    0.0021       0.3   11.9   0.1   211   292   305   387   290   397 0.84 -
SOLCI001590700       -            588 EOG0936061C          -            398   1.5e-29  105.1   0.0   4   4   5.5e-22   7.7e-20   73.1   0.0   190   341   404   559   394   568 0.89 -
SOLCI006336700       -            522 EOG0936061C          -            398   2.2e-29  104.5   0.0   1   4         1   1.4e+02    3.1   0.0   239   272    81   114    20   120 0.71 -
SOLCI006336700       -            522 EOG0936061C          -            398   2.2e-29  104.5   0.0   2   4   3.7e-08   5.2e-06   27.6   0.0   166   271   114   215    87   217 0.90 -
SOLCI006336700       -            522 EOG0936061C          -            398   2.2e-29  104.5   0.0   3   4   2.9e-11   4.1e-09   37.8   0.0   158   274   204   319   200   321 0.94 -
SOLCI006336700       -            522 EOG0936061C          -            398   2.2e-29  104.5   0.0   4   4   3.1e-11   4.3e-09   37.7   0.0   210   380   321   491   319   512 0.89 -
SOLCI007336400       -            882 EOG0936061C          -            398   2.2e-29  104.5   3.7   1   7      0.42        59    4.3   0.0   199   285    62   144    57   164 0.77 -
SOLCI007336400       -            882 EOG0936061C          -            398   2.2e-29  104.5   3.7   2   7      0.61        85    3.8   0.0   173   266   172   261   146   283 0.78 -
SOLCI007336400       -            882 EOG0936061C          -            398   2.2e-29  104.5   3.7   3   7   0.00018     0.025   15.4   0.1   157   265   289   396   283   406 0.89 -
SOLCI007336400       -            882 EOG0936061C          -            398   2.2e-29  104.5   3.7   4   7      0.82   1.1e+02    3.4   0.0   175   266   408   496   398   501 0.82 -
SOLCI007336400       -            882 EOG0936061C          -            398   2.2e-29  104.5   3.7   5   7   2.7e-05    0.0038   18.2   0.0   169   265   500   596   487   600 0.79 -
SOLCI007336400       -            882 EOG0936061C          -            398   2.2e-29  104.5   3.7   6   7    0.0045      0.63   10.8   0.9   160   268   592   700   569   702 0.70 -
SOLCI007336400       -            882 EOG0936061C          -            398   2.2e-29  104.5   3.7   7   7   5.6e-12   7.8e-10   40.2   0.0   170   342   703   875   700   880 0.88 -
SOLCI002784600       -            727 EOG0936061C          -            398   2.4e-29  104.4   1.3   1   6     0.001      0.14   13.0   0.1   173   289    38   150    22   180 0.65 -
SOLCI002784600       -            727 EOG0936061C          -            398   2.4e-29  104.4   1.3   2   6   4.5e-05    0.0063   17.4   0.1    94   271   117   301    73   306 0.66 -
SOLCI002784600       -            727 EOG0936061C          -            398   2.4e-29  104.4   1.3   3   6     0.047       6.6    7.5   0.0   212   271   277   332   242   337 0.69 -
SOLCI002784600       -            727 EOG0936061C          -            398   2.4e-29  104.4   1.3   4   6   3.1e-05    0.0044   18.0   0.0   141   201   335   393   332   396 0.91 -
SOLCI002784600       -            727 EOG0936061C          -            398   2.4e-29  104.4   1.3   5   6     4e-05    0.0055   17.6   0.0   164   218   388   442   386   468 0.85 -
SOLCI002784600       -            727 EOG0936061C          -            398   2.4e-29  104.4   1.3   6   6     3e-09   4.1e-07   31.2   0.0   177   376   471   666   462   672 0.83 -
SOLCI005365800       -            676 EOG0936061C          -            398   2.8e-29  104.2   4.7   1   4   2.1e-06    0.0003   21.8   0.1   141   233   115   202    76   205 0.78 -
SOLCI005365800       -            676 EOG0936061C          -            398   2.8e-29  104.2   4.7   2   4   5.4e-09   7.5e-07   30.3   0.1   140   281   177   308   172   315 0.88 -
SOLCI005365800       -            676 EOG0936061C          -            398   2.8e-29  104.2   4.7   3   4     0.056       7.9    7.2   0.1   170   199   337   366   310   368 0.82 -
SOLCI005365800       -            676 EOG0936061C          -            398   2.8e-29  104.2   4.7   4   4     8e-15   1.1e-12   49.5   0.0   170   340   368   538   366   547 0.89 -
SOLCI002364300       -            528 EOG0936061C          -            398   3.1e-29  104.0   1.8   1   3   1.6e-05    0.0022   18.9   0.0   169   270    17   118    11   119 0.93 -
SOLCI002364300       -            528 EOG0936061C          -            398   3.1e-29  104.0   1.8   2   3   1.9e-11   2.6e-09   38.4   0.4   169   270   118   219   116   221 0.97 -
SOLCI002364300       -            528 EOG0936061C          -            398   3.1e-29  104.0   1.8   3   3   9.5e-14   1.3e-11   46.0   0.0   169   271   219   322   217   394 0.79 -
SOLCI006960500       -            799 EOG0936061C          -            398   3.7e-29  103.8   6.9   1   5   1.1e-07   1.6e-05   26.0   0.8   187   297   102   213    84   265 0.81 -
SOLCI006960500       -            799 EOG0936061C          -            398   3.7e-29  103.8   6.9   2   5   1.8e-11   2.5e-09   38.5   0.1   174   318   325   469   311   477 0.87 -
SOLCI006960500       -            799 EOG0936061C          -            398   3.7e-29  103.8   6.9   3   5   2.4e-09   3.4e-07   31.5   0.1   198   293   538   633   478   642 0.73 -
SOLCI006960500       -            799 EOG0936061C          -            398   3.7e-29  103.8   6.9   4   5   1.3e-09   1.7e-07   32.4   0.0   194   304   569   682   568   694 0.89 -
SOLCI006960500       -            799 EOG0936061C          -            398   3.7e-29  103.8   6.9   5   5      0.26        36    5.1   0.0   167   231   647   711   644   721 0.81 -
SOLCI003824000       -            685 EOG0936061C          -            398   4.8e-29  103.4   0.0   1   4   9.3e-07   0.00013   23.0   0.0   157   269    27   138    23   144 0.91 -
SOLCI003824000       -            685 EOG0936061C          -            398   4.8e-29  103.4   0.0   2   4    0.0041      0.57   11.0   0.1   170   267   140   237   137   240 0.90 -
SOLCI003824000       -            685 EOG0936061C          -            398   4.8e-29  103.4   0.0   3   4     4e-08   5.6e-06   27.5   0.0   154   284   226   355   219   364 0.88 -
SOLCI003824000       -            685 EOG0936061C          -            398   4.8e-29  103.4   0.0   4   4   9.3e-12   1.3e-09   39.4   0.0   158   340   366   547   357   558 0.85 -
SOLCI003177800       -            637 EOG0936061C          -            398   7.2e-29  102.8   0.0   1   4      0.01       1.5    9.6   0.1   174   253    72   147    31   161 0.84 -
SOLCI003177800       -            637 EOG0936061C          -            398   7.2e-29  102.8   0.0   2   4   8.9e-07   0.00012   23.0   0.0   163   268   192   297   179   300 0.93 -
SOLCI003177800       -            637 EOG0936061C          -            398   7.2e-29  102.8   0.0   3   4   0.00085      0.12   13.2   0.0   166   242   296   372   294   381 0.83 -
SOLCI003177800       -            637 EOG0936061C          -            398   7.2e-29  102.8   0.0   4   4   5.8e-16     8e-14   53.3   0.0   153   353   393   593   376   605 0.87 -
SOLCI001219600       -            584 EOG0936061C          -            398   7.8e-29  102.7   0.6   1   5         4   5.5e+02    1.2   0.0   191   233    88   131    79   150 0.79 -
SOLCI001219600       -            584 EOG0936061C          -            398   7.8e-29  102.7   0.6   2   5     0.011       1.5    9.6   0.0   171   267   158   252   146   259 0.90 -
SOLCI001219600       -            584 EOG0936061C          -            398   7.8e-29  102.7   0.6   3   5   2.1e-06   0.00029   21.8   0.0   175   272   260   359   257   363 0.86 -
SOLCI001219600       -            584 EOG0936061C          -            398   7.8e-29  102.7   0.6   4   5     3e-09   4.2e-07   31.2   0.0   171   274   363   466   352   471 0.94 -
SOLCI001219600       -            584 EOG0936061C          -            398   7.8e-29  102.7   0.6   5   5   1.2e-09   1.7e-07   32.4   0.1   246   352   473   581   465   583 0.49 -
SOLCI002282800       -            559 EOG0936061C          -            398   1.9e-28  101.4   0.4   1   3   3.1e-08   4.3e-06   27.8   0.0   156   273    64   180    52   184 0.92 -
SOLCI002282800       -            559 EOG0936061C          -            398   1.9e-28  101.4   0.4   2   3   9.5e-10   1.3e-07   32.8   0.1   160   272   200   311   179   312 0.88 -
SOLCI002282800       -            559 EOG0936061C          -            398   1.9e-28  101.4   0.4   3   3   8.8e-12   1.2e-09   39.5   0.0   166   343   308   484   305   498 0.85 -
SOLCI002358300       -            602 EOG0936061C          -            398   2.5e-28  101.1   0.0   1   4      0.12        17    6.2   0.0   156   206    59   109    49   122 0.80 -
SOLCI002358300       -            602 EOG0936061C          -            398   2.5e-28  101.1   0.0   2   4     1e-08   1.4e-06   29.4   0.0   143   273   149   278   144   280 0.95 -
SOLCI002358300       -            602 EOG0936061C          -            398   2.5e-28  101.1   0.0   3   4   1.2e-05    0.0016   19.4   0.0   169   271   275   376   274   378 0.94 -
SOLCI002358300       -            602 EOG0936061C          -            398   2.5e-28  101.1   0.0   4   4   1.3e-13   1.9e-11   45.5   0.0   170   337   376   546   374   557 0.82 -
SOLCI000091600       -            538 EOG0936061C          -            398   2.5e-28  101.1   0.3   1   4     0.006      0.84   10.4   0.0   170   270    75   178    51   179 0.73 -
SOLCI000091600       -            538 EOG0936061C          -            398   2.5e-28  101.1   0.3   2   4   1.2e-08   1.7e-06   29.2   0.0   165   268   143   238   136   242 0.90 -
SOLCI000091600       -            538 EOG0936061C          -            398   2.5e-28  101.1   0.3   3   4   4.1e-09   5.8e-07   30.7   0.0   169   303   178   311   175   312 0.92 -
SOLCI000091600       -            538 EOG0936061C          -            398   2.5e-28  101.1   0.3   4   4   8.3e-15   1.2e-12   49.5   0.0   155   342   300   486   298   494 0.90 -
SOLCI000019300       -            622 EOG0936061C          -            398   2.5e-28  101.1   0.7   1   4      0.13        18    6.1   0.1   306   350    91   138    31   162 0.72 -
SOLCI000019300       -            622 EOG0936061C          -            398   2.5e-28  101.1   0.7   2   4   4.7e-08   6.5e-06   27.3   0.0   159   270   184   294   176   295 0.93 -
SOLCI000019300       -            622 EOG0936061C          -            398   2.5e-28  101.1   0.7   3   4     6e-11   8.4e-09   36.8   0.0   157   270   283   395   279   397 0.95 -
SOLCI000019300       -            622 EOG0936061C          -            398   2.5e-28  101.1   0.7   4   4   2.1e-13   2.9e-11   44.9   0.1   165   374   360   567   342   574 0.77 -
SOLCI002052500       -            534 EOG0936061C          -            398   2.5e-28  101.0   1.7   1   3   9.2e-07   0.00013   23.0   1.1   150   273    54   176    29   179 0.87 -
SOLCI002052500       -            534 EOG0936061C          -            398   2.5e-28  101.0   1.7   2   3   4.6e-11   6.4e-09   37.2   0.1   142   271   179   306   175   306 0.92 -
SOLCI002052500       -            534 EOG0936061C          -            398   2.5e-28  101.0   1.7   3   3   9.2e-12   1.3e-09   39.5   0.0   169   341   305   477   303   499 0.85 -
SOLCI002236600       -            691 EOG0936061C          -            398     3e-28  100.8   0.8   1   3   7.7e-11   1.1e-08   36.4   0.1   159   272   213   325   195   326 0.91 -
SOLCI002236600       -            691 EOG0936061C          -            398     3e-28  100.8   0.8   2   3   9.3e-10   1.3e-07   32.9   0.0   169   250   323   400   321   410 0.93 -
SOLCI002236600       -            691 EOG0936061C          -            398     3e-28  100.8   0.8   3   3   7.2e-08     1e-05   26.6   0.0   176   315   431   567   411   633 0.69 -
SOLCI000814100       -            405 EOG0936061C          -            398     3e-28  100.8   0.1   1   3       2.4   3.4e+02    1.8   0.0   176   201   106   131    97   135 0.90 -
SOLCI000814100       -            405 EOG0936061C          -            398     3e-28  100.8   0.1   2   3   6.7e-15   9.3e-13   49.8   0.0   165   282   130   248   117   254 0.92 -
SOLCI000814100       -            405 EOG0936061C          -            398     3e-28  100.8   0.1   3   3   5.1e-14   7.2e-12   46.9   0.0   184   288   254   358   248   378 0.92 -
SOLCI002236200       -            721 EOG0936061C          -            398   5.1e-28  100.0   0.0   1   4   5.1e-08   7.1e-06   27.1   0.0   165   297    74   211    46   219 0.77 -
SOLCI002236200       -            721 EOG0936061C          -            398   5.1e-28  100.0   0.0   2   4     4e-05    0.0055   17.6   0.0   166   267   281   382   267   386 0.93 -
SOLCI002236200       -            721 EOG0936061C          -            398   5.1e-28  100.0   0.0   3   4     0.089        12    6.6   0.0   170   229   386   445   383   484 0.70 -
SOLCI002236200       -            721 EOG0936061C          -            398   5.1e-28  100.0   0.0   4   4   1.1e-12   1.6e-10   42.5   0.0   156   343   474   662   468   711 0.78 -
SOLCI004567900       -            976 EOG0936061C          -            398   5.9e-28   99.8   0.1   1   3   3.7e-08   5.2e-06   27.6   0.0   207   303   137   235   109   240 0.60 -
SOLCI004567900       -            976 EOG0936061C          -            398   5.9e-28   99.8   0.1   2   3   2.9e-08     4e-06   28.0   0.0   170   279   242   351   237   381 0.88 -
SOLCI004567900       -            976 EOG0936061C          -            398   5.9e-28   99.8   0.1   3   3   4.1e-12   5.7e-10   40.6   0.1   187   343   373   532   351   559 0.79 -
SOLCI003281000       -            483 EOG0936061C          -            398   6.7e-28   99.7   0.8   1   2   7.3e-17     1e-14   56.3   0.0   166   349    39   218    26   220 0.92 -
SOLCI003281000       -            483 EOG0936061C          -            398   6.7e-28   99.7   0.8   2   2   5.6e-15   7.9e-13   50.0   0.1   156   338   162   343   147   370 0.78 -
SOLCI005437800       -            530 EOG0936061C          -            398   8.7e-28   99.3   1.4   1   3       3.6     5e+02    1.3   0.0   239   279    67   109    59   123 0.70 -
SOLCI005437800       -            530 EOG0936061C          -            398   8.7e-28   99.3   1.4   2   3   3.3e-12   4.6e-10   40.9   0.2   115   268   146   300   129   303 0.87 -
SOLCI005437800       -            530 EOG0936061C          -            398   8.7e-28   99.3   1.4   3   3   7.7e-18   1.1e-15   59.5   0.0   159   341   293   477   288   493 0.88 -
SOLCI001888600       -           1018 EOG0936061C          -            398   1.1e-27   99.0   0.0   1  10       0.3        42    4.8   0.0   208   266   142   200   136   204 0.88 -
SOLCI001888600       -           1018 EOG0936061C          -            398   1.1e-27   99.0   0.0   2  10      0.16        22    5.8   0.0   169   207   204   242   201   256 0.90 -
SOLCI001888600       -           1018 EOG0936061C          -            398   1.1e-27   99.0   0.0   3  10       0.1        14    6.4   0.1   205   279   275   345   243   361 0.69 -
SOLCI001888600       -           1018 EOG0936061C          -            398   1.1e-27   99.0   0.0   4  10     0.039       5.5    7.8   0.1   158   265   295   401   286   404 0.80 -
SOLCI001888600       -           1018 EOG0936061C          -            398   1.1e-27   99.0   0.0   5  10   0.00039     0.054   14.4   0.1   142   252   346   454   339   467 0.79 -
SOLCI001888600       -           1018 EOG0936061C          -            398   1.1e-27   99.0   0.0   6  10   0.00039     0.054   14.4   0.0   169   273   406   510   391   522 0.92 -
SOLCI001888600       -           1018 EOG0936061C          -            398   1.1e-27   99.0   0.0   7  10      0.34        47    4.7   0.0   209   281   481   549   466   571 0.66 -
SOLCI001888600       -           1018 EOG0936061C          -            398   1.1e-27   99.0   0.0   8  10      0.01       1.4    9.7   0.0   169   206   608   645   585   649 0.87 -
SOLCI001888600       -           1018 EOG0936061C          -            398   1.1e-27   99.0   0.0   9  10   0.00034     0.048   14.5   0.1   177   243   651   713   646   720 0.84 -
SOLCI001888600       -           1018 EOG0936061C          -            398   1.1e-27   99.0   0.0  10  10   1.3e-08   1.9e-06   29.0   0.0   171   342   711   882   709   921 0.82 -
SOLCI004421600       -            720 EOG0936061C          -            398   1.2e-27   98.8   6.6   1   6       2.1   2.9e+02    2.1   0.0    43    72     7    36     4    57 0.87 -
SOLCI004421600       -            720 EOG0936061C          -            398   1.2e-27   98.8   6.6   2   6   1.1e-05    0.0016   19.4   0.0   158   297    97   230    82   240 0.89 -
SOLCI004421600       -            720 EOG0936061C          -            398   1.2e-27   98.8   6.6   3   6   5.9e-05    0.0082   17.0   0.1   239   287   240   288   230   305 0.87 -
SOLCI004421600       -            720 EOG0936061C          -            398   1.2e-27   98.8   6.6   4   6   1.2e-05    0.0016   19.4   0.1   163   274   333   440   307   451 0.83 -
SOLCI004421600       -            720 EOG0936061C          -            398   1.2e-27   98.8   6.6   5   6       2.8   3.9e+02    1.6   0.0   143   200   478   537   467   538 0.73 -
SOLCI004421600       -            720 EOG0936061C          -            398   1.2e-27   98.8   6.6   6   6   1.4e-11   1.9e-09   38.9   0.0   164   267   533   637   516   646 0.91 -
SOLCI007166700       -            607 EOG0936061C          -            398   1.6e-27   98.4   0.6   1   5    0.0071      0.99   10.2   0.1   173   268    54   150    41   150 0.86 -
SOLCI007166700       -            607 EOG0936061C          -            398   1.6e-27   98.4   0.6   2   5   9.6e-06    0.0013   19.6   0.0   175   250   127   198   114   226 0.86 -
SOLCI007166700       -            607 EOG0936061C          -            398   1.6e-27   98.4   0.6   3   5      0.63        88    3.8   0.0   178   204   231   257   227   277 0.80 -
SOLCI007166700       -            607 EOG0936061C          -            398   1.6e-27   98.4   0.6   4   5   3.8e-07   5.3e-05   24.2   0.0   134   261   281   405   254   416 0.80 -
SOLCI007166700       -            607 EOG0936061C          -            398   1.6e-27   98.4   0.6   5   5   2.5e-11   3.6e-09   38.0   0.0   158   341   404   587   397   599 0.82 -
SOLCI000161600       -            521 EOG0936061C          -            398   2.1e-27   98.0   0.0   1   1   4.5e-29   6.2e-27   96.5   0.0    26   349   126   470   111   484 0.89 -
SOLCI003575300       -            729 EOG0936061C          -            398   2.2e-27   97.9   6.7   1   4      0.22        31    5.3   0.0   176   242    87   152    63   169 0.70 -
SOLCI003575300       -            729 EOG0936061C          -            398   2.2e-27   97.9   6.7   2   4   2.6e-07   3.6e-05   24.8   0.1   166   283   181   294   162   306 0.87 -
SOLCI003575300       -            729 EOG0936061C          -            398   2.2e-27   97.9   6.7   3   4   2.6e-08   3.6e-06   28.1   0.2   153   250   336   435   318   450 0.83 -
SOLCI003575300       -            729 EOG0936061C          -            398   2.2e-27   97.9   6.7   4   4   3.8e-12   5.3e-10   40.7   0.0   157   289   479   608   457   664 0.76 -
SOLCI005428400       -            643 EOG0936061C          -            398   2.2e-27   97.9   0.0   1   3   3.1e-09   4.3e-07   31.1   0.0   242   377    36   171    12   176 0.84 -
SOLCI005428400       -            643 EOG0936061C          -            398   2.2e-27   97.9   0.0   2   3   1.5e-08   2.1e-06   28.9   0.1   169   274   236   341   210   342 0.92 -
SOLCI005428400       -            643 EOG0936061C          -            398   2.2e-27   97.9   0.0   3   3   1.2e-10   1.7e-08   35.8   0.0   170   343   338   511   336   518 0.83 -
SOLCI002660400       -            653 EOG0936061C          -            398   3.5e-27   97.3   1.5   1   4       9.6   1.3e+03   -0.1   0.0    35    72    92   129    68   136 0.79 -
SOLCI002660400       -            653 EOG0936061C          -            398   3.5e-27   97.3   1.5   2   4   2.2e-10   3.1e-08   34.9   0.1   173   304   138   273   124   280 0.57 -
SOLCI002660400       -            653 EOG0936061C          -            398   3.5e-27   97.3   1.5   3   4   6.8e-05    0.0094   16.9   0.1    22   130   387   502   368   506 0.74 -
SOLCI002660400       -            653 EOG0936061C          -            398   3.5e-27   97.3   1.5   4   4   8.1e-11   1.1e-08   36.3   0.0   166   264   512   610   509   618 0.95 -
SOLCI000278900       -            237 EOG0936061C          -            398   4.2e-27   97.0   1.8   1   2   4.1e-22   5.7e-20   73.5   0.2   180   320     2   143     1   144 0.91 -
SOLCI000278900       -            237 EOG0936061C          -            398   4.2e-27   97.0   1.8   2   2   8.8e-08   1.2e-05   26.3   0.3   241   343   131   233   115   236 0.60 -
SOLCI000914500       -            833 EOG0936061C          -            398   4.7e-27   96.9   5.3   1   5   0.00038     0.053   14.4   0.4   161   286   106   234    56   251 0.66 -
SOLCI000914500       -            833 EOG0936061C          -            398   4.7e-27   96.9   5.3   2   5      0.49        68    4.2   0.1   171   272   261   360   256   364 0.81 -
SOLCI000914500       -            833 EOG0936061C          -            398   4.7e-27   96.9   5.3   3   5   1.7e-08   2.4e-06   28.7   0.1   170   263   363   452   358   465 0.87 -
SOLCI000914500       -            833 EOG0936061C          -            398   4.7e-27   96.9   5.3   4   5   0.00024     0.033   15.1   0.1   178   265   471   556   461   588 0.72 -
SOLCI000914500       -            833 EOG0936061C          -            398   4.7e-27   96.9   5.3   5   5   3.8e-09   5.3e-07   30.8   0.0   169   316   596   745   584   779 0.74 -
SOLCI003658300       -            765 EOG0936061C          -            398     5e-27   96.8   0.0   1   4    0.0016      0.22   12.3   0.0   174   268   105   199    71   209 0.93 -
SOLCI003658300       -            765 EOG0936061C          -            398     5e-27   96.8   0.0   2   4    0.0078       1.1   10.1   0.0   185   266   240   317   235   344 0.83 -
SOLCI003658300       -            765 EOG0936061C          -            398     5e-27   96.8   0.0   3   4   1.5e-05    0.0021   19.0   0.0   155   268   343   455   333   457 0.92 -
SOLCI003658300       -            765 EOG0936061C          -            398     5e-27   96.8   0.0   4   4   3.8e-15   5.3e-13   50.6   0.0   170   349   458   637   454   660 0.82 -
SOLCI001403200       -            693 EOG0936061C          -            398   5.5e-27   96.7   0.0   1   4   2.8e-05    0.0039   18.1   0.0   159   273    66   179    54   181 0.93 -
SOLCI001403200       -            693 EOG0936061C          -            398   5.5e-27   96.7   0.0   2   4   2.3e-07   3.3e-05   24.9   0.0   164   295   140   269   117   278 0.83 -
SOLCI001403200       -            693 EOG0936061C          -            398   5.5e-27   96.7   0.0   3   4   9.7e-07   0.00014   22.9   0.0   158   271   269   381   263   383 0.93 -
SOLCI001403200       -            693 EOG0936061C          -            398   5.5e-27   96.7   0.0   4   4   6.7e-12   9.4e-10   39.9   0.0   170   341   381   552   379   564 0.76 -
SOLCI004438700       -            802 EOG0936061C          -            398   5.9e-27   96.5   0.3   1   6      0.81   1.1e+02    3.4   0.0   173   270   101   197    87   198 0.68 -
SOLCI004438700       -            802 EOG0936061C          -            398   5.9e-27   96.5   0.3   2   6     0.014         2    9.2   0.0   160   253   157   246   142   278 0.86 -
SOLCI004438700       -            802 EOG0936061C          -            398   5.9e-27   96.5   0.3   3   6   0.00029     0.041   14.7   0.1   167   292   266   387   252   400 0.77 -
SOLCI004438700       -            802 EOG0936061C          -            398   5.9e-27   96.5   0.3   4   6    0.0003     0.041   14.7   0.1   161   268   361   464   353   498 0.80 -
SOLCI004438700       -            802 EOG0936061C          -            398   5.9e-27   96.5   0.3   5   6     2e-05    0.0028   18.6   0.0   170   267   501   598   492   601 0.94 -
SOLCI004438700       -            802 EOG0936061C          -            398   5.9e-27   96.5   0.3   6   6   4.1e-11   5.7e-09   37.3   0.0   169   328   601   762   598   783 0.80 -
SOLCI006053600       -            404 EOG0936061C          -            398   8.2e-27   96.1   1.6   1   3   1.3e-17   1.8e-15   58.8   0.0   156   265   116   229   104   232 0.87 -
SOLCI006053600       -            404 EOG0936061C          -            398   8.2e-27   96.1   1.6   2   3   1.7e-08   2.4e-06   28.7   0.1   325   394   222   292   220   295 0.89 -
SOLCI006053600       -            404 EOG0936061C          -            398   8.2e-27   96.1   1.6   3   3   0.00025     0.035   15.0   0.3   172   265   276   369   271   380 0.62 -
SOLCI003387500       -            695 EOG0936061C          -            398   8.5e-27   96.0   0.2   1   4      0.24        34    5.1   0.1   190   250   106   162    69   189 0.62 -
SOLCI003387500       -            695 EOG0936061C          -            398   8.5e-27   96.0   0.2   2   4   0.00021     0.029   15.2   0.0   186   287   168   265   158   280 0.71 -
SOLCI003387500       -            695 EOG0936061C          -            398   8.5e-27   96.0   0.2   3   4   1.9e-09   2.7e-07   31.8   0.0   169   268   285   384   269   387 0.95 -
SOLCI003387500       -            695 EOG0936061C          -            398   8.5e-27   96.0   0.2   4   4   9.5e-12   1.3e-09   39.4   0.0   170   369   387   591   385   612 0.76 -
SOLCI002194900       -            720 EOG0936061C          -            398   2.9e-26   94.3   0.0   1   4   2.6e-06   0.00037   21.5   0.0   140   268    77   201    73   203 0.84 -
SOLCI002194900       -            720 EOG0936061C          -            398   2.9e-26   94.3   0.0   2   4   0.00019     0.027   15.4   0.0   172   258   171   258   160   277 0.81 -
SOLCI002194900       -            720 EOG0936061C          -            398   2.9e-26   94.3   0.0   3   4   2.8e-07     4e-05   24.7   0.0   152   270   290   408   281   413 0.89 -
SOLCI002194900       -            720 EOG0936061C          -            398   2.9e-26   94.3   0.0   4   4   1.1e-10   1.5e-08   35.9   0.0   170   350   409   590   407   636 0.80 -
SOLCI004420700       -            667 EOG0936061C          -            398   3.1e-26   94.2   1.6   1   4     0.092        13    6.5   0.0   241   270    85   114    74   129 0.85 -
SOLCI004420700       -            667 EOG0936061C          -            398   3.1e-26   94.2   1.6   2   4   8.8e-08   1.2e-05   26.4   0.2   164   296   180   308   148   316 0.87 -
SOLCI004420700       -            667 EOG0936061C          -            398   3.1e-26   94.2   1.6   3   4   1.1e-06   0.00016   22.7   0.0   157   272   306   420   302   422 0.90 -
SOLCI004420700       -            667 EOG0936061C          -            398   3.1e-26   94.2   1.6   4   4   7.1e-10   9.9e-08   33.2   0.0   169   268   418   518   416   534 0.93 -
SOLCI007220200       -            850 EOG0936061C          -            398   3.2e-26   94.1   8.6   1   4   3.8e-06   0.00053   21.0   0.1   113   377    60   327    11   334 0.76 -
SOLCI007220200       -            850 EOG0936061C          -            398   3.2e-26   94.1   8.6   2   4   9.1e-05     0.013   16.4   0.1   168   264   362   454   343   467 0.85 -
SOLCI007220200       -            850 EOG0936061C          -            398   3.2e-26   94.1   8.6   3   4   1.3e-06   0.00018   22.5   0.0   149   253   480   578   463   590 0.89 -
SOLCI007220200       -            850 EOG0936061C          -            398   3.2e-26   94.1   8.6   4   4   3.7e-10   5.1e-08   34.2   0.1   168   375   599   802   585   806 0.85 -
SOLCI001442100       -            653 EOG0936061C          -            398   3.7e-26   93.9   0.0   1   5       2.6   3.6e+02    1.7   0.0   207   273    41   111    21   129 0.76 -
SOLCI001442100       -            653 EOG0936061C          -            398   3.7e-26   93.9   0.0   2   5    0.0042      0.59   10.9   0.0   202   272    75   145    61   147 0.91 -
SOLCI001442100       -            653 EOG0936061C          -            398   3.7e-26   93.9   0.0   3   5   2.7e-05    0.0038   18.1   0.0   153   267   128   241   119   245 0.86 -
SOLCI001442100       -            653 EOG0936061C          -            398   3.7e-26   93.9   0.0   4   5   1.8e-15   2.6e-13   51.6   0.0   157   370   233   444   226   451 0.92 -
SOLCI001442100       -            653 EOG0936061C          -            398   3.7e-26   93.9   0.0   5   5   1.1e-09   1.5e-07   32.6   0.0   168   290   344   463   341   524 0.90 -
SOLCI001935300       -            662 EOG0936061C          -            398     4e-26   93.8   0.0   1   4   6.2e-12   8.6e-10   40.0   0.0    29   267     7   249     2   253 0.85 -
SOLCI001935300       -            662 EOG0936061C          -            398     4e-26   93.8   0.0   2   4    0.0044      0.61   10.9   0.0   169   267   252   350   249   354 0.94 -
SOLCI001935300       -            662 EOG0936061C          -            398     4e-26   93.8   0.0   3   4   1.2e-09   1.7e-07   32.5   0.0   170   268   354   453   352   458 0.94 -
SOLCI001935300       -            662 EOG0936061C          -            398     4e-26   93.8   0.0   4   4      0.47        66    4.2   0.0   146   205   465   526   458   534 0.85 -
SOLCI004142200       -            791 EOG0936061C          -            398   5.4e-26   93.4   0.0   1   4    0.0012      0.17   12.7   0.0   179   280    18   119    11   132 0.75 -
SOLCI004142200       -            791 EOG0936061C          -            398   5.4e-26   93.4   0.0   2   4    0.0075         1   10.1   0.0   171   371   115   310   110   322 0.69 -
SOLCI004142200       -            791 EOG0936061C          -            398   5.4e-26   93.4   0.0   3   4   2.4e-09   3.3e-07   31.5   0.1   159   273   372   485   359   487 0.92 -
SOLCI004142200       -            791 EOG0936061C          -            398   5.4e-26   93.4   0.0   4   4     2e-10   2.8e-08   35.0   0.0   169   268   482   582   479   588 0.96 -
SOLCI003417500       -            751 EOG0936061C          -            398   5.6e-26   93.3   0.0   1   5      0.39        54    4.5   0.0   176   281    82   181    69   193 0.64 -
SOLCI003417500       -            751 EOG0936061C          -            398   5.6e-26   93.3   0.0   2   5     2e-06   0.00029   21.9   0.0   159   266   196   303   188   309 0.88 -
SOLCI003417500       -            751 EOG0936061C          -            398   5.6e-26   93.3   0.0   3   5   1.8e-06   0.00025   22.0   0.0   169   315   307   452   304   456 0.86 -
SOLCI003417500       -            751 EOG0936061C          -            398   5.6e-26   93.3   0.0   4   5       0.3        41    4.9   0.1   159   201   468   510   454   513 0.81 -
SOLCI003417500       -            751 EOG0936061C          -            398   5.6e-26   93.3   0.0   5   5   5.4e-10   7.6e-08   33.6   0.0   170   331   510   676   507   704 0.85 -
SOLCI007300500       -            403 EOG0936061C          -            398   7.9e-26   92.8   0.1   1   2      0.65        91    3.7   0.0   248   323   120   198    89   216 0.68 -
SOLCI007300500       -            403 EOG0936061C          -            398   7.9e-26   92.8   0.1   2   2   8.1e-25   1.1e-22   82.4   0.0   178   346   225   396   218   397 0.93 -
SOLCI000391400       -            379 EOG0936061C          -            398   9.4e-26   92.6   0.1   1   3   8.8e-07   0.00012   23.1   0.0    27   121    91   190    78   196 0.79 -
SOLCI000391400       -            379 EOG0936061C          -            398   9.4e-26   92.6   0.1   2   3   3.6e-13     5e-11   44.1   0.0   187   283   203   299   190   301 0.93 -
SOLCI000391400       -            379 EOG0936061C          -            398   9.4e-26   92.6   0.1   3   3   8.6e-11   1.2e-08   36.3   0.0   186   287   272   373   270   375 0.96 -
SOLCI004243500       -            688 EOG0936061C          -            398   1.5e-25   91.9   1.9   1   4   0.00012     0.016   16.1   0.3   138   198    87   145    39   145 0.63 -
SOLCI004243500       -            688 EOG0936061C          -            398   1.5e-25   91.9   1.9   2   4   4.8e-15   6.7e-13   50.3   0.4   139   379    88   317    84   318 0.86 -
SOLCI004243500       -            688 EOG0936061C          -            398   1.5e-25   91.9   1.9   3   4      0.16        22    5.8   0.0   239   286   279   326   276   339 0.86 -
SOLCI004243500       -            688 EOG0936061C          -            398   1.5e-25   91.9   1.9   4   4   1.6e-10   2.2e-08   35.4   0.0   139   376   317   552   313   563 0.88 -
SOLCI003386000       -            719 EOG0936061C          -            398   1.7e-25   91.8   0.0   1   4   1.6e-05    0.0022   19.0   0.0   140   251     8   121     3   137 0.79 -
SOLCI003386000       -            719 EOG0936061C          -            398   1.7e-25   91.8   0.0   2   4    0.0021      0.29   12.0   0.0   170   300   145   271   129   276 0.64 -
SOLCI003386000       -            719 EOG0936061C          -            398   1.7e-25   91.8   0.0   3   4   0.00021      0.03   15.2   0.0   158   270   266   378   261   379 0.85 -
SOLCI003386000       -            719 EOG0936061C          -            398   1.7e-25   91.8   0.0   4   4   1.5e-12   2.1e-10   42.0   0.0   161   367   371   575   354   578 0.85 -
SOLCI002661500       -            536 EOG0936061C          -            398   1.8e-25   91.6   0.0   1   4   2.5e-05    0.0035   18.3   0.0   199   283    15    95     2   104 0.87 -
SOLCI002661500       -            536 EOG0936061C          -            398   1.8e-25   91.6   0.0   2   4     6e-05    0.0084   17.0   0.1   167   267   119   215    91   232 0.81 -
SOLCI002661500       -            536 EOG0936061C          -            398   1.8e-25   91.6   0.0   3   4   3.1e-07   4.3e-05   24.5   0.0   166   273   251   358   225   359 0.87 -
SOLCI002661500       -            536 EOG0936061C          -            398   1.8e-25   91.6   0.0   4   4   1.4e-08     2e-06   28.9   0.0   169   319   355   506   354   530 0.82 -
SOLCI005586600       -            624 EOG0936061C          -            398   1.9e-25   91.6   0.2   1   4   0.00029     0.041   14.8   0.0   167   250    54   133    38   146 0.84 -
SOLCI005586600       -            624 EOG0936061C          -            398   1.9e-25   91.6   0.2   2   4    0.0049      0.68   10.7   0.0   166   238   150   218   146   218 0.83 -
SOLCI005586600       -            624 EOG0936061C          -            398   1.9e-25   91.6   0.2   3   4   4.4e-09   6.1e-07   30.6   0.1   156   271   203   317   189   320 0.92 -
SOLCI005586600       -            624 EOG0936061C          -            398   1.9e-25   91.6   0.2   4   4   5.8e-11   8.1e-09   36.8   0.0   170   343   317   489   315   523 0.82 -
SOLCI000152100       -            889 EOG0936061C          -            398   2.4e-25   91.3   4.0   1   6       2.4   3.3e+02    1.9   0.0   194   271    80   159    60   161 0.77 -
SOLCI000152100       -            889 EOG0936061C          -            398   2.4e-25   91.3   4.0   2   6    0.0073         1   10.2   0.0   207   272   129   191    88   205 0.79 -
SOLCI000152100       -            889 EOG0936061C          -            398   2.4e-25   91.3   4.0   3   6     7e-10   9.8e-08   33.3   0.0   163   273   255   366   233   373 0.91 -
SOLCI000152100       -            889 EOG0936061C          -            398   2.4e-25   91.3   4.0   4   6       3.3   4.6e+02    1.4   0.0   209   253   368   412   365   449 0.79 -
SOLCI000152100       -            889 EOG0936061C          -            398   2.4e-25   91.3   4.0   5   6       1.3   1.8e+02    2.7   0.1   159   203   456   499   439   516 0.62 -
SOLCI000152100       -            889 EOG0936061C          -            398   2.4e-25   91.3   4.0   6   6   3.1e-11   4.3e-09   37.7   0.2   165   307   543   683   506   760 0.63 -
SOLCI004636700       -            698 EOG0936061C          -            398   5.1e-25   90.2   0.5   1   5   3.6e-06    0.0005   21.1   0.0   157   273   115   230    82   268 0.83 -
SOLCI004636700       -            698 EOG0936061C          -            398   5.1e-25   90.2   0.5   2   5       9.7   1.4e+03   -0.1   0.0   165   198   293   326   273   332 0.78 -
SOLCI004636700       -            698 EOG0936061C          -            398   5.1e-25   90.2   0.5   3   5   1.3e-05    0.0018   19.3   0.0   169   286   328   441   315   446 0.86 -
SOLCI004636700       -            698 EOG0936061C          -            398   5.1e-25   90.2   0.5   4   5   0.00024     0.033   15.0   0.1   155   265   447   556   441   561 0.90 -
SOLCI004636700       -            698 EOG0936061C          -            398   5.1e-25   90.2   0.5   5   5   1.5e-08   2.2e-06   28.8   0.0   170   268   562   661   554   674 0.84 -
SOLCI007024700       -            739 EOG0936061C          -            398   6.8e-25   89.7   0.0   1   5    0.0041      0.58   11.0   0.0   174   286   103   211    93   222 0.74 -
SOLCI007024700       -            739 EOG0936061C          -            398   6.8e-25   89.7   0.0   2   5   0.00033     0.046   14.6   0.0   176   268   171   263   156   266 0.94 -
SOLCI007024700       -            739 EOG0936061C          -            398   6.8e-25   89.7   0.0   3   5   5.2e-06   0.00073   20.5   0.0   157   240   254   336   239   345 0.84 -
SOLCI007024700       -            739 EOG0936061C          -            398   6.8e-25   89.7   0.0   4   5    0.0011      0.15   12.9   0.0   208   284   374   446   346   466 0.87 -
SOLCI007024700       -            739 EOG0936061C          -            398   6.8e-25   89.7   0.0   5   5   2.6e-11   3.6e-09   38.0   0.0   158   330   493   667   469   678 0.81 -
SOLCI000669300       -            552 EOG0936061C          -            398   8.8e-25   89.4   0.0   1   4   2.2e-05    0.0031   18.4   0.0   158   273    68   185    18   188 0.74 -
SOLCI000669300       -            552 EOG0936061C          -            398   8.8e-25   89.4   0.0   2   4    0.0012      0.16   12.8   0.0   221   270   168   213   153   215 0.76 -
SOLCI000669300       -            552 EOG0936061C          -            398   8.8e-25   89.4   0.0   3   4   1.6e-09   2.3e-07   32.0   0.0   156   271   201   319   189   322 0.86 -
SOLCI000669300       -            552 EOG0936061C          -            398   8.8e-25   89.4   0.0   4   4   2.7e-10   3.8e-08   34.6   0.0   170   271   319   424   317   500 0.78 -
SOLCI002318700       -            617 EOG0936061C          -            398   1.1e-24   89.0   1.9   1   6    0.0018      0.25   12.2   0.0   185   287    94   192    71   206 0.75 -
SOLCI002318700       -            617 EOG0936061C          -            398   1.1e-24   89.0   1.9   2   6         4   5.6e+02    1.1   0.0   175   199   219   243   211   245 0.88 -
SOLCI002318700       -            617 EOG0936061C          -            398   1.1e-24   89.0   1.9   3   6     4e-05    0.0056   17.6   0.0   161   272   237   347   225   350 0.91 -
SOLCI002318700       -            617 EOG0936061C          -            398   1.1e-24   89.0   1.9   4   6   4.5e-05    0.0062   17.4   0.0   169   268   345   444   344   447 0.97 -
SOLCI002318700       -            617 EOG0936061C          -            398   1.1e-24   89.0   1.9   5   6   6.9e-09   9.7e-07   30.0   0.0   156   273   434   550   426   551 0.92 -
SOLCI002318700       -            617 EOG0936061C          -            398   1.1e-24   89.0   1.9   6   6   0.00055     0.076   13.9   0.0   170   217   548   595   546   607 0.90 -
SOLCI005079900       -            558 EOG0936061C          -            398   1.3e-24   88.8   2.5   1   4     0.053       7.5    7.3   0.1   194   284    26   112     4   119 0.69 -
SOLCI005079900       -            558 EOG0936061C          -            398   1.3e-24   88.8   2.5   2   4   7.8e-06    0.0011   19.9   0.0   161   238   161   233   146   235 0.87 -
SOLCI005079900       -            558 EOG0936061C          -            398   1.3e-24   88.8   2.5   3   4   7.2e-09     1e-06   29.9   0.1   141   231   204   292   202   304 0.89 -
SOLCI005079900       -            558 EOG0936061C          -            398   1.3e-24   88.8   2.5   4   4   1.5e-11   2.2e-09   38.7   0.0   175   357   306   483   293   507 0.84 -
SOLCI004780800       -            688 EOG0936061C          -            398   1.3e-24   88.8   0.0   1   5     0.051       7.1    7.4   0.0   205   249    76   120    53   136 0.57 -
SOLCI004780800       -            688 EOG0936061C          -            398   1.3e-24   88.8   0.0   2   5   6.1e-07   8.5e-05   23.6   0.0   169   271   176   278   164   279 0.95 -
SOLCI004780800       -            688 EOG0936061C          -            398   1.3e-24   88.8   0.0   3   5   1.2e-07   1.7e-05   25.9   0.1   168   271   276   379   276   380 0.97 -
SOLCI004780800       -            688 EOG0936061C          -            398   1.3e-24   88.8   0.0   4   5   4.4e-11   6.1e-09   37.2   0.0   176   287   354   463   347   466 0.92 -
SOLCI004780800       -            688 EOG0936061C          -            398   1.3e-24   88.8   0.0   5   5      0.08        11    6.7   0.0   203   264   449   507   440   549 0.65 -
SOLCI000357500       -            662 EOG0936061C          -            398     2e-24   88.2   0.4   1   6   3.2e-06   0.00045   21.2   0.0   154   226    54   125    33   134 0.87 -
SOLCI000357500       -            662 EOG0936061C          -            398     2e-24   88.2   0.4   2   6   0.00014     0.019   15.9   0.0   168   275   137   240   130   270 0.88 -
SOLCI000357500       -            662 EOG0936061C          -            398     2e-24   88.2   0.4   3   6      0.02       2.8    8.7   0.1   170   298   272   400   248   405 0.73 -
SOLCI000357500       -            662 EOG0936061C          -            398     2e-24   88.2   0.4   4   6     0.073        10    6.9   0.1   175   268   379   474   368   479 0.82 -
SOLCI000357500       -            662 EOG0936061C          -            398     2e-24   88.2   0.4   5   6   4.2e-07   5.8e-05   24.1   0.0   167   268   443   540   439   543 0.92 -
SOLCI000357500       -            662 EOG0936061C          -            398     2e-24   88.2   0.4   6   6   5.7e-09   7.9e-07   30.3   0.0   172   266   479   574   476   614 0.93 -
SOLCI003435600       -            529 EOG0936061C          -            398   2.4e-24   88.0   0.0   1   5       0.4        56    4.4   0.0   157   198    35    76    16    79 0.66 -
SOLCI003435600       -            529 EOG0936061C          -            398   2.4e-24   88.0   0.0   2   5    0.0029      0.41   11.5   0.0   155   202    65   111    33   127 0.68 -
SOLCI003435600       -            529 EOG0936061C          -            398   2.4e-24   88.0   0.0   3   5     0.017       2.3    9.0   0.0   167   270   147   242   140   243 0.79 -
SOLCI003435600       -            529 EOG0936061C          -            398   2.4e-24   88.0   0.0   4   5   5.1e-08   7.1e-06   27.1   0.0   154   268   228   341   219   346 0.91 -
SOLCI003435600       -            529 EOG0936061C          -            398   2.4e-24   88.0   0.0   5   5   6.4e-12   8.9e-10   40.0   0.0   170   268   344   443   340   460 0.93 -
SOLCI000194500       -            625 EOG0936061C          -            398   3.4e-24   87.5   7.1   1   5    0.0019      0.26   12.1   0.0   172   271    87   186    77   187 0.93 -
SOLCI000194500       -            625 EOG0936061C          -            398   3.4e-24   87.5   7.1   2   5   0.00046     0.065   14.1   0.2   159   198   176   214   173   220 0.89 -
SOLCI000194500       -            625 EOG0936061C          -            398   3.4e-24   87.5   7.1   3   5    0.0065       0.9   10.3   0.1   140   203   222   284   214   286 0.89 -
SOLCI000194500       -            625 EOG0936061C          -            398   3.4e-24   87.5   7.1   4   5   1.1e-07   1.5e-05   26.0   0.0   140   272   285   416   282   419 0.91 -
SOLCI000194500       -            625 EOG0936061C          -            398   3.4e-24   87.5   7.1   5   5   1.9e-11   2.6e-09   38.4   0.1   177   376   391   586   388   595 0.84 -
SOLCI006982000       -            615 EOG0936061C          -            398   3.5e-24   87.4   0.4   1   3    0.0056      0.78   10.5   0.0   208   272    62   128    45   129 0.87 -
SOLCI006982000       -            615 EOG0936061C          -            398   3.5e-24   87.4   0.4   2   3   3.9e-09   5.4e-07   30.8   0.2   169   305   126   259   125   331 0.89 -
SOLCI006982000       -            615 EOG0936061C          -            398   3.5e-24   87.4   0.4   3   3   2.3e-13   3.3e-11   44.7   0.0   175   375   410   603   369   610 0.79 -
SOLCI000591500       -            508 EOG0936061C          -            398   3.6e-24   87.4   0.0   1   4      0.23        32    5.2   0.0   256   315    30    88     4    97 0.74 -
SOLCI000591500       -            508 EOG0936061C          -            398   3.6e-24   87.4   0.0   2   4   5.6e-05    0.0078   17.1   0.0   204   269   114   175    89   178 0.75 -
SOLCI000591500       -            508 EOG0936061C          -            398   3.6e-24   87.4   0.0   3   4   2.5e-07   3.4e-05   24.9   0.2   169   276   176   284   172   288 0.92 -
SOLCI000591500       -            508 EOG0936061C          -            398   3.6e-24   87.4   0.0   4   4   1.3e-11   1.8e-09   38.9   0.0   164   336   274   446   272   459 0.77 -
SOLCI000500200       -            626 EOG0936061C          -            398   4.5e-24   87.1   0.0   1   3    0.0014      0.19   12.6   0.0   169   274    84   189    62   216 0.81 -
SOLCI000500200       -            626 EOG0936061C          -            398   4.5e-24   87.1   0.0   2   3   8.2e-08   1.1e-05   26.5   0.0   169   273   216   320   190   321 0.95 -
SOLCI000500200       -            626 EOG0936061C          -            398   4.5e-24   87.1   0.0   3   3   9.8e-14   1.4e-11   45.9   0.0   169   344   317   492   316   544 0.79 -
SOLCI001670900       -            653 EOG0936061C          -            398   4.7e-24   87.0   0.2   1   4   4.6e-06   0.00064   20.7   0.1   171   273   144   245   127   247 0.85 -
SOLCI001670900       -            653 EOG0936061C          -            398   4.7e-24   87.0   0.2   2   4   1.5e-06   0.00021   22.3   0.1   158   270   232   343   227   344 0.93 -
SOLCI001670900       -            653 EOG0936061C          -            398   4.7e-24   87.0   0.2   3   4   1.6e-13   2.2e-11   45.3   0.0   158   341   333   515   317   523 0.87 -
SOLCI001670900       -            653 EOG0936061C          -            398   4.7e-24   87.0   0.2   4   4       4.7   6.5e+02    0.9   0.0    87   190   520   634   514   646 0.65 -
SOLCI006755700       -            646 EOG0936061C          -            398   5.2e-24   86.8   0.1   1   3     0.056       7.8    7.2   0.0   117   244    38   174    12   201 0.49 -
SOLCI006755700       -            646 EOG0936061C          -            398   5.2e-24   86.8   0.1   2   3     7e-08   9.7e-06   26.7   0.0   169   286   204   317   182   322 0.89 -
SOLCI006755700       -            646 EOG0936061C          -            398   5.2e-24   86.8   0.1   3   3   1.3e-15   1.8e-13   52.1   0.0   171   379   307   511   293   528 0.84 -
SOLCI004937200       -            610 EOG0936061C          -            398   6.2e-24   86.6   0.0   1   3   5.1e-09   7.1e-07   30.4   0.0   169   305    67   204    56   205 0.92 -
SOLCI004937200       -            610 EOG0936061C          -            398   6.2e-24   86.6   0.0   2   3   9.7e-05     0.014   16.3   0.0   172   271   202   302   198   302 0.94 -
SOLCI004937200       -            610 EOG0936061C          -            398   6.2e-24   86.6   0.0   3   3   2.8e-11   3.9e-09   37.9   0.0   169   269   301   402   300   476 0.82 -
SOLCI004518400       -            428 EOG0936061C          -            398     9e-24   86.1   0.0   1   2   4.2e-07   5.9e-05   24.1   0.0   168   250   109   189    80   214 0.69 -
SOLCI004518400       -            428 EOG0936061C          -            398     9e-24   86.1   0.0   2   2   6.3e-18   8.8e-16   59.8   0.0   157   348   233   424   222   427 0.89 -
SOLCI007107400       -            626 EOG0936061C          -            398   1.2e-23   85.7   1.1   1   4    0.0032      0.45   11.3   0.0   171   266    94   189    87   194 0.86 -
SOLCI007107400       -            626 EOG0936061C          -            398   1.2e-23   85.7   1.1   2   4   5.5e-06   0.00077   20.4   0.1   170   273   196   300   192   302 0.90 -
SOLCI007107400       -            626 EOG0936061C          -            398   1.2e-23   85.7   1.1   3   4   6.8e-08   9.5e-06   26.7   0.1   169   269   297   397   296   399 0.96 -
SOLCI007107400       -            626 EOG0936061C          -            398   1.2e-23   85.7   1.1   4   4   6.8e-08   9.4e-06   26.7   0.0   169   351   398   581   395   591 0.83 -
SOLCI006543400       -            676 EOG0936061C          -            398   1.5e-23   85.3   0.0   1   4      0.23        32    5.2   0.0   165   267   137   232   132   233 0.70 -
SOLCI006543400       -            676 EOG0936061C          -            398   1.5e-23   85.3   0.0   2   4     8e-09   1.1e-06   29.8   0.0   170   262   236   324   226   337 0.88 -
SOLCI006543400       -            676 EOG0936061C          -            398   1.5e-23   85.3   0.0   3   4   4.2e-10   5.8e-08   34.0   0.0   159   344   358   542   351   553 0.76 -
SOLCI006543400       -            676 EOG0936061C          -            398   1.5e-23   85.3   0.0   4   4      0.12        16    6.2   0.0   146   210   479   545   476   575 0.78 -
SOLCI006245500       -            603 EOG0936061C          -            398   1.6e-23   85.2   1.2   1   4     2e-05    0.0028   18.6   0.2   161   224   105   168    86   213 0.77 -
SOLCI006245500       -            603 EOG0936061C          -            398   1.6e-23   85.2   1.2   2   4     0.015       2.1    9.1   0.0   179   251   194   261   181   310 0.77 -
SOLCI006245500       -            603 EOG0936061C          -            398   1.6e-23   85.2   1.2   3   4   0.00012     0.017   16.0   0.0   204   285   282   361   274   370 0.74 -
SOLCI006245500       -            603 EOG0936061C          -            398   1.6e-23   85.2   1.2   4   4   8.9e-11   1.2e-08   36.2   0.0   156   315   404   562   384   591 0.79 -
SOLCI001668200       -            599 EOG0936061C          -            398   1.7e-23   85.1   0.5   1   5      0.56        78    3.9   0.0   241   285    62   106    55   115 0.63 -
SOLCI001668200       -            599 EOG0936061C          -            398   1.7e-23   85.1   0.5   2   5     0.005       0.7   10.7   0.2   169   229   158   218   126   257 0.72 -
SOLCI001668200       -            599 EOG0936061C          -            398   1.7e-23   85.1   0.5   3   5   0.00015     0.021   15.7   0.0   169   223   259   313   245   356 0.89 -
SOLCI001668200       -            599 EOG0936061C          -            398   1.7e-23   85.1   0.5   4   5   0.00045     0.063   14.1   0.0   169   267   360   458   345   461 0.86 -
SOLCI001668200       -            599 EOG0936061C          -            398   1.7e-23   85.1   0.5   5   5     5e-10     7e-08   33.7   0.0   170   290   462   580   459   594 0.88 -
SOLCI000302400       -            476 EOG0936061C          -            398     2e-23   84.9   0.0   1   3     0.017       2.3    9.0   0.0   191   271   102   182    77   182 0.92 -
SOLCI000302400       -            476 EOG0936061C          -            398     2e-23   84.9   0.0   2   3   8.6e-05     0.012   16.5   0.0   169   214   181   226   179   243 0.85 -
SOLCI000302400       -            476 EOG0936061C          -            398     2e-23   84.9   0.0   3   3   4.4e-17   6.2e-15   57.0   0.0   168   378   250   457   243   463 0.92 -
SOLCI002977100       -            630 EOG0936061C          -            398   2.8e-23   84.5   0.1   1   3   0.00012     0.017   16.0   0.1   149   279    69   198    24   217 0.86 -
SOLCI002977100       -            630 EOG0936061C          -            398   2.8e-23   84.5   0.1   2   3   3.9e-07   5.4e-05   24.2   0.1   169   268   220   319   209   322 0.95 -
SOLCI002977100       -            630 EOG0936061C          -            398   2.8e-23   84.5   0.1   3   3   4.7e-12   6.5e-10   40.4   0.0   169   343   321   495   319   531 0.85 -
SOLCI005477300       -            449 EOG0936061C          -            398   2.9e-23   84.4   0.1   1   3   2.8e-06   0.00039   21.4   0.0   167   270    95   190    85   190 0.91 -
SOLCI005477300       -            449 EOG0936061C          -            398   2.9e-23   84.4   0.1   2   3   8.2e-07   0.00011   23.2   0.1   169   267   159   258   147   259 0.89 -
SOLCI005477300       -            449 EOG0936061C          -            398   2.9e-23   84.4   0.1   3   3   1.8e-15   2.5e-13   51.7   0.0   154   334   247   430   230   444 0.83 -
SOLCI005367200       -            658 EOG0936061C          -            398   3.2e-23   84.2   0.1   1   4      0.76   1.1e+02    3.5   0.1   166   203    82   119    27   120 0.78 -
SOLCI005367200       -            658 EOG0936061C          -            398   3.2e-23   84.2   0.1   2   4    0.0001     0.014   16.3   0.0   169   264   116   207   115   216 0.85 -
SOLCI005367200       -            658 EOG0936061C          -            398   3.2e-23   84.2   0.1   3   4   0.00058     0.081   13.8   0.0   165   276   213   320   202   323 0.92 -
SOLCI005367200       -            658 EOG0936061C          -            398   3.2e-23   84.2   0.1   4   4   7.6e-10   1.1e-07   33.1   0.0   174   271   323   416   317   417 0.93 -
SOLCI006210600       -            498 EOG0936061C          -            398   3.4e-23   84.1   0.0   1   3   0.00034     0.047   14.5   0.0   161   216    33    87    23    90 0.88 -
SOLCI006210600       -            498 EOG0936061C          -            398   3.4e-23   84.1   0.0   2   3   7.1e-08   9.9e-06   26.7   0.0   164   288   105   221    89   237 0.70 -
SOLCI006210600       -            498 EOG0936061C          -            398   3.4e-23   84.1   0.0   3   3   5.6e-11   7.8e-09   36.9   0.0   176   376   249   445   241   449 0.78 -
SOLCI004428300       -            605 EOG0936061C          -            398   5.1e-23   83.6   0.1   1   4       0.8   1.1e+02    3.4   0.0   178   269    77   165    63   167 0.61 -
SOLCI004428300       -            605 EOG0936061C          -            398   5.1e-23   83.6   0.1   2   4   2.2e-06    0.0003   21.8   0.1   169   269   166   267   157   271 0.87 -
SOLCI004428300       -            605 EOG0936061C          -            398   5.1e-23   83.6   0.1   3   4   9.2e-06    0.0013   19.7   0.1   171   268   270   367   268   371 0.96 -
SOLCI004428300       -            605 EOG0936061C          -            398   5.1e-23   83.6   0.1   4   4   6.1e-10   8.5e-08   33.5   0.0   170   346   370   546   367   561 0.86 -
SOLCI001011300       -            607 EOG0936061C          -            398   7.9e-23   83.0   0.7   1   4      0.11        15    6.3   0.1   201   280    72   154    47   175 0.77 -
SOLCI001011300       -            607 EOG0936061C          -            398   7.9e-23   83.0   0.7   2   4   1.6e-05    0.0023   18.9   0.1   146   271   160   281   147   284 0.90 -
SOLCI001011300       -            607 EOG0936061C          -            398   7.9e-23   83.0   0.7   3   4   3.2e-06   0.00044   21.2   0.0   166   271   278   382   274   383 0.94 -
SOLCI001011300       -            607 EOG0936061C          -            398   7.9e-23   83.0   0.7   4   4   3.2e-12   4.5e-10   41.0   0.0   155   339   368   551   366   561 0.79 -
SOLCI007478000       -            589 EOG0936061C          -            398   8.9e-23   82.8   0.8   1   4      0.12        16    6.2   0.1   146   266     2   122     1   124 0.88 -
SOLCI007478000       -            589 EOG0936061C          -            398   8.9e-23   82.8   0.8   2   4   8.3e-05     0.012   16.6   0.0   154   264   112   222    95   233 0.83 -
SOLCI007478000       -            589 EOG0936061C          -            398   8.9e-23   82.8   0.8   3   4   3.2e-06   0.00045   21.2   0.0   154   266   245   357   237   359 0.90 -
SOLCI007478000       -            589 EOG0936061C          -            398   8.9e-23   82.8   0.8   4   4   1.4e-11   1.9e-09   38.9   0.0   158   268   351   461   348   497 0.89 -
SOLCI003282300       -            649 EOG0936061C          -            398   9.7e-23   82.7   4.9   1   5      0.51        71    4.1   0.0   269   336    20    91    16    99 0.72 -
SOLCI003282300       -            649 EOG0936061C          -            398   9.7e-23   82.7   4.9   2   5     0.032       4.5    8.0   0.0   170   294   132   253   125   263 0.87 -
SOLCI003282300       -            649 EOG0936061C          -            398   9.7e-23   82.7   4.9   3   5   3.9e-08   5.4e-06   27.5   0.1   163   269   258   364   254   368 0.91 -
SOLCI003282300       -            649 EOG0936061C          -            398   9.7e-23   82.7   4.9   4   5    0.0028      0.39   11.5   0.1   154   269   351   465   349   467 0.90 -
SOLCI003282300       -            649 EOG0936061C          -            398   9.7e-23   82.7   4.9   5   5     7e-10   9.8e-08   33.3   0.0   158   315   456   612   447   641 0.74 -
SOLCI002934700       -            481 EOG0936061C          -            398   1.5e-22   82.0   0.2   1   2   3.7e-05    0.0052   17.7   1.2   157   267   139   248   128   251 0.93 -
SOLCI002934700       -            481 EOG0936061C          -            398   1.5e-22   82.0   0.2   2   2   1.3e-17   1.8e-15   58.8   0.0   169   344   251   425   249   437 0.89 -
SOLCI001655700       -            472 EOG0936061C          -            398   1.6e-22   82.0   0.0   1   4      0.61        85    3.8   0.0   198   271     1    74     1    75 0.88 -
SOLCI001655700       -            472 EOG0936061C          -            398   1.6e-22   82.0   0.0   2   4   3.4e-08   4.7e-06   27.7   0.0   159   268    64   172    58   175 0.92 -
SOLCI001655700       -            472 EOG0936061C          -            398   1.6e-22   82.0   0.0   3   4   4.8e-10   6.7e-08   33.8   0.0   169   274   174   279   172   281 0.98 -
SOLCI001655700       -            472 EOG0936061C          -            398   1.6e-22   82.0   0.0   4   4   2.7e-05    0.0037   18.2   0.0   170   268   276   377   274   452 0.81 -
SOLCI003135400       -            590 EOG0936061C          -            398   2.6e-22   81.2   5.2   1   5      0.36        50    4.6   0.0   167   203    33    69    26    80 0.78 -
SOLCI003135400       -            590 EOG0936061C          -            398   2.6e-22   81.2   5.2   2   5   0.00025     0.035   15.0   0.0   176   267   140   227    95   237 0.73 -
SOLCI003135400       -            590 EOG0936061C          -            398   2.6e-22   81.2   5.2   3   5    0.0031      0.44   11.4   0.1   185   270   215   296   207   301 0.85 -
SOLCI003135400       -            590 EOG0936061C          -            398   2.6e-22   81.2   5.2   4   5    0.0054      0.76   10.6   0.1   171   234   303   366   300   370 0.94 -
SOLCI003135400       -            590 EOG0936061C          -            398   2.6e-22   81.2   5.2   5   5   7.5e-12   1.1e-09   39.7   0.0   170   341   368   539   361   569 0.74 -
SOLCI001074300       -            601 EOG0936061C          -            398   2.8e-22   81.2   0.2   1   4      0.15        21    5.8   0.0   244   317    79   153    37   170 0.69 -
SOLCI001074300       -            601 EOG0936061C          -            398   2.8e-22   81.2   0.2   2   4     1e-06   0.00014   22.9   0.0   168   269   208   309   198   312 0.95 -
SOLCI001074300       -            601 EOG0936061C          -            398   2.8e-22   81.2   0.2   3   4   0.00072       0.1   13.5   0.0   170   266   311   407   309   411 0.86 -
SOLCI001074300       -            601 EOG0936061C          -            398   2.8e-22   81.2   0.2   4   4   2.4e-10   3.4e-08   34.8   0.0   171   283   413   526   407   597 0.84 -
SOLCI006954000       -            616 EOG0936061C          -            398   2.8e-22   81.2   5.4   1   5     0.043         6    7.6   0.0   170   253    62   142    51   147 0.69 -
SOLCI006954000       -            616 EOG0936061C          -            398   2.8e-22   81.2   5.4   2   5   1.1e-05    0.0016   19.4   0.0   154   249   182   272   166   295 0.84 -
SOLCI006954000       -            616 EOG0936061C          -            398   2.8e-22   81.2   5.4   3   5   4.8e-05    0.0067   17.3   0.1   165   250   293   381   281   395 0.86 -
SOLCI006954000       -            616 EOG0936061C          -            398   2.8e-22   81.2   5.4   4   5      0.32        45    4.7   0.0   166   203   402   439   396   441 0.87 -
SOLCI006954000       -            616 EOG0936061C          -            398   2.8e-22   81.2   5.4   5   5   8.6e-10   1.2e-07   33.0   0.1   169   340   436   607   430   614 0.87 -
SOLCI004821100       -            375 EOG0936061C          -            398   3.1e-22   81.0   0.7   1   2   6.9e-09   9.6e-07   30.0   0.1    16    89   171   249   162   255 0.81 -
SOLCI004821100       -            375 EOG0936061C          -            398   3.1e-22   81.0   0.7   2   2   1.6e-11   2.2e-09   38.7   0.0   172   248   298   375   296   375 0.96 -
SOLCI004944500       -            405 EOG0936061C          -            398   6.3e-22   80.0   0.7   1   2   2.2e-18   3.1e-16   61.2   0.5    28   250    57   292    43   292 0.85 -
SOLCI004944500       -            405 EOG0936061C          -            398   6.3e-22   80.0   0.7   2   2   2.8e-07   3.9e-05   24.7   0.0   193   283   270   360   265   371 0.89 -
SOLCI004586700       -            198 EOG0936061C          -            398   7.8e-22   79.7   0.3   1   2    0.0079       1.1   10.0   0.0   328   371    13    56     6    62 0.90 -
SOLCI004586700       -            198 EOG0936061C          -            398   7.8e-22   79.7   0.3   2   2   2.5e-22   3.5e-20   74.3   0.3   140   299    30   191    28   196 0.94 -
SOLCI002088500       -            776 EOG0936061C          -            398     8e-22   79.6   0.9   1   4   0.00041     0.057   14.3   0.2   133   254   243   370   235   499 0.80 -
SOLCI002088500       -            776 EOG0936061C          -            398     8e-22   79.6   0.9   2   4   3.7e-07   5.1e-05   24.3   0.0   186   375   494   581   440   603 0.62 -
SOLCI002088500       -            776 EOG0936061C          -            398     8e-22   79.6   0.9   3   4     2e-09   2.8e-07   31.8   0.0   191   303   569   687   563   690 0.84 -
SOLCI002088500       -            776 EOG0936061C          -            398     8e-22   79.6   0.9   4   4    0.0013      0.19   12.6   0.0   186   250   672   740   666   763 0.82 -
SOLCI004023700       -            541 EOG0936061C          -            398   8.9e-22   79.5   0.4   1   3   2.1e-05    0.0029   18.5   0.2   138   273    56   185    50   187 0.80 -
SOLCI004023700       -            541 EOG0936061C          -            398   8.9e-22   79.5   0.4   2   3   4.6e-07   6.4e-05   24.0   0.0   140   271   186   316   181   317 0.93 -
SOLCI004023700       -            541 EOG0936061C          -            398   8.9e-22   79.5   0.4   3   3   1.3e-10   1.8e-08   35.7   0.0   169   339   315   485   312   495 0.89 -
SOLCI006582300       -            682 EOG0936061C          -            398     1e-21   79.3   1.2   1   5    0.0026      0.36   11.6   0.2   163   245    59   137    19   148 0.84 -
SOLCI006582300       -            682 EOG0936061C          -            398     1e-21   79.3   1.2   2   5   6.8e-06   0.00094   20.1   0.0   173   251   170   244   157   297 0.81 -
SOLCI006582300       -            682 EOG0936061C          -            398     1e-21   79.3   1.2   3   5   8.7e-06    0.0012   19.8   0.2   162   273   292   402   265   415 0.85 -
SOLCI006582300       -            682 EOG0936061C          -            398     1e-21   79.3   1.2   4   5      0.26        36    5.0   0.1   156   233   418   499   402   501 0.53 -
SOLCI006582300       -            682 EOG0936061C          -            398     1e-21   79.3   1.2   5   5   1.7e-06   0.00023   22.1   0.0   155   261   488   595   472   602 0.87 -
SOLCI000506900       -            753 EOG0936061C          -            398     1e-21   79.3   0.0   1   4   4.3e-05     0.006   17.5   0.0   174   268   238   336   220   346 0.81 -
SOLCI000506900       -            753 EOG0936061C          -            398     1e-21   79.3   0.0   2   4   1.8e-05    0.0024   18.8   0.0   237   312   355   432   343   432 0.86 -
SOLCI000506900       -            753 EOG0936061C          -            398     1e-21   79.3   0.0   3   4     6e-12   8.3e-10   40.1   0.0   175   320   398   544   398   563 0.83 -
SOLCI000506900       -            753 EOG0936061C          -            398     1e-21   79.3   0.0   4   4      0.24        33    5.2   0.0   235   290   573   629   559   642 0.79 -
SOLCI000001500       -            642 EOG0936061C          -            398   1.2e-21   79.0   0.8   1   5   4.2e-05    0.0059   17.5   0.1   169   273    28   132    14   134 0.92 -
SOLCI000001500       -            642 EOG0936061C          -            398   1.2e-21   79.0   0.8   2   5     0.015         2    9.2   0.0   165   205    94   134    75   181 0.83 -
SOLCI000001500       -            642 EOG0936061C          -            398   1.2e-21   79.0   0.8   3   5     0.013       1.8    9.3   0.0   169   268   129   229   128   232 0.87 -
SOLCI000001500       -            642 EOG0936061C          -            398   1.2e-21   79.0   0.8   4   5   4.6e-05    0.0064   17.4   0.0   167   276   198   304   190   307 0.89 -
SOLCI000001500       -            642 EOG0936061C          -            398   1.2e-21   79.0   0.8   5   5   9.4e-12   1.3e-09   39.4   0.0   165   376   298   505   296   510 0.88 -
SOLCI006585300       -            584 EOG0936061C          -            398   1.3e-21   79.0   0.4   1   4    0.0028       0.4   11.5   0.0   178   256    57   127    39   144 0.70 -
SOLCI006585300       -            584 EOG0936061C          -            398   1.3e-21   79.0   0.4   2   4   7.9e-08   1.1e-05   26.5   0.0   169   263   214   304   211   313 0.88 -
SOLCI006585300       -            584 EOG0936061C          -            398   1.3e-21   79.0   0.4   3   4     1e-05    0.0014   19.6   0.0   170   266   246   345   244   350 0.86 -
SOLCI006585300       -            584 EOG0936061C          -            398   1.3e-21   79.0   0.4   4   4   6.3e-09   8.7e-07   30.1   0.0   170   342   350   523   346   554 0.80 -
SOLCI006099100       -            782 EOG0936061C          -            398   1.5e-21   78.8   0.0   1   6      0.39        54    4.5   0.0   238   273    32    67    16    68 0.81 -
SOLCI006099100       -            782 EOG0936061C          -            398   1.5e-21   78.8   0.0   2   6   0.00044     0.061   14.2   0.0   158   267    54   163    49   166 0.87 -
SOLCI006099100       -            782 EOG0936061C          -            398   1.5e-21   78.8   0.0   3   6      0.51        71    4.1   0.0   170   267   166   263   163   272 0.80 -
SOLCI006099100       -            782 EOG0936061C          -            398   1.5e-21   78.8   0.0   4   6      0.12        17    6.2   0.0   148   272   211   334   204   339 0.79 -
SOLCI006099100       -            782 EOG0936061C          -            398   1.5e-21   78.8   0.0   5   6   4.7e-09   6.5e-07   30.5   0.0   148   287   277   415   268   421 0.87 -
SOLCI006099100       -            782 EOG0936061C          -            398   1.5e-21   78.8   0.0   6   6   1.8e-06   0.00025   22.0   0.0   167   352   435   616   425   646 0.83 -
SOLCI002632800       -            605 EOG0936061C          -            398   1.5e-21   78.7   0.1   1   3       3.3   4.7e+02    1.4   0.0   167   273    43   150    17   157 0.67 -
SOLCI002632800       -            605 EOG0936061C          -            398   1.5e-21   78.7   0.1   2   3   4.6e-11   6.5e-09   37.1   0.0    38   269   148   376   144   381 0.91 -
SOLCI002632800       -            605 EOG0936061C          -            398   1.5e-21   78.7   0.1   3   3   6.7e-11   9.4e-09   36.6   0.0   172   353   380   560   376   571 0.85 -
SOLCI003956600       -            581 EOG0936061C          -            398   1.6e-21   78.6   0.2   1   2   4.1e-11   5.8e-09   37.3   0.0    81   272    69   272    51   274 0.76 -
SOLCI003956600       -            581 EOG0936061C          -            398   1.6e-21   78.6   0.2   2   2   1.8e-11   2.5e-09   38.5   0.1   168   284   269   383   268   446 0.81 -
SOLCI002836800       -            596 EOG0936061C          -            398   2.2e-21   78.2   0.4   1   4       1.1   1.5e+02    3.0   0.1   172   214    91   133    10   143 0.83 -
SOLCI002836800       -            596 EOG0936061C          -            398   2.2e-21   78.2   0.4   2   4    0.0076       1.1   10.1   0.1   143   220   165   240   157   250 0.87 -
SOLCI002836800       -            596 EOG0936061C          -            398   2.2e-21   78.2   0.4   3   4   4.2e-06   0.00059   20.8   0.0   176   250   266   336   256   355 0.89 -
SOLCI002836800       -            596 EOG0936061C          -            398   2.2e-21   78.2   0.4   4   4   5.1e-11   7.1e-09   37.0   0.0   161   285   384   508   375   526 0.88 -
SOLCI000257300       -            607 EOG0936061C          -            398   2.5e-21   78.0   0.0   1   3     0.036         5    7.9   0.0   171   268    96   195    92   199 0.90 -
SOLCI000257300       -            607 EOG0936061C          -            398   2.5e-21   78.0   0.0   2   3   1.2e-08   1.7e-06   29.2   0.0   135   272   164   300   159   301 0.94 -
SOLCI000257300       -            607 EOG0936061C          -            398   2.5e-21   78.0   0.0   3   3   1.3e-13   1.8e-11   45.5   0.1   169   343   298   472   294   504 0.86 -
SOLCI002514300       -            555 EOG0936061C          -            398   2.8e-21   77.9   0.3   1   4     6e-05    0.0083   17.0   0.0   242   288    69   115    21   127 0.81 -
SOLCI002514300       -            555 EOG0936061C          -            398   2.8e-21   77.9   0.3   2   4   2.6e-07   3.6e-05   24.8   0.0   159   289   158   283   145   298 0.83 -
SOLCI002514300       -            555 EOG0936061C          -            398   2.8e-21   77.9   0.3   3   4     0.081        11    6.7   0.0   168   224   267   323   265   368 0.78 -
SOLCI002514300       -            555 EOG0936061C          -            398   2.8e-21   77.9   0.3   4   4   5.5e-08   7.7e-06   27.0   0.0   164   268   365   469   357   482 0.91 -
SOLCI005434400       -            615 EOG0936061C          -            398     3e-21   77.7   3.1   1   5     0.032       4.5    8.0   0.0   189   270    15    96     5   123 0.83 -
SOLCI005434400       -            615 EOG0936061C          -            398     3e-21   77.7   3.1   2   5     0.022         3    8.6   0.0   167   249    63   141    58   150 0.90 -
SOLCI005434400       -            615 EOG0936061C          -            398     3e-21   77.7   3.1   3   5       1.2   1.7e+02    2.8   1.2   145   229   172   253   162   292 0.67 -
SOLCI005434400       -            615 EOG0936061C          -            398     3e-21   77.7   3.1   4   5   2.3e-11   3.2e-09   38.2   0.1   178   288   272   379   233   386 0.85 -
SOLCI005434400       -            615 EOG0936061C          -            398     3e-21   77.7   3.1   5   5   6.4e-07     9e-05   23.5   0.0   175   315   406   544   378   606 0.66 -
SOLCI004901500       -            466 EOG0936061C          -            398   3.1e-21   77.7   0.0   1   3    0.0034      0.48   11.2   0.0   171   271    85   181     3   183 0.70 -
SOLCI004901500       -            466 EOG0936061C          -            398   3.1e-21   77.7   0.0   2   3   2.1e-07   2.9e-05   25.1   0.0   170   268   181   281   179   288 0.92 -
SOLCI004901500       -            466 EOG0936061C          -            398   3.1e-21   77.7   0.0   3   3   8.9e-12   1.2e-09   39.5   0.0   170   300   286   421   281   455 0.81 -
SOLCI004319000       -            329 EOG0936061C          -            398   3.6e-21   77.5   0.1   1   3   2.9e-10   4.1e-08   34.5   0.1   204   283   100   179    77   180 0.88 -
SOLCI004319000       -            329 EOG0936061C          -            398   3.6e-21   77.5   0.1   2   3   1.4e-09     2e-07   32.3   0.0   196   279   162   245   159   250 0.92 -
SOLCI004319000       -            329 EOG0936061C          -            398   3.6e-21   77.5   0.1   3   3   2.3e-06   0.00032   21.7   0.0   184   274   220   310   218   324 0.93 -
SOLCI004716000       -            622 EOG0936061C          -            398   4.4e-21   77.2   6.3   1   4   0.00043     0.059   14.2   0.1   215   274    56   115    50   116 0.92 -
SOLCI004716000       -            622 EOG0936061C          -            398   4.4e-21   77.2   6.3   2   4   0.00016     0.022   15.6   0.1   169   272   111   214   110   217 0.95 -
SOLCI004716000       -            622 EOG0936061C          -            398   4.4e-21   77.2   6.3   3   4   0.00036      0.05   14.5   0.1   157   266   201   309   200   313 0.93 -
SOLCI004716000       -            622 EOG0936061C          -            398   4.4e-21   77.2   6.3   4   4   5.1e-14   7.1e-12   46.9   0.2   154   268   299   413   287   486 0.88 -
SOLCI007491700       -            539 EOG0936061C          -            398   4.9e-21   77.1   0.0   1   3    0.0066      0.92   10.3   0.0   157   200   165   207   142   212 0.82 -
SOLCI007491700       -            539 EOG0936061C          -            398   4.9e-21   77.1   0.0   2   3   1.2e-10   1.7e-08   35.8   0.0   140   312   211   381   206   382 0.83 -
SOLCI007491700       -            539 EOG0936061C          -            398   4.9e-21   77.1   0.0   3   3   1.7e-09   2.3e-07   32.0   0.0   174   308   314   445   297   463 0.86 -
SOLCI003893100       -            755 EOG0936061C          -            398   7.6e-21   76.4   5.5   1   3   9.7e-05     0.014   16.3   0.0   158   280    52   170    45   185 0.87 -
SOLCI003893100       -            755 EOG0936061C          -            398   7.6e-21   76.4   5.5   2   3     0.035       4.8    7.9   0.1   167   254   197   280   177   295 0.78 -
SOLCI003893100       -            755 EOG0936061C          -            398   7.6e-21   76.4   5.5   3   3   6.4e-15     9e-13   49.8   0.9    38   268   297   543   293   621 0.77 -
SOLCI001686500       -            621 EOG0936061C          -            398   9.7e-21   76.1   0.0   1   2   7.6e-06    0.0011   20.0   0.1   159   340   100   280    94   311 0.72 -
SOLCI001686500       -            621 EOG0936061C          -            398   9.7e-21   76.1   0.0   2   2   6.4e-16   8.9e-14   53.1   0.0   159   343   303   486   282   499 0.90 -
SOLCI006110800       -            484 EOG0936061C          -            398     1e-20   76.0   0.0   1   4     0.026       3.7    8.3   0.0   170   218    70   118    41   128 0.79 -
SOLCI006110800       -            484 EOG0936061C          -            398     1e-20   76.0   0.0   2   4   3.6e-08   5.1e-06   27.6   0.0   156   253   158   249   149   252 0.92 -
SOLCI006110800       -            484 EOG0936061C          -            398     1e-20   76.0   0.0   3   4   2.3e-07   3.2e-05   25.0   0.0   169   313   201   345   200   345 0.87 -
SOLCI006110800       -            484 EOG0936061C          -            398     1e-20   76.0   0.0   4   4   2.3e-09   3.2e-07   31.6   0.0   170   341   304   475   303   484 0.84 -
SOLCI007161600       -            555 EOG0936061C          -            398   1.1e-20   75.9   0.1   1   3   7.6e-12   1.1e-09   39.7   0.2   137   268   118   247   104   253 0.92 -
SOLCI007161600       -            555 EOG0936061C          -            398   1.1e-20   75.9   0.1   2   3   1.6e-07   2.2e-05   25.5   0.0   173   268   222   313   216   320 0.92 -
SOLCI007161600       -            555 EOG0936061C          -            398   1.1e-20   75.9   0.1   3   3   8.7e-07   0.00012   23.1   0.0   193   343   273   420   271   435 0.89 -
SOLCI000288900       -            605 EOG0936061C          -            398   1.6e-20   75.4   1.6   1   4   4.4e-05    0.0062   17.5   0.0   155   273    43   162    18   166 0.70 -
SOLCI000288900       -            605 EOG0936061C          -            398   1.6e-20   75.4   1.6   2   4   1.4e-07     2e-05   25.7   0.0   173   275    97   199    86   253 0.83 -
SOLCI000288900       -            605 EOG0936061C          -            398   1.6e-20   75.4   1.6   3   4      0.72     1e+02    3.6   0.1   171   200   267   296   259   299 0.89 -
SOLCI000288900       -            605 EOG0936061C          -            398   1.6e-20   75.4   1.6   4   4     1e-12   1.4e-10   42.6   0.0   170   340   297   467   295   476 0.86 -
SOLCI002438100       -            614 EOG0936061C          -            398   2.1e-20   74.9   2.2   1   4   2.3e-10   3.1e-08   34.9   0.0   157   272   145   259   130   262 0.93 -
SOLCI002438100       -            614 EOG0936061C          -            398   2.1e-20   74.9   2.2   2   4    0.0029       0.4   11.5   0.0   205   268   258   317   256   323 0.78 -
SOLCI002438100       -            614 EOG0936061C          -            398   2.1e-20   74.9   2.2   3   4    0.0099       1.4    9.7   0.0   173   265   323   415   318   418 0.92 -
SOLCI002438100       -            614 EOG0936061C          -            398   2.1e-20   74.9   2.2   4   4   6.8e-05    0.0095   16.8   0.1   171   340   422   593   417   602 0.71 -
SOLCI004915200       -            542 EOG0936061C          -            398   2.4e-20   74.8   0.0   1   4      0.36        51    4.6   0.0   187   274    79   167    71   170 0.79 -
SOLCI004915200       -            542 EOG0936061C          -            398   2.4e-20   74.8   0.0   2   4   3.3e-06   0.00046   21.2   0.0   175   268   171   264   167   267 0.97 -
SOLCI004915200       -            542 EOG0936061C          -            398   2.4e-20   74.8   0.0   3   4   0.00022      0.03   15.2   0.0   170   271   267   365   264   365 0.87 -
SOLCI004915200       -            542 EOG0936061C          -            398   2.4e-20   74.8   0.0   4   4   1.7e-09   2.4e-07   32.0   0.1   160   341   356   534   334   537 0.84 -
SOLCI003109000       -            456 EOG0936061C          -            398   3.3e-20   74.3   1.4   1   4         6   8.3e+02    0.6   0.0   312   345    74   107    49   116 0.66 -
SOLCI003109000       -            456 EOG0936061C          -            398   3.3e-20   74.3   1.4   2   4   5.9e-08   8.2e-06   26.9   0.0   139   250   106   215   102   239 0.88 -
SOLCI003109000       -            456 EOG0936061C          -            398   3.3e-20   74.3   1.4   3   4     0.021       2.9    8.6   0.4   169   203   241   275   226   277 0.83 -
SOLCI003109000       -            456 EOG0936061C          -            398   3.3e-20   74.3   1.4   4   4   2.8e-12     4e-10   41.1   0.1   160   338   264   441   263   449 0.79 -
SOLCI000673300       -            704 EOG0936061C          -            398   3.8e-20   74.1   0.0   1   3   0.00019     0.027   15.4   0.0   171   299   130   253   112   260 0.86 -
SOLCI000673300       -            704 EOG0936061C          -            398   3.8e-20   74.1   0.0   2   3   4.6e-06   0.00065   20.7   0.0   175   285   270   376   258   392 0.87 -
SOLCI000673300       -            704 EOG0936061C          -            398   3.8e-20   74.1   0.0   3   3   5.9e-10   8.2e-08   33.5   0.0   157   341   385   568   378   589 0.88 -
SOLCI002625600       -            591 EOG0936061C          -            398   3.8e-20   74.1   0.0   1   3     0.021         3    8.6   0.0   177   270    89   182    74   184 0.89 -
SOLCI002625600       -            591 EOG0936061C          -            398   3.8e-20   74.1   0.0   2   3   5.9e-05    0.0082   17.0   0.0   212   279   159   222   147   233 0.75 -
SOLCI002625600       -            591 EOG0936061C          -            398   3.8e-20   74.1   0.0   3   3   5.7e-14     8e-12   46.7   0.0   154   339   269   453   260   496 0.83 -
SOLCI005818800       -            585 EOG0936061C          -            398   4.5e-20   73.9   0.0   1   3   1.3e-06   0.00018   22.5   0.0   171   274    76   179    57   180 0.92 -
SOLCI005818800       -            585 EOG0936061C          -            398   4.5e-20   73.9   0.0   2   3     6e-05    0.0083   17.0   0.0   170   268   176   274   174   278 0.95 -
SOLCI005818800       -            585 EOG0936061C          -            398   4.5e-20   73.9   0.0   3   3   7.4e-10     1e-07   33.2   0.0   171   341   278   448   274   456 0.83 -
SOLCI006293100       -            584 EOG0936061C          -            398   4.9e-20   73.7   0.0   1   4   5.2e-05    0.0072   17.2   0.0   156   266    88   199    73   201 0.74 -
SOLCI006293100       -            584 EOG0936061C          -            398   4.9e-20   73.7   0.0   2   4    0.0007     0.097   13.5   0.0   169   309   203   341   199   351 0.87 -
SOLCI006293100       -            584 EOG0936061C          -            398   4.9e-20   73.7   0.0   3   4      0.42        58    4.4   0.0   150   201   351   405   348   408 0.79 -
SOLCI006293100       -            584 EOG0936061C          -            398   4.9e-20   73.7   0.0   4   4     3e-10   4.2e-08   34.5   0.0   169   268   404   504   398   577 0.83 -
SOLCI006161400       -            527 EOG0936061C          -            398   5.4e-20   73.6   0.5   1   3     6e-06   0.00084   20.3   0.1   159   284    83   211    65   226 0.81 -
SOLCI006161400       -            527 EOG0936061C          -            398   5.4e-20   73.6   0.5   2   3    0.0001     0.014   16.3   0.2   172   286   200   311   199   316 0.80 -
SOLCI006161400       -            527 EOG0936061C          -            398   5.4e-20   73.6   0.5   3   3   2.2e-10   3.1e-08   34.9   0.0   156   341   318   504   314   509 0.83 -
SOLCI000130800       -            698 EOG0936061C          -            398     6e-20   73.5   0.1   1   5   0.00083      0.12   13.3   0.0   169   275    47   162    23   194 0.73 -
SOLCI000130800       -            698 EOG0936061C          -            398     6e-20   73.5   0.1   2   5       9.4   1.3e+03   -0.1   0.1   166   228   253   317   233   323 0.75 -
SOLCI000130800       -            698 EOG0936061C          -            398     6e-20   73.5   0.1   3   5     0.062       8.6    7.1   0.0   177   239   345   404   321   430 0.66 -
SOLCI000130800       -            698 EOG0936061C          -            398     6e-20   73.5   0.1   4   5     0.045       6.2    7.6   0.0   171   203   477   509   440   509 0.82 -
SOLCI000130800       -            698 EOG0936061C          -            398     6e-20   73.5   0.1   5   5   4.4e-12   6.2e-10   40.5   0.0   165   279   503   617   499   645 0.88 -
SOLCI002443800       -            566 EOG0936061C          -            398   6.8e-20   73.3   2.3   1   2     8e-09   1.1e-06   29.8   1.1   120   274   115   257    82   277 0.84 -
SOLCI002443800       -            566 EOG0936061C          -            398   6.8e-20   73.3   2.3   2   2   2.1e-12   2.9e-10   41.6   0.0   149   268   306   425   286   483 0.65 -
SOLCI003466100       -            531 EOG0936061C          -            398   1.2e-19   72.5   0.0   1   3   4.2e-05    0.0059   17.5   0.0   194   268   141   211    40   214 0.83 -
SOLCI003466100       -            531 EOG0936061C          -            398   1.2e-19   72.5   0.0   2   3   4.5e-10   6.3e-08   33.9   0.4   140   266   186   310   184   313 0.95 -
SOLCI003466100       -            531 EOG0936061C          -            398   1.2e-19   72.5   0.0   3   3   9.7e-09   1.4e-06   29.5   0.0   165   269   310   415   308   450 0.90 -
SOLCI004671100       -            639 EOG0936061C          -            398   1.2e-19   72.5   0.1   1   5     0.009       1.3    9.9   0.1   171   266   124   220    99   223 0.89 -
SOLCI004671100       -            639 EOG0936061C          -            398   1.2e-19   72.5   0.1   2   5      0.36        50    4.6   0.0   240   273   225   258   220   260 0.82 -
SOLCI004671100       -            639 EOG0936061C          -            398   1.2e-19   72.5   0.1   3   5   6.8e-05    0.0095   16.8   0.0   141   203   260   320   256   321 0.90 -
SOLCI004671100       -            639 EOG0936061C          -            398   1.2e-19   72.5   0.1   4   5   2.8e-06   0.00039   21.4   0.0   138   271   288   421   287   423 0.91 -
SOLCI004671100       -            639 EOG0936061C          -            398   1.2e-19   72.5   0.1   5   5   2.4e-07   3.4e-05   24.9   0.0   170   349   421   600   419   604 0.87 -
SOLCI002635400       -            608 EOG0936061C          -            398   1.3e-19   72.4   3.1   1   4   1.3e-08   1.8e-06   29.1   0.1   155   274   101   219    92   222 0.92 -
SOLCI002635400       -            608 EOG0936061C          -            398   1.3e-19   72.4   3.1   2   4      0.17        23    5.7   0.0   162   215   209   261   200   275 0.78 -
SOLCI002635400       -            608 EOG0936061C          -            398   1.3e-19   72.4   3.1   3   4   1.4e-06   0.00019   22.4   0.9   156   274   307   425   289   435 0.91 -
SOLCI002635400       -            608 EOG0936061C          -            398   1.3e-19   72.4   3.1   4   4    0.0003     0.041   14.7   0.0   225   305   442   523   425   534 0.73 -
SOLCI003806100       -            707 EOG0936061C          -            398   1.4e-19   72.3   0.3   1   4   4.3e-05    0.0059   17.5   0.1   157   271    84   197    63   199 0.86 -
SOLCI003806100       -            707 EOG0936061C          -            398   1.4e-19   72.3   0.3   2   4    0.0083       1.2   10.0   0.0   165   209   193   236   179   271 0.77 -
SOLCI003806100       -            707 EOG0936061C          -            398   1.4e-19   72.3   0.3   3   4    0.0016      0.22   12.3   0.1   156   268   284   396   278   398 0.90 -
SOLCI003806100       -            707 EOG0936061C          -            398   1.4e-19   72.3   0.3   4   4   5.4e-10   7.5e-08   33.6   0.0   168   377   366   571   360   580 0.82 -
SOLCI006342700       -            489 EOG0936061C          -            398   1.7e-19   72.0   1.5   1   2   6.5e-11   9.1e-09   36.7   0.3    58   266    58   276    26   285 0.84 -
SOLCI006342700       -            489 EOG0936061C          -            398   1.7e-19   72.0   1.5   2   2   3.1e-10   4.3e-08   34.4   0.0   157   270   305   420   291   444 0.88 -
SOLCI000794400       -            632 EOG0936061C          -            398   1.8e-19   71.9   0.2   1   3   6.7e-06   0.00093   20.2   0.2   159   268    69   179    44   179 0.90 -
SOLCI000794400       -            632 EOG0936061C          -            398   1.8e-19   71.9   0.2   2   3   4.9e-05    0.0068   17.3   0.2   140   255   154   264   147   291 0.75 -
SOLCI000794400       -            632 EOG0936061C          -            398   1.8e-19   71.9   0.2   3   3   2.2e-10   3.1e-08   34.9   0.0   154   268   301   414   246   420 0.81 -
SOLCI000401400       -            603 EOG0936061C          -            398   1.9e-19   71.8   1.3   1   2   4.1e-05    0.0057   17.6   0.0   142   248   128   231   121   236 0.63 -
SOLCI000401400       -            603 EOG0936061C          -            398   1.9e-19   71.8   1.3   2   2   4.2e-15   5.8e-13   50.5   0.7   137   356   261   480   243   492 0.86 -
SOLCI002776600       -            596 EOG0936061C          -            398   2.4e-19   71.5   0.0   1   3      0.32        44    4.8   0.0   172   210    89   127    78   136 0.71 -
SOLCI002776600       -            596 EOG0936061C          -            398   2.4e-19   71.5   0.0   2   3   1.3e-06   0.00019   22.5   0.0   150   265   134   248   129   271 0.84 -
SOLCI002776600       -            596 EOG0936061C          -            398   2.4e-19   71.5   0.0   3   3   7.4e-12     1e-09   39.8   0.0   157   269   277   388   264   415 0.87 -
SOLCI004636900       -            632 EOG0936061C          -            398   2.5e-19   71.4   0.0   1   4   8.5e-06    0.0012   19.8   0.0   147   268    83   201    71   204 0.81 -
SOLCI004636900       -            632 EOG0936061C          -            398   2.5e-19   71.4   0.0   2   4   0.00054     0.075   13.9   0.5   170   266   204   300   199   332 0.87 -
SOLCI004636900       -            632 EOG0936061C          -            398   2.5e-19   71.4   0.0   3   4     0.053       7.3    7.3   0.0   154   273   290   407   285   408 0.82 -
SOLCI004636900       -            632 EOG0936061C          -            398   2.5e-19   71.4   0.0   4   4   8.5e-09   1.2e-06   29.7   0.0   169   269   404   505   402   580 0.95 -
SOLCI007179400       -            482 EOG0936061C          -            398     4e-19   70.8   3.7   1   2   1.5e-17   2.1e-15   58.5   2.0   174   372   147   347   135   367 0.87 -
SOLCI007179400       -            482 EOG0936061C          -            398     4e-19   70.8   3.7   2   2    0.0034      0.47   11.3   0.0   255   298   367   410   350   428 0.69 -
SOLCI002887100       -            535 EOG0936061C          -            398   4.5e-19   70.6   1.7   1   3   1.9e-06   0.00027   22.0   0.1   175   345   137   308   130   324 0.80 -
SOLCI002887100       -            535 EOG0936061C          -            398   4.5e-19   70.6   1.7   2   3   2.3e-08   3.2e-06   28.3   0.0   158   266   325   435   307   449 0.84 -
SOLCI002887100       -            535 EOG0936061C          -            398   4.5e-19   70.6   1.7   3   3   2.7e-05    0.0037   18.2   0.0   177   246   458   525   453   534 0.90 -
SOLCI001866000       -            507 EOG0936061C          -            398   5.7e-19   70.3   0.0   1   5     0.066       9.2    7.0   0.0   173   283    45    85    30    98 0.60 -
SOLCI001866000       -            507 EOG0936061C          -            398   5.7e-19   70.3   0.0   2   5      0.56        78    3.9   0.0   208   268   118   174   102   177 0.63 -
SOLCI001866000       -            507 EOG0936061C          -            398   5.7e-19   70.3   0.0   3   5   2.6e-10   3.6e-08   34.7   0.0   157   274   165   281   150   283 0.90 -
SOLCI001866000       -            507 EOG0936061C          -            398   5.7e-19   70.3   0.0   4   5   1.3e-06   0.00019   22.5   0.0   171   269   279   378   278   399 0.91 -
SOLCI001866000       -            507 EOG0936061C          -            398   5.7e-19   70.3   0.0   5   5   0.00031     0.044   14.7   0.0   169   248   312   389   310   424 0.85 -
SOLCI004441600       -            343 EOG0936061C          -            398   6.6e-19   70.1   0.0   1   1   1.2e-15   1.6e-13   52.3   0.0   172   275   205   308   204   320 0.93 -
SOLCI000060300       -            370 EOG0936061C          -            398   8.5e-19   69.7   1.7   1   2   9.8e-12   1.4e-09   39.4   1.2   175   326    53   207    35   221 0.86 -
SOLCI000060300       -            370 EOG0936061C          -            398   8.5e-19   69.7   1.7   2   2   1.8e-08   2.5e-06   28.6   0.0   193   274   223   304   215   311 0.95 -
SOLCI001997700       -            525 EOG0936061C          -            398   2.2e-18   68.3   0.5   1   2       3.7   5.2e+02    1.2   0.0   188   261   220   294   203   302 0.75 -
SOLCI001997700       -            525 EOG0936061C          -            398   2.2e-18   68.3   0.5   2   2   1.2e-19   1.7e-17   65.4   0.3   147   354   279   490   277   517 0.87 -
SOLCI000005400       -            477 EOG0936061C          -            398   2.3e-18   68.3   0.2   1   5       1.9   2.6e+02    2.2   0.0   155   209    41    96    34   114 0.67 -
SOLCI000005400       -            477 EOG0936061C          -            398   2.3e-18   68.3   0.2   2   5   0.00037     0.052   14.4   0.0   186   274   108   196    93   200 0.89 -
SOLCI000005400       -            477 EOG0936061C          -            398   2.3e-18   68.3   0.2   3   5   9.8e-07   0.00014   22.9   0.0   174   272   197   295   192   298 0.95 -
SOLCI000005400       -            477 EOG0936061C          -            398   2.3e-18   68.3   0.2   4   5   1.7e-09   2.4e-07   32.0   0.0   168   296   261   386   260   399 0.89 -
SOLCI000005400       -            477 EOG0936061C          -            398   2.3e-18   68.3   0.2   5   5       3.7   5.1e+02    1.3   0.0   175   203   436   464   409   472 0.80 -
SOLCI002665900       -            528 EOG0936061C          -            398   3.5e-18   67.6   2.2   1   3       0.2        28    5.4   0.0   169   202   176   209   158   210 0.86 -
SOLCI002665900       -            528 EOG0936061C          -            398   3.5e-18   67.6   2.2   2   3   3.7e-11   5.1e-09   37.5   0.0   154   271   193   309   181   313 0.90 -
SOLCI002665900       -            528 EOG0936061C          -            398   3.5e-18   67.6   2.2   3   3   6.2e-07   8.7e-05   23.5   0.2   171   287   310   427   307   480 0.80 -
SOLCI007508800       -            478 EOG0936061C          -            398   6.1e-18   66.9   0.6   1   3       1.4     2e+02    2.6   0.2   177   268    88   179    84   210 0.63 -
SOLCI007508800       -            478 EOG0936061C          -            398   6.1e-18   66.9   0.6   2   3      0.73     1e+02    3.6   0.2   174   250   155   227   130   253 0.78 -
SOLCI007508800       -            478 EOG0936061C          -            398   6.1e-18   66.9   0.6   3   3   4.9e-18   6.8e-16   60.1   0.0   150   348   269   473   244   477 0.86 -
SOLCI004636500       -            458 EOG0936061C          -            398   7.6e-18   66.6   1.5   1   3   0.00074       0.1   13.4   0.2   190   269    88   167     2   171 0.84 -
SOLCI004636500       -            458 EOG0936061C          -            398   7.6e-18   66.6   1.5   2   3   4.6e-05    0.0065   17.4   0.0   170   271   169   270   167   273 0.95 -
SOLCI004636500       -            458 EOG0936061C          -            398   7.6e-18   66.6   1.5   3   3   1.6e-10   2.3e-08   35.3   0.0   169   340   269   443   268   452 0.80 -
SOLCI006966600       -            935 EOG0936061C          -            398   1.4e-17   65.7  10.8   1   6     0.085        12    6.6   0.2   177   257   119   195   106   203 0.83 -
SOLCI006966600       -            935 EOG0936061C          -            398   1.4e-17   65.7  10.8   2   6       5.2   7.3e+02    0.8   0.0   170   202   244   276   223   292 0.72 -
SOLCI006966600       -            935 EOG0936061C          -            398   1.4e-17   65.7  10.8   3   6   6.5e-05     0.009   16.9   0.1   176   287   322   430   314   438 0.90 -
SOLCI006966600       -            935 EOG0936061C          -            398   1.4e-17   65.7  10.8   4   6      0.11        15    6.3   0.1   154   196   434   475   420   485 0.78 -
SOLCI006966600       -            935 EOG0936061C          -            398   1.4e-17   65.7  10.8   5   6     0.011       1.5    9.6   0.0   166   295   515   648   505   654 0.80 -
SOLCI006966600       -            935 EOG0936061C          -            398   1.4e-17   65.7  10.8   6   6   6.2e-08   8.6e-06   26.9   0.1   106   302   650   849   636   863 0.81 -
SOLCI001872400       -            654 EOG0936061C          -            398   1.6e-17   65.5   1.6   1   4      0.33        46    4.7   0.1    47   166   105   239    83   270 0.63 -
SOLCI001872400       -            654 EOG0936061C          -            398   1.6e-17   65.5   1.6   2   4   1.4e-09     2e-07   32.3   0.0   168   272   357   460   318   480 0.87 -
SOLCI001872400       -            654 EOG0936061C          -            398   1.6e-17   65.5   1.6   3   4     2e-05    0.0028   18.6   0.0   232   301   491   560   482   569 0.83 -
SOLCI001872400       -            654 EOG0936061C          -            398   1.6e-17   65.5   1.6   4   4      0.44        62    4.3   0.1   200   246   571   617   554   634 0.74 -
SOLCI006221800       -            453 EOG0936061C          -            398   2.3e-17   65.0   0.0   1   2   4.1e-07   5.7e-05   24.2   0.0   158   315    52   204    44   206 0.84 -
SOLCI006221800       -            453 EOG0936061C          -            398   2.3e-17   65.0   0.0   2   2   5.1e-11   7.1e-09   37.0   0.0   166   376   227   434   196   445 0.82 -
SOLCI000643300       -            605 EOG0936061C          -            398   2.3e-17   65.0   0.0   1   2   2.6e-05    0.0036   18.2   0.0   150   361    40   249    33   264 0.80 -
SOLCI000643300       -            605 EOG0936061C          -            398   2.3e-17   65.0   0.0   2   2   4.7e-12   6.6e-10   40.4   0.0   155   342   282   468   269   489 0.81 -
SOLCI001933400       -            674 EOG0936061C          -            398   3.9e-17   64.2   2.1   1   5     0.013       1.8    9.3   0.1   215   275    73   133    60   164 0.74 -
SOLCI001933400       -            674 EOG0936061C          -            398   3.9e-17   64.2   2.1   2   5   4.3e-05     0.006   17.5   0.0   166   378   197   405   194   412 0.81 -
SOLCI001933400       -            674 EOG0936061C          -            398   3.9e-17   64.2   2.1   3   5   3.1e-05    0.0043   18.0   0.0   169   272   368   471   357   472 0.95 -
SOLCI001933400       -            674 EOG0936061C          -            398   3.9e-17   64.2   2.1   4   5    0.0032      0.44   11.4   0.0   159   239   460   539   454   571 0.79 -
SOLCI001933400       -            674 EOG0936061C          -            398   3.9e-17   64.2   2.1   5   5   0.00082      0.11   13.3   0.0   173   264   574   666   551   671 0.90 -
SOLCI006320100       -            758 EOG0936061C          -            398   4.2e-17   64.1   1.3   1   3     0.016       2.2    9.0   0.4   170   315   157   299   134   325 0.78 -
SOLCI006320100       -            758 EOG0936061C          -            398   4.2e-17   64.1   1.3   2   3    0.0099       1.4    9.7   0.1   170   245   326   398   312   419 0.82 -
SOLCI006320100       -            758 EOG0936061C          -            398   4.2e-17   64.1   1.3   3   3   4.6e-12   6.4e-10   40.4   0.0   157   268   447   558   436   577 0.90 -
SOLCI000270700       -            850 EOG0936061C          -            398   4.9e-17   63.9   7.0   1   4       1.5   2.1e+02    2.5   0.0   192   274   177   254   154   286 0.69 -
SOLCI000270700       -            850 EOG0936061C          -            398   4.9e-17   63.9   7.0   2   4   5.4e-07   7.5e-05   23.8   0.4   231   326   386   485   361   487 0.82 -
SOLCI000270700       -            850 EOG0936061C          -            398   4.9e-17   63.9   7.0   3   4   1.1e-13   1.5e-11   45.8   1.3   181   380   442   640   438   652 0.93 -
SOLCI000270700       -            850 EOG0936061C          -            398   4.9e-17   63.9   7.0   4   4       8.6   1.2e+03    0.0   0.0   296   370   734   809   727   827 0.79 -
SOLCI001388900       -            521 EOG0936061C          -            398   6.5e-17   63.5   7.4   1   3       1.3   1.8e+02    2.8   0.1   213   293    88   170    70   182 0.47 -
SOLCI001388900       -            521 EOG0936061C          -            398   6.5e-17   63.5   7.4   2   3   1.4e-16     2e-14   55.3   0.2   174   385   188   401   178   403 0.89 -
SOLCI001388900       -            521 EOG0936061C          -            398   6.5e-17   63.5   7.4   3   3     0.077        11    6.8   0.3   182   258   405   482   401   501 0.85 -
SOLCI002952600       -            627 EOG0936061C          -            398   7.1e-17   63.4   0.1   1   3       0.2        28    5.4   0.0   209   258    97   146    81   164 0.64 -
SOLCI002952600       -            627 EOG0936061C          -            398   7.1e-17   63.4   0.1   2   3   3.2e-06   0.00044   21.2   0.2   145   284   171   313   149   359 0.71 -
SOLCI002952600       -            627 EOG0936061C          -            398   7.1e-17   63.4   0.1   3   3   1.2e-09   1.7e-07   32.4   0.0   177   315   386   521   378   601 0.75 -
SOLCI002338600       -            706 EOG0936061C          -            398   1.6e-16   62.2   0.0   1   3     0.005       0.7   10.7   0.0   169   349    62   238    46   243 0.80 -
SOLCI002338600       -            706 EOG0936061C          -            398   1.6e-16   62.2   0.0   2   3   1.1e-06   0.00015   22.8   0.0   169   271   296   398   286   399 0.97 -
SOLCI002338600       -            706 EOG0936061C          -            398   1.6e-16   62.2   0.0   3   3   1.9e-07   2.7e-05   25.2   0.0   168   341   396   569   395   574 0.78 -
SOLCI006180800       -            554 EOG0936061C          -            398   1.7e-16   62.1   0.1   1   3    0.0039      0.55   11.0   0.0   171   273   105   211    11   216 0.72 -
SOLCI006180800       -            554 EOG0936061C          -            398   1.7e-16   62.1   0.1   2   3   0.00043     0.059   14.2   0.1   155   267   226   340   212   343 0.88 -
SOLCI006180800       -            554 EOG0936061C          -            398   1.7e-16   62.1   0.1   3   3   8.7e-10   1.2e-07   33.0   0.0   171   349   345   524   340   540 0.91 -
SOLCI005378000       -            625 EOG0936061C          -            398   3.7e-16   61.0   5.2   1   3     7e-09   9.8e-07   30.0   0.2   210   371   228   389   186   398 0.85 -
SOLCI005378000       -            625 EOG0936061C          -            398   3.7e-16   61.0   5.2   2   3   4.2e-08   5.8e-06   27.4   0.6   156   317   413   578   406   578 0.86 -
SOLCI005378000       -            625 EOG0936061C          -            398   3.7e-16   61.0   5.2   3   3    0.0022       0.3   11.9   0.1   306   386   532   610   526   621 0.68 -
SOLCI001503200       -            492 EOG0936061C          -            398   4.4e-16   60.7   3.4   1   2   8.1e-15   1.1e-12   49.5   1.0   168   368   121   325   107   326 0.87 -
SOLCI001503200       -            492 EOG0936061C          -            398   4.4e-16   60.7   3.4   2   2   0.00012     0.016   16.1   0.0   155   271   281   400   276   478 0.82 -
SOLCI006353400       -            401 EOG0936061C          -            398   4.9e-16   60.6   0.2   1   2   2.7e-08   3.8e-06   28.0   0.0   178   268     1    91     1    98 0.97 -
SOLCI006353400       -            401 EOG0936061C          -            398   4.9e-16   60.6   0.2   2   2   3.5e-09   4.9e-07   31.0   0.0   170   341    94   264    92   283 0.82 -
SOLCI004389500       -            415 EOG0936061C          -            398     6e-16   60.3   0.0   1   2   5.3e-07   7.4e-05   23.8   0.0   204   268   168   232   160   237 0.93 -
SOLCI004389500       -            415 EOG0936061C          -            398     6e-16   60.3   0.0   2   2   2.1e-10   2.9e-08   35.0   0.0   165   303   234   372   232   394 0.94 -
SOLCI004732000       -            116 EOG0936061C          -            398     7e-16   60.1   0.0   1   1   5.7e-18   7.9e-16   59.9   0.0   156   262     5   114     2   116 0.95 -
SOLCI000074000       -            467 EOG0936061C          -            398   9.5e-16   59.6   5.5   1   5      0.19        27    5.5   0.0   241   288    45    92    16   111 0.86 -
SOLCI000074000       -            467 EOG0936061C          -            398   9.5e-16   59.6   5.5   2   5      0.32        44    4.8   0.0   174   219   121   162   110   167 0.82 -
SOLCI000074000       -            467 EOG0936061C          -            398   9.5e-16   59.6   5.5   3   5    0.0083       1.2   10.0   1.6   169   269   178   286   169   287 0.59 -
SOLCI000074000       -            467 EOG0936061C          -            398   9.5e-16   59.6   5.5   4   5   1.3e-10   1.8e-08   35.7   0.6   172   300   259   387   215   407 0.72 -
SOLCI000074000       -            467 EOG0936061C          -            398   9.5e-16   59.6   5.5   5   5   3.1e-10   4.3e-08   34.4   0.4   159   268   278   387   261   458 0.79 -
SOLCI005755800       -            441 EOG0936061C          -            398     1e-15   59.5   0.0   1   3   0.00028     0.039   14.8   0.0   234   271   116   152    15   155 0.63 -
SOLCI005755800       -            441 EOG0936061C          -            398     1e-15   59.5   0.0   2   3      0.59        82    3.9   0.0   170   206   152   189   150   198 0.83 -
SOLCI005755800       -            441 EOG0936061C          -            398     1e-15   59.5   0.0   3   3   2.5e-11   3.4e-09   38.1   0.0   177   336   232   387   223   432 0.61 -
SOLCI002540800       -            491 EOG0936061C          -            398   1.4e-15   59.1   1.5   1   4   3.2e-05    0.0044   17.9   0.0   206   275   127   196   116   197 0.87 -
SOLCI002540800       -            491 EOG0936061C          -            398   1.4e-15   59.1   1.5   2   4   5.5e-08   7.6e-06   27.0   0.1   164   260   190   287   187   291 0.92 -
SOLCI002540800       -            491 EOG0936061C          -            398   1.4e-15   59.1   1.5   3   4   0.00027     0.037   14.9   0.0   172   273   269   370   264   382 0.84 -
SOLCI002540800       -            491 EOG0936061C          -            398   1.4e-15   59.1   1.5   4   4     0.094        13    6.5   0.0   235   315   407   487   387   490 0.72 -
SOLCI003542100       -            437 EOG0936061C          -            398   1.5e-15   59.0   0.0   1   2   8.3e-14   1.2e-11   46.2   0.0   235   379    32   179    26   197 0.88 -
SOLCI003542100       -            437 EOG0936061C          -            398   1.5e-15   59.0   0.0   2   2    0.0053      0.74   10.6   0.0   207   341   254   396   246   408 0.75 -
SOLCI006342600       -            498 EOG0936061C          -            398   1.8e-15   58.8   4.5   1   3      0.17        24    5.6   0.1   279   338    52   111    40   147 0.84 -
SOLCI006342600       -            498 EOG0936061C          -            398   1.8e-15   58.8   4.5   2   3     7e-10   9.7e-08   33.3   0.7   174   354   153   335   135   335 0.86 -
SOLCI006342600       -            498 EOG0936061C          -            398   1.8e-15   58.8   4.5   3   3     1e-08   1.4e-06   29.4   0.0   158   267   309   420   293   435 0.90 -
SOLCI002323000       -            564 EOG0936061C          -            398     2e-15   58.6   1.3   1   3      0.84   1.2e+02    3.4   0.0   171   269    53   150    18   154 0.57 -
SOLCI002323000       -            564 EOG0936061C          -            398     2e-15   58.6   1.3   2   3    0.0047      0.65   10.8   0.1   157   268   140   250   134   253 0.93 -
SOLCI002323000       -            564 EOG0936061C          -            398     2e-15   58.6   1.3   3   3   1.4e-14     2e-12   48.7   0.0   157   343   241   427   231   461 0.82 -
SOLCI005192800       -            605 EOG0936061C          -            398     3e-15   58.0   0.0   1   3     0.018       2.5    8.9   0.0   114   271    35   197    18   198 0.77 -
SOLCI005192800       -            605 EOG0936061C          -            398     3e-15   58.0   0.0   2   3    0.0035      0.49   11.2   0.0   168   230   195   257   193   299 0.77 -
SOLCI005192800       -            605 EOG0936061C          -            398     3e-15   58.0   0.0   3   3   2.5e-11   3.4e-09   38.0   0.0   168   344   296   471   275   508 0.86 -
SOLCI000964800       -            651 EOG0936061C          -            398   3.3e-15   57.9   0.1   1   3    0.0019      0.27   12.1   0.0   191   256   126   192   103   211 0.82 -
SOLCI000964800       -            651 EOG0936061C          -            398   3.3e-15   57.9   0.1   2   3   0.00034     0.047   14.5   0.0    14    76   250   312   236   347 0.78 -
SOLCI000964800       -            651 EOG0936061C          -            398   3.3e-15   57.9   0.1   3   3     6e-08   8.3e-06   26.9   0.0   184   346   402   566   389   615 0.79 -
SOLCI002908200       -            626 EOG0936061C          -            398   3.7e-15   57.7   0.1   1   5      0.22        30    5.3   0.0   173   246    53   122    31   132 0.82 -
SOLCI002908200       -            626 EOG0936061C          -            398   3.7e-15   57.7   0.1   2   5     0.039       5.5    7.8   0.0   135   233   121   210   116   211 0.69 -
SOLCI002908200       -            626 EOG0936061C          -            398   3.7e-15   57.7   0.1   3   5   2.7e-09   3.7e-07   31.4   0.0   138   268   183   313   157   320 0.86 -
SOLCI002908200       -            626 EOG0936061C          -            398   3.7e-15   57.7   0.1   4   5   3.9e-05    0.0054   17.6   0.0   174   284   254   362   247   363 0.82 -
SOLCI002908200       -            626 EOG0936061C          -            398   3.7e-15   57.7   0.1   5   5    0.0034      0.47   11.3   0.0   167   233   350   417   348   424 0.91 -
SOLCI000350900       -            651 EOG0936061C          -            398   7.9e-15   56.6   0.1   1   3   0.00018     0.025   15.4   0.0   200   268   107   176    82   188 0.81 -
SOLCI000350900       -            651 EOG0936061C          -            398   7.9e-15   56.6   0.1   2   3   0.00028      0.04   14.8   0.0   180   273   214   310   199   313 0.80 -
SOLCI000350900       -            651 EOG0936061C          -            398   7.9e-15   56.6   0.1   3   3   2.2e-11   3.1e-09   38.2   0.0   172   369   244   462   235   474 0.80 -
SOLCI003934000       -            602 EOG0936061C          -            398   1.8e-14   55.4   0.0   1   3       4.5   6.3e+02    1.0   0.0   171   221   147   193   134   201 0.78 -
SOLCI003934000       -            602 EOG0936061C          -            398   1.8e-14   55.4   0.0   2   3    0.0073         1   10.2   0.0   175   272   197   295   190   298 0.88 -
SOLCI003934000       -            602 EOG0936061C          -            398   1.8e-14   55.4   0.0   3   3   1.1e-12   1.6e-10   42.5   0.0   169   354   293   478   292   491 0.88 -
SOLCI000868800       -            495 EOG0936061C          -            398   1.9e-14   55.4   8.5   1   2   4.1e-14   5.8e-12   47.2   2.7    95   375    48   338    32   362 0.80 -
SOLCI000868800       -            495 EOG0936061C          -            398   1.9e-14   55.4   8.5   2   2   8.7e-06    0.0012   19.8   0.3   156   320   289   461   286   480 0.82 -
SOLCI006898400       -            451 EOG0936061C          -            398   3.8e-14   54.4   0.0   1   2   1.5e-05     0.002   19.0   0.0   146   249    73   178    68   188 0.82 -
SOLCI006898400       -            451 EOG0936061C          -            398   3.8e-14   54.4   0.0   2   2   1.9e-09   2.6e-07   31.8   0.0   174   365   208   397   196   408 0.78 -
SOLCI002658500       -            512 EOG0936061C          -            398   6.4e-14   53.6   0.0   1   3   0.00051     0.072   13.9   0.0   155   268    69   184    51   188 0.83 -
SOLCI002658500       -            512 EOG0936061C          -            398   6.4e-14   53.6   0.0   2   3     0.024       3.3    8.5   0.0   170   271   187   289   184   292 0.89 -
SOLCI002658500       -            512 EOG0936061C          -            398   6.4e-14   53.6   0.0   3   3   1.8e-08   2.5e-06   28.6   0.0   163   293   283   411   275   480 0.81 -
SOLCI007033000       -            473 EOG0936061C          -            398     8e-14   53.3   1.4   1   2   4.8e-09   6.7e-07   30.5   1.1   183   345   115   279   101   297 0.81 -
SOLCI007033000       -            473 EOG0936061C          -            398     8e-14   53.3   1.4   2   2   4.1e-06   0.00057   20.9   0.0   156   269   296   411   282   450 0.82 -
SOLCI006728300       -            871 EOG0936061C          -            398   1.2e-13   52.8   0.2   1   3   1.8e-11   2.5e-09   38.5   0.0   204   376   249   439   232   445 0.86 -
SOLCI006728300       -            871 EOG0936061C          -            398   1.2e-13   52.8   0.2   2   3   3.1e-06   0.00043   21.3   0.0   174   284   374   485   373   512 0.85 -
SOLCI006728300       -            871 EOG0936061C          -            398   1.2e-13   52.8   0.2   3   3     0.084        12    6.7   0.1   173   337   479   658   469   683 0.64 -
SOLCI007077600       -            506 EOG0936061C          -            398   2.8e-13   51.5   0.1   1   2   1.1e-07   1.5e-05   26.1   0.2   175   282   161   269   136   292 0.83 -
SOLCI007077600       -            506 EOG0936061C          -            398   2.8e-13   51.5   0.1   2   2   1.3e-06   0.00019   22.5   0.0   167   278   293   404   282   433 0.90 -
SOLCI002442400       -            142 EOG0936061C          -            398   5.4e-13   50.6   0.4   1   1   8.1e-13   1.1e-10   42.9   0.3    40   155    29   136    25   142 0.69 -
SOLCI005795600       -            687 EOG0936061C          -            398     8e-13   50.0   0.0   1   3       1.2   1.6e+02    2.9   0.0   171   273    74   176    71   184 0.74 -
SOLCI005795600       -            687 EOG0936061C          -            398     8e-13   50.0   0.0   2   3    0.0003     0.042   14.7   0.4   145   273   249   379   243   381 0.87 -
SOLCI005795600       -            687 EOG0936061C          -            398     8e-13   50.0   0.0   3   3   5.3e-10   7.3e-08   33.7   0.0   166   376   342   550   333   563 0.89 -
SOLCI004309800       -            545 EOG0936061C          -            398   9.9e-13   49.7   0.0   1   3    0.0055      0.77   10.6   0.2   205   268   181   244   160   246 0.62 -
SOLCI004309800       -            545 EOG0936061C          -            398   9.9e-13   49.7   0.0   2   3   3.5e-05    0.0049   17.8   0.2   174   273   220   320   214   344 0.80 -
SOLCI004309800       -            545 EOG0936061C          -            398   9.9e-13   49.7   0.0   3   3   6.4e-06   0.00089   20.2   0.0   161   307   345   501   336   512 0.79 -
SOLCI003496400       -            264 EOG0936061C          -            398   2.2e-12   48.5   0.0   1   1     3e-14   4.2e-12   47.6   0.0   189   272     2    85     1    99 0.94 -
SOLCI003556900       -            534 EOG0936061C          -            398   2.4e-12   48.4   0.0   1   4   5.3e-07   7.4e-05   23.8   0.0   173   269   132   224    90   229 0.90 -
SOLCI003556900       -            534 EOG0936061C          -            398   2.4e-12   48.4   0.0   2   4   2.1e-06   0.00029   21.8   0.2   159   269   185   290   168   298 0.85 -
SOLCI003556900       -            534 EOG0936061C          -            398   2.4e-12   48.4   0.0   3   4     0.022         3    8.6   0.0   172   269   228   325   225   334 0.87 -
SOLCI003556900       -            534 EOG0936061C          -            398   2.4e-12   48.4   0.0   4   4    0.0015      0.22   12.4   0.0   200   341   369   514   323   520 0.83 -
SOLCI002878000       -            323 EOG0936061C          -            398   4.5e-12   47.5   0.1   1   2   7.5e-10   1.1e-07   33.2   0.0   202   292   147   240   140   242 0.82 -
SOLCI002878000       -            323 EOG0936061C          -            398   4.5e-12   47.5   0.1   2   2   0.00074       0.1   13.4   0.0   220   275   240   296   237   311 0.85 -
SOLCI002278200       -            639 EOG0936061C          -            398   1.3e-11   46.0   1.3   1   3    0.0034      0.47   11.3   0.0   232   285    16    69     2    95 0.80 -
SOLCI002278200       -            639 EOG0936061C          -            398   1.3e-11   46.0   1.3   2   3      0.12        17    6.1   0.0   166   228   137   199   122   216 0.83 -
SOLCI002278200       -            639 EOG0936061C          -            398   1.3e-11   46.0   1.3   3   3   2.7e-07   3.7e-05   24.8   0.9   224   380   230   389   213   405 0.85 -
SOLCI004538200       -            504 EOG0936061C          -            398   2.7e-11   45.0  13.6   1   2   1.7e-10   2.4e-08   35.2   2.0   218   371   161   317   153   322 0.84 -
SOLCI004538200       -            504 EOG0936061C          -            398   2.7e-11   45.0  13.6   2   2   0.00095      0.13   13.1   4.0   177   339   330   497   323   500 0.76 -
SOLCI002018900       -            617 EOG0936061C          -            398   4.7e-11   44.2   0.9   1   3      0.35        49    4.6   0.1   204   273   134   208   109   216 0.77 -
SOLCI002018900       -            617 EOG0936061C          -            398   4.7e-11   44.2   0.9   2   3      0.01       1.4    9.7   0.0   189   288   155   263   148   285 0.77 -
SOLCI002018900       -            617 EOG0936061C          -            398   4.7e-11   44.2   0.9   3   3   2.4e-09   3.4e-07   31.5   0.0   211   326   462   581   380   603 0.73 -
SOLCI005040000       -            636 EOG0936061C          -            398   5.8e-11   43.9   0.0   1   2      0.65        91    3.7   0.0   227   271   279   322   271   330 0.83 -
SOLCI005040000       -            636 EOG0936061C          -            398   5.8e-11   43.9   0.0   2   2   2.7e-11   3.7e-09   37.9   0.0   144   288   333   473   327   489 0.88 -
SOLCI000669400       -            426 EOG0936061C          -            398   1.1e-10   43.0   0.1   1   3   0.00016     0.022   15.6   0.0   165   248    91   170    77   197 0.82 -
SOLCI000669400       -            426 EOG0936061C          -            398   1.1e-10   43.0   0.1   2   3   2.2e-07   3.1e-05   25.0   0.1   169   302   126   262   109   276 0.87 -
SOLCI000669400       -            426 EOG0936061C          -            398   1.1e-10   43.0   0.1   3   3   0.00046     0.064   14.1   0.0   171   267   230   341   228   354 0.71 -
SOLCI004016100       -            333 EOG0936061C          -            398   1.9e-10   42.2   0.0   1   1   3.8e-12   5.3e-10   40.7   0.0   224   378   143   301    87   314 0.82 -
SOLCI002464900       -            240 EOG0936061C          -            398   2.1e-10   42.1   0.0   1   1   2.3e-12   3.3e-10   41.4   0.0   169   293    36   158    20   205 0.80 -
SOLCI002123900       -            238 EOG0936061C          -            398   2.4e-10   41.9   0.9   1   1   2.3e-12   3.2e-10   41.4   0.9   185   292    99   207    61   223 0.89 -
SOLCI000806600       -            891 EOG0936061C          -            398   5.6e-10   40.7   0.0   1   2   3.3e-05    0.0046   17.9   0.0   254   384    80   214    40   217 0.82 -
SOLCI000806600       -            891 EOG0936061C          -            398   5.6e-10   40.7   0.0   2   2   4.8e-06   0.00067   20.6   0.0   184   295   221   339   211   352 0.74 -
SOLCI000502000       -            507 EOG0936061C          -            398   6.3e-10   40.5   0.0   1   1     1e-11   1.4e-09   39.3   0.1   175   381   290   501   283   506 0.84 -
SOLCI005832900       -            510 EOG0936061C          -            398   4.5e-09   37.7   1.1   1   2   5.4e-07   7.5e-05   23.8   0.8   177   370   151   348   126   353 0.83 -
SOLCI005832900       -            510 EOG0936061C          -            398   4.5e-09   37.7   1.1   2   2   3.5e-05    0.0049   17.8   0.0   174   269   324   419   319   502 0.82 -
SOLCI005783200       -            285 EOG0936061C          -            398   6.9e-09   37.1   0.1   1   2   0.00078      0.11   13.4   0.0    75   124   175   224   106   232 0.86 -
SOLCI005783200       -            285 EOG0936061C          -            398   6.9e-09   37.1   0.1   2   2   2.3e-06   0.00033   21.7   0.0   190   246   229   285   222   285 0.72 -
SOLCI003280800       -            713 EOG0936061C          -            398   1.1e-08   36.4   8.5   1   3       0.5        70    4.1   0.1   167   364    77   292    63   303 0.60 -
SOLCI003280800       -            713 EOG0936061C          -            398   1.1e-08   36.4   8.5   2   3    0.0004     0.056   14.3   0.0   177   272   409   504   399   511 0.92 -
SOLCI003280800       -            713 EOG0936061C          -            398   1.1e-08   36.4   8.5   3   3   7.3e-06     0.001   20.0   1.5   216   364   534   692   518   703 0.78 -
SOLCI002464800       -            234 EOG0936061C          -            398   1.2e-08   36.2   0.0   1   2   1.7e-08   2.3e-06   28.7   0.0   168   270    86   188    68   194 0.91 -
SOLCI002464800       -            234 EOG0936061C          -            398   1.2e-08   36.2   0.0   2   2      0.22        31    5.3   0.0   244   271   195   222   187   231 0.71 -
SOLCI000488700       -            102 EOG0936061C          -            398   1.4e-08   36.1   0.0   1   1   1.1e-10   1.5e-08   35.9   0.0   156   227    12    86     2   101 0.68 -
SOLCI000407500       -            406 EOG0936061C          -            398   1.4e-08   36.0   0.1   1   2   5.1e-05    0.0072   17.2   0.0   213   375    44   209    32   229 0.75 -
SOLCI000407500       -            406 EOG0936061C          -            398   1.4e-08   36.0   0.1   2   2   7.5e-05      0.01   16.7   0.0   181   250   257   326   244   337 0.91 -
SOLCI002114100       -            727 EOG0936061C          -            398     2e-08   35.5   0.0   1   2   0.00045     0.062   14.2   0.3   217   288   340   411   336   428 0.84 -
SOLCI002114100       -            727 EOG0936061C          -            398     2e-08   35.5   0.0   2   2   1.1e-06   0.00016   22.7   0.0   138   288   399   545   397   564 0.86 -
SOLCI005620200       -            417 EOG0936061C          -            398   2.3e-08   35.4   0.4   1   4      0.51        72    4.1   0.0   160   233    73   146    66   148 0.43 -
SOLCI005620200       -            417 EOG0936061C          -            398   2.3e-08   35.4   0.4   2   4      0.33        46    4.7   0.1   156   200   136   179   123   185 0.70 -
SOLCI005620200       -            417 EOG0936061C          -            398   2.3e-08   35.4   0.4   3   4    0.0015       0.2   12.5   0.0   240   286   257   303   246   310 0.90 -
SOLCI005620200       -            417 EOG0936061C          -            398   2.3e-08   35.4   0.4   4   4    0.0056      0.78   10.5   0.0   165   247   323   402   306   415 0.73 -
SOLCI001322300       -            109 EOG0936061C          -            398   2.6e-08   35.2   0.0   1   1   2.3e-10   3.2e-08   34.9   0.0   202   291     9    98     1   109 0.81 -
SOLCI006404500       -            256 EOG0936061C          -            398   3.1e-08   34.9   0.1   1   1     3e-10   4.2e-08   34.5   0.1   192   273   126   208    84   222 0.66 -
SOLCI001037700       -             74 EOG0936061C          -            398   1.5e-07   32.7   0.0   1   1   1.2e-09   1.6e-07   32.5   0.0   233   298     1    66     1    73 0.95 -
SOLCI004519700       -            400 EOG0936061C          -            398   1.6e-07   32.5   0.9   1   1   3.2e-09   4.5e-07   31.1   0.9   177   367   155   350   127   374 0.80 -
SOLCI004114400       -            466 EOG0936061C          -            398   2.9e-07   31.7   0.0   1   1   3.1e-09   4.3e-07   31.1   0.0   106   289   112   299    99   328 0.77 -
SOLCI006787800       -            567 EOG0936061C          -            398   6.5e-07   30.6   0.0   1   2   5.4e-07   7.5e-05   23.8   0.0   182   280   101   204    95   208 0.86 -
SOLCI006787800       -            567 EOG0936061C          -            398   6.5e-07   30.6   0.0   2   2     0.013       1.8    9.3   0.0   192   267   186   261   181   283 0.73 -
SOLCI003460600       -            459 EOG0936061C          -            398   8.4e-07   30.2   0.0   1   2       3.1   4.3e+02    1.5   0.0    47    73   113   139    86   149 0.83 -
SOLCI003460600       -            459 EOG0936061C          -            398   8.4e-07   30.2   0.0   2   2   8.9e-08   1.2e-05   26.3   0.0   174   288   190   304   179   317 0.93 -
SOLCI000797300       -            259 EOG0936061C          -            398   1.5e-05   26.0   0.0   1   1   2.6e-07   3.7e-05   24.8   0.0   191   293   120   224   111   233 0.92 -
SOLCI004088300       -            238 EOG0936061C          -            398   1.7e-05   25.9   0.0   1   1   1.4e-07     2e-05   25.6   0.0   183   270    90   178    56   198 0.84 -
SOLCI000844300       -            213 EOG0936061C          -            398   4.6e-05   24.5   0.0   1   1   4.3e-07     6e-05   24.1   0.0   226   282    10    66     2    87 0.86 -
SOLCI001037500       -             84 EOG0936061C          -            398   5.8e-05   24.1   0.0   1   1   4.5e-07   6.3e-05   24.0   0.0   233   301     1    69     1    78 0.96 -
SOLCI005014100       -            265 EOG0936061C          -            398   6.3e-05   24.0   0.3   1   1   6.2e-07   8.7e-05   23.6   0.3   217   330   122   239   114   248 0.84 -
SOLCI006700700       -             95 EOG0936061C          -            398   9.1e-05   23.5   0.0   1   1   6.5e-07   9.1e-05   23.5   0.0   185   255    20    87     3    95 0.80 -
SOLCI001911000       -            768 EOG0936061C          -            398   0.00015   22.8   0.1   1   1   1.8e-06   0.00025   22.0   0.1   193   302   255   367   240   398 0.73 -
SOLCI002760700       -             99 EOG0936061C          -            398   0.00022   22.2   0.0   1   1   1.8e-06   0.00025   22.0   0.0   192   265    15    88     9    98 0.92 -
SOLCI001092000       -            257 EOG0936061C          -            398     0.001   20.0   0.1   1   3    0.0051      0.71   10.7   0.0   210   250    53    93    21   126 0.56 -
SOLCI001092000       -            257 EOG0936061C          -            398     0.001   20.0   0.1   2   3      0.24        33    5.2   0.1   205   276   150   221   145   237 0.80 -
SOLCI001092000       -            257 EOG0936061C          -            398     0.001   20.0   0.1   3   3       3.9   5.4e+02    1.2   0.0   177   199   227   249   220   255 0.85 -
SOLCI000063800       -            262 EOG0936061C          -            398    0.0013   19.7   0.0   1   1   1.5e-05    0.0022   19.0   0.0   167   218    11    62     6    79 0.85 -
SOLCI006344900       -            107 EOG0936061C          -            398    0.0044   18.0   0.1   1   1   3.2e-05    0.0045   17.9   0.1   198   275     1    78     1   103 0.88 -
SOLCI004257000       -            198 EOG0936061C          -            398     0.005   17.8   0.0   1   1     0.021       2.9    8.6   0.0   248   275    93   120    73   130 0.79 -
SOLCI000805900       -             98 EOG0936061C          -            398    0.0053   17.7   0.0   1   1   4.2e-05    0.0058   17.5   0.0   176   272     6    98     1    98 0.84 -
SOLCI004312600       -            552 EOG0936061C          -            398    0.0072   17.2   0.0   1   1   9.4e-05     0.013   16.4   0.0   245   395    62   212    47   215 0.94 -
SOLCI002087300       -            101 EOG0936061C          -            398     0.011   16.6   0.0   1   1   9.9e-05     0.014   16.3   0.0   195   275     5    86     2    90 0.91 -
SOLCI001109100       -            294 EOG0936061C          -            398     0.011   16.6   0.0   1   1   0.00062     0.087   13.7   0.0   240   375    39   172    30   176 0.80 -
SOLCI004081900       -            305 EOG0936061C          -            398     0.012   16.5   0.1   1   1   0.00012     0.017   16.0   0.1   225   332   108   219    93   225 0.83 -
SOLCI005237900       -            150 EOG0936061C          -            398     0.013   16.4   0.0   1   1   0.00011     0.015   16.2   0.0   241   289    70   118    45   129 0.80 -
SOLCI003597100       -            140 EOG0936061C          -            398     0.013   16.4   0.0   1   1   0.00012     0.016   16.1   0.0   228   333     6   115     2   121 0.83 -
SOLCI004995400       -            104 EOG0936061C          -            398     0.016   16.1   0.1   1   1   0.00013     0.018   16.0   0.1   173   266    11   104     4   104 0.95 -
SOLCI006298800       -            134 EOG0936061C          -            398     0.021   15.7   0.0   1   1   0.00018     0.025   15.4   0.0   158   242     3    86     1   122 0.79 -
SOLCI001893200       -            228 EOG0936061C          -            398     0.023   15.6   0.0   1   1   0.00021      0.03   15.2   0.0   189   291   102   205    82   221 0.84 -
SOLCI004348500       -            281 EOG0936061C          -            398     0.033   15.0   0.0   1   2     0.011       1.6    9.5   0.0   213   273   124   184   120   189 0.89 -
SOLCI004348500       -            281 EOG0936061C          -            398     0.033   15.0   0.0   2   2      0.78   1.1e+02    3.5   0.0   176   214   193   232   187   257 0.76 -
SOLCI005024500       -             64 EOG0936061C          -            398     0.057   14.3   0.0   1   1   0.00042     0.058   14.3   0.0   222   269     9    56     1    62 0.49 -
SOLCI000216700       -             64 EOG0936061C          -            398      0.19   12.5   0.0   1   1    0.0014       0.2   12.5   0.0   233   286     9    62     2    64 0.82 -
SOLCI000174600       -            235 EOG0936061C          -            398      0.27   12.0   0.2   1   2     0.044       6.1    7.6   0.1   242   290     7    56     1   105 0.60 -
SOLCI000174600       -            235 EOG0936061C          -            398      0.27   12.0   0.2   2   2       2.6   3.6e+02    1.8   0.0   159   185   112   137    93   178 0.76 -
SOLCI002320500       -            117 EOG0936061C          -            398      0.29   11.9   0.1   1   1    0.0023      0.32   11.8   0.1   344   388    65   109    25   116 0.73 -
SOLCI006707800       -             84 EOG0936061C          -            398      0.48   11.2   0.0   1   1    0.0037      0.52   11.1   0.0   207   267    10    70     1    74 0.81 -
#
# Program:         hmmsearch
# Version:         3.1b2 (February 2015)
# Pipeline mode:   SEARCH
# Query file:      /home/pgsb/tetiana.nosenko/lineages/embryophyta_odb9//hmms/EOG0936061C.hmm
# Target file:     /nfs/pgsb/data/S_chilense/Schilense_genome/Solanum_chilense_v3.3_protein.fa
# Option settings: hmmsearch -o ./tmp/temp_Schil_BUSCO_prot_1362887668 --domtblout /home/ibis/tetiana.nosenko/Documents/S_chilense/11_S_chilense_genome/Schilense_genome_sequence/BUSCO_assessment/run_Schil_BUSCO_prot/hmmer_output/EOG0936061C.out.1 --cpu 1 /home/pgsb/tetiana.nosenko/lineages/embryophyta_odb9//hmms/EOG0936061C.hmm /nfs/pgsb/data/S_chilense/Schilense_genome/Solanum_chilense_v3.3_protein.fa 
# Current dir:     /home/ibis/tetiana.nosenko/Documents/S_chilense/11_S_chilense_genome/Schilense_genome_sequence/BUSCO_assessment
# Date:            Wed Mar  8 09:20:33 2017
# [ok]
```
