## Supplementary material for "The *de novo* reference genome and transcriptome assemblies of the wild tomato species *Solanum chilense*": EOG0936063C.out.1

```
#                                                                            --- full sequence --- -------------- this domain -------------   hmm coord   ali coord   env coord
# target name        accession   tlen query name           accession   qlen   E-value  score  bias   #  of  c-Evalue  i-Evalue  score  bias  from    to  from    to  from    to  acc description of target
#------------------- ---------- ----- -------------------- ---------- ----- --------- ------ ----- --- --- --------- --------- ------ ----- ----- ----- ----- ----- ----- ----- ---- ---------------------
SOLCI001670900       -            653 EOG0936063C          -            464  1.6e-265  882.9   3.7   1   2   5.4e-08   7.6e-06   26.8   0.0    25    96   100   171    79   173 0.93 -
SOLCI001670900       -            653 EOG0936063C          -            464  1.6e-265  882.9   3.7   2   2  2.7e-259  3.8e-257  855.3   4.2     1   464   171   650   171   650 0.98 -
SOLCI006380300       -           1028 EOG0936063C          -            464  1.7e-219  731.2  25.9   1   5     9e-35   1.3e-32  115.1   0.5    16   230    73   290    65   291 0.94 -
SOLCI006380300       -           1028 EOG0936063C          -            464  1.7e-219  731.2  25.9   2   5   4.9e-36     7e-34  119.2   1.0    42   225   266   452   257   453 0.94 -
SOLCI006380300       -           1028 EOG0936063C          -            464  1.7e-219  731.2  25.9   3   5   1.6e-36   2.3e-34  120.8   1.2    25   198   350   523   349   524 0.97 -
SOLCI006380300       -           1028 EOG0936063C          -            464  1.7e-219  731.2  25.9   4   5   3.8e-42   5.4e-40  139.4   1.2     7   216   427   644   425   648 0.92 -
SOLCI006380300       -           1028 EOG0936063C          -            464  1.7e-219  731.2  25.9   5   5   5.5e-87   7.8e-85  287.2   0.0    19   384   645  1023   642  1026 0.94 -
SOLCI005213900       -            936 EOG0936063C          -            464  2.3e-213  710.9  25.3   1   4   1.4e-36     2e-34  121.0   2.2    18   216    70   274    59   282 0.92 -
SOLCI005213900       -            936 EOG0936063C          -            464  2.3e-213  710.9  25.3   2   4   1.9e-27   2.7e-25   90.9   0.3    24   168   281   423   277   423 0.97 -
SOLCI005213900       -            936 EOG0936063C          -            464  2.3e-213  710.9  25.3   3   4   4.9e-24     7e-22   79.7   0.2    24   138   382   494   380   500 0.95 -
SOLCI005213900       -            936 EOG0936063C          -            464  2.3e-213  710.9  25.3   4   4  7.2e-139    1e-136  458.3   4.8    17   464   476   933   474   933 0.93 -
SOLCI005889000       -            891 EOG0936063C          -            464  6.8e-211  702.8  16.6   1   4   1.1e-30   1.5e-28  101.6   0.2    24   224    35   239    23   241 0.92 -
SOLCI005889000       -            891 EOG0936063C          -            464  6.8e-211  702.8  16.6   2   4   3.1e-21   4.3e-19   70.4   0.2   106   217   217   332   212   333 0.94 -
SOLCI005889000       -            891 EOG0936063C          -            464  6.8e-211  702.8  16.6   3   4   1.2e-38   1.7e-36  127.8   1.0    26   216   240   431   240   440 0.94 -
SOLCI005889000       -            891 EOG0936063C          -            464  6.8e-211  702.8  16.6   4   4  6.9e-133  9.7e-131  438.5   0.3    23   464   437   888   431   888 0.96 -
SOLCI002675600       -            914 EOG0936063C          -            464    1e-210  702.2   5.4   1   4   8.7e-28   1.2e-25   92.0   0.0    19   167    52   198    36   199 0.94 -
SOLCI002675600       -            914 EOG0936063C          -            464    1e-210  702.2   5.4   2   4   2.4e-31   3.3e-29  103.8   0.0    59   233   193   370   188   374 0.93 -
SOLCI002675600       -            914 EOG0936063C          -            464    1e-210  702.2   5.4   3   4   6.5e-23   9.1e-21   76.0   0.0    24   194   360   530   358   533 0.93 -
SOLCI002675600       -            914 EOG0936063C          -            464    1e-210  702.2   5.4   4   4  7.9e-138  1.1e-135  454.8   1.8    14   464   451   911   446   911 0.97 -
SOLCI000174900       -            830 EOG0936063C          -            464  1.9e-209  698.0  11.7   1   4   6.6e-14   9.4e-12   46.3   0.0     7   120    54   168    48   171 0.90 -
SOLCI000174900       -            830 EOG0936063C          -            464  1.9e-209  698.0  11.7   2   4     6e-40   8.5e-38  132.1   0.9     5   210   150   362   148   368 0.93 -
SOLCI000174900       -            830 EOG0936063C          -            464  1.9e-209  698.0  11.7   3   4   3.4e-24   4.8e-22   80.2   0.4    25   138   274   386   273   393 0.93 -
SOLCI000174900       -            830 EOG0936063C          -            464  1.9e-209  698.0  11.7   4   4  1.7e-142  2.5e-140  470.2   0.0    18   464   369   827   363   827 0.95 -
SOLCI001888600       -           1018 EOG0936063C          -            464  3.6e-209  697.1  14.2   1   4   1.1e-33   1.6e-31  111.4   0.0    17   198   153   335   140   341 0.93 -
SOLCI001888600       -           1018 EOG0936063C          -            464  3.6e-209  697.1  14.2   2   4   8.9e-18   1.3e-15   59.0   0.2    24   137   262   373   262   381 0.93 -
SOLCI001888600       -           1018 EOG0936063C          -            464  3.6e-209  697.1  14.2   3   4   6.7e-36   9.5e-34  118.8   0.6    10   214   343   556   338   562 0.91 -
SOLCI001888600       -           1018 EOG0936063C          -            464  3.6e-209  697.1  14.2   4   4  1.1e-133  1.6e-131  441.1   1.5    22   463   563  1014   556  1015 0.96 -
SOLCI004525400       -           1057 EOG0936063C          -            464  5.5e-209  696.5   8.6   1   5   7.3e-10     1e-07   32.9   0.0    20   120    90   190    72   197 0.91 -
SOLCI004525400       -           1057 EOG0936063C          -            464  5.5e-209  696.5   8.6   2   5   3.9e-39   5.5e-37  129.4   0.1    24   200   200   376   191   379 0.96 -
SOLCI004525400       -           1057 EOG0936063C          -            464  5.5e-209  696.5   8.6   3   5   3.3e-20   4.7e-18   67.0   0.0   103   219   378   499   375   504 0.93 -
SOLCI004525400       -           1057 EOG0936063C          -            464  5.5e-209  696.5   8.6   4   5   2.2e-39   3.1e-37  130.3   0.4    23   197   502   676   496   688 0.94 -
SOLCI004525400       -           1057 EOG0936063C          -            464  5.5e-209  696.5   8.6   5   5    6e-103  8.4e-101  339.8   0.7   105   463   683  1053   677  1054 0.95 -
SOLCI000152100       -            889 EOG0936063C          -            464    5e-206  686.7  11.7   1   4   5.4e-14   7.7e-12   46.5   0.0    88   216    76   209    56   223 0.84 -
SOLCI000152100       -            889 EOG0936063C          -            464    5e-206  686.7  11.7   2   4   6.2e-28   8.8e-26   92.5   0.0    24   167   219   360   212   365 0.90 -
SOLCI000152100       -            889 EOG0936063C          -            464    5e-206  686.7  11.7   3   4   2.5e-34   3.5e-32  113.6   0.8    40   199   336   496   333   502 0.96 -
SOLCI000152100       -            889 EOG0936063C          -            464    5e-206  686.7  11.7   4   4  1.4e-138    2e-136  457.3   1.0   103   464   511   886   503   886 0.94 -
SOLCI004142200       -            791 EOG0936063C          -            464  1.6e-204  681.8  10.2   1   4     1e-19   1.5e-17   65.4   0.0    23   197    30   208    10   210 0.93 -
SOLCI004142200       -            791 EOG0936063C          -            464  1.6e-204  681.8  10.2   2   4   3.1e-29   4.4e-27   96.8   0.1    26   210   138   322   129   327 0.94 -
SOLCI004142200       -            791 EOG0936063C          -            464  1.6e-204  681.8  10.2   3   4   1.3e-19   1.9e-17   65.0   0.1    26   166   239   377   236   378 0.96 -
SOLCI004142200       -            791 EOG0936063C          -            464  1.6e-204  681.8  10.2   4   4  2.6e-146  3.6e-144  482.8   2.0    24   464   338   788   333   788 0.97 -
SOLCI001246800       -           1038 EOG0936063C          -            464  1.3e-203  678.7   6.4   1   5   5.6e-17   7.9e-15   56.4   0.0    21   138    75   191    67   195 0.92 -
SOLCI001246800       -           1038 EOG0936063C          -            464  1.3e-203  678.7   6.4   2   5   5.3e-17   7.5e-15   56.5   0.0    24   152   180   306   174   306 0.95 -
SOLCI001246800       -           1038 EOG0936063C          -            464  1.3e-203  678.7   6.4   3   5   1.7e-34   2.4e-32  114.1   0.1    24   223   281   483   276   483 0.93 -
SOLCI001246800       -           1038 EOG0936063C          -            464  1.3e-203  678.7   6.4   4   5   5.6e-32   7.9e-30  105.8   0.2    57   216   415   577   411   585 0.93 -
SOLCI001246800       -           1038 EOG0936063C          -            464  1.3e-203  678.7   6.4   5   5  2.6e-115  3.6e-113  380.6   0.0    26   464   587  1035   582  1035 0.95 -
SOLCI007165500       -            811 EOG0936063C          -            464  3.4e-203  677.4  15.9   1   4     0.002      0.29   11.7   0.0     3    68    29    99    27   132 0.78 -
SOLCI007165500       -            811 EOG0936063C          -            464  3.4e-203  677.4  15.9   2   4   4.4e-42   6.2e-40  139.2   0.3    10   168   136   299   127   300 0.93 -
SOLCI007165500       -            811 EOG0936063C          -            464  3.4e-203  677.4  15.9   3   4   3.1e-31   4.3e-29  103.4   1.1    40   169   274   401   273   404 0.98 -
SOLCI007165500       -            811 EOG0936063C          -            464  3.4e-203  677.4  15.9   4   4  1.7e-138  2.4e-136  457.0   1.0    55   464   390   808   389   808 0.96 -
SOLCI001729000       -            853 EOG0936063C          -            464  4.7e-200  667.0  17.1   1   5   5.1e-13   7.2e-11   43.3   0.0    23   159    68   202    51   203 0.93 -
SOLCI001729000       -            853 EOG0936063C          -            464  4.7e-200  667.0  17.1   2   5   1.2e-36   1.7e-34  121.2   0.2    27   215   173   365   172   373 0.91 -
SOLCI001729000       -            853 EOG0936063C          -            464  4.7e-200  667.0  17.1   3   5     6e-28   8.4e-26   92.6   0.4    26   166   274   412   273   417 0.96 -
SOLCI001729000       -            853 EOG0936063C          -            464  4.7e-200  667.0  17.1   4   5   1.9e-39   2.6e-37  130.5   1.4    23   202   372   551   365   557 0.96 -
SOLCI001729000       -            853 EOG0936063C          -            464  4.7e-200  667.0  17.1   5   5   1.7e-97   2.4e-95  321.8   0.1    58   382   508   842   506   849 0.95 -
SOLCI004506500       -            843 EOG0936063C          -            464  9.3e-199  662.8  13.2   1   4   1.4e-19   1.9e-17   65.0   0.1    67   197    77   210    55   210 0.86 -
SOLCI004506500       -            843 EOG0936063C          -            464  9.3e-199  662.8  13.2   2   4   9.6e-28   1.3e-25   91.9   0.1    68   197   182   314   178   321 0.94 -
SOLCI004506500       -            843 EOG0936063C          -            464  9.3e-199  662.8  13.2   3   4   1.5e-21   2.2e-19   71.4   0.1    68   168   321   426   316   428 0.88 -
SOLCI004506500       -            843 EOG0936063C          -            464  9.3e-199  662.8  13.2   4   4  2.7e-141  3.9e-139  466.2   1.7    39   464   400   840   392   840 0.95 -
SOLCI000001500       -            642 EOG0936063C          -            464  2.7e-197  657.9   4.7   1   3   6.2e-16   8.7e-14   53.0   0.0    64   168    25   127     6   128 0.93 -
SOLCI000001500       -            642 EOG0936063C          -            464  2.7e-197  657.9   4.7   2   3   4.1e-43   5.8e-41  142.6   0.1    25   197    87   260    86   266 0.95 -
SOLCI000001500       -            642 EOG0936063C          -            464  2.7e-197  657.9   4.7   3   3  4.6e-145  6.4e-143  478.7   1.3    24   464   188   639   184   639 0.97 -
SOLCI007091600       -            804 EOG0936063C          -            464    5e-194  647.2   6.1   1   4   3.3e-14   4.6e-12   47.3   0.0   111   226    25   151    21   152 0.90 -
SOLCI007091600       -            804 EOG0936063C          -            464    5e-194  647.2   6.1   2   4   1.9e-28   2.7e-26   94.2   0.0     5   140   123   262   121   267 0.90 -
SOLCI007091600       -            804 EOG0936063C          -            464    5e-194  647.2   6.1   3   4   2.9e-27   4.1e-25   90.3   0.1    31   168   256   392   256   393 0.94 -
SOLCI007091600       -            804 EOG0936063C          -            464    5e-194  647.2   6.1   4   4  1.9e-133  2.7e-131  440.4   1.3    41   464   368   801   368   801 0.95 -
SOLCI001595800       -           1086 EOG0936063C          -            464  6.8e-192  640.1  19.8   1   4   6.9e-28   9.8e-26   92.4   0.4    23   211   112   309    93   325 0.85 -
SOLCI001595800       -           1086 EOG0936063C          -            464  6.8e-192  640.1  19.8   2   4   3.2e-27   4.5e-25   90.2   0.5    25   226   324   532   313   534 0.87 -
SOLCI001595800       -           1086 EOG0936063C          -            464  6.8e-192  640.1  19.8   3   4   1.7e-28   2.3e-26   94.4   0.1    24   190   529   697   521   704 0.91 -
SOLCI001595800       -           1086 EOG0936063C          -            464  6.8e-192  640.1  19.8   4   4    2e-121  2.8e-119  400.7   2.9    24   463   631  1082   630  1083 0.93 -
SOLCI005451900       -            786 EOG0936063C          -            464  3.9e-191  637.6  12.8   1   4   2.3e-10   3.2e-08   34.6   0.0    23    83    32    92    18    94 0.89 -
SOLCI005451900       -            786 EOG0936063C          -            464  3.9e-191  637.6  12.8   2   4   3.2e-30   4.5e-28  100.1   0.8    44   182    84   223    83   226 0.95 -
SOLCI005451900       -            786 EOG0936063C          -            464  3.9e-191  637.6  12.8   3   4   1.3e-25   1.9e-23   84.8   0.0    44   170   217   342   217   348 0.97 -
SOLCI005451900       -            786 EOG0936063C          -            464  3.9e-191  637.6  12.8   4   4  1.8e-132  2.5e-130  437.2   2.7    37   463   345   782   339   783 0.95 -
SOLCI002302700       -            744 EOG0936063C          -            464  9.5e-189  629.8   7.6   1   3   4.4e-32   6.2e-30  106.2   0.0    23   199    51   231    42   234 0.92 -
SOLCI002302700       -            744 EOG0936063C          -            464  9.5e-189  629.8   7.6   2   3   5.1e-29   7.3e-27   96.1   0.1    59   182   192   315   190   318 0.95 -
SOLCI002302700       -            744 EOG0936063C          -            464  9.5e-189  629.8   7.6   3   3  8.5e-135  1.2e-132  444.8   3.5    43   463   308   740   308   741 0.95 -
SOLCI001221900       -            844 EOG0936063C          -            464    2e-188  628.7  12.5   1   4   2.4e-17   3.4e-15   57.6   0.0     4   134    56   191    53   195 0.84 -
SOLCI001221900       -            844 EOG0936063C          -            464    2e-188  628.7  12.5   2   4   1.1e-29   1.6e-27   98.2   0.0    26   214   186   383   177   385 0.91 -
SOLCI001221900       -            844 EOG0936063C          -            464    2e-188  628.7  12.5   3   4   1.3e-22   1.8e-20   75.0   0.4    23   167   286   432   282   433 0.94 -
SOLCI001221900       -            844 EOG0936063C          -            464    2e-188  628.7  12.5   4   4  2.3e-129  3.2e-127  426.9   3.5    22   463   390   840   384   841 0.95 -
SOLCI000751400       -            871 EOG0936063C          -            464  2.2e-188  628.5  13.2   1   4   2.7e-21   3.8e-19   70.6   0.5    58   223    50   218    45   220 0.87 -
SOLCI000751400       -            871 EOG0936063C          -            464  2.2e-188  628.5  13.2   2   4   1.5e-15   2.1e-13   51.7   0.2    25   108   219   301   217   312 0.89 -
SOLCI000751400       -            871 EOG0936063C          -            464  2.2e-188  628.5  13.2   3   4   3.8e-18   5.4e-16   60.2   0.1    12   120   307   414   293   418 0.88 -
SOLCI000751400       -            871 EOG0936063C          -            464  2.2e-188  628.5  13.2   4   4  1.7e-139  2.4e-137  460.3   0.6     4   464   395   868   392   868 0.95 -
SOLCI007430400       -            797 EOG0936063C          -            464  2.1e-187  625.3  15.9   1   4   8.5e-08   1.2e-05   26.1   0.0    47    96    32    81     8    86 0.89 -
SOLCI007430400       -            797 EOG0936063C          -            464  2.1e-187  625.3  15.9   2   4   1.9e-06   0.00026   21.7   0.1   170   224    85   142    82   143 0.90 -
SOLCI007430400       -            797 EOG0936063C          -            464  2.1e-187  625.3  15.9   3   4   8.7e-37   1.2e-34  121.7   2.0    24   210   141   331   138   338 0.91 -
SOLCI007430400       -            797 EOG0936063C          -            464  2.1e-187  625.3  15.9   4   4  4.7e-141  6.6e-139  465.4   4.1     5   464   319   794   315   794 0.94 -
SOLCI001442000       -            759 EOG0936063C          -            464  4.9e-187  624.1   5.9   1   3   1.4e-28     2e-26   94.6   0.0    22   198    32   208    21   214 0.93 -
SOLCI001442000       -            759 EOG0936063C          -            464  4.9e-187  624.1   5.9   2   3   1.6e-19   2.2e-17   64.8   0.0    49   198   191   344   190   348 0.89 -
SOLCI001442000       -            759 EOG0936063C          -            464  4.9e-187  624.1   5.9   3   3  1.9e-144  2.6e-142  476.7   1.1    51   463   329   755   328   756 0.95 -
SOLCI001462000       -            731 EOG0936063C          -            464    2e-186  622.1   6.5   1   3   5.4e-22   7.7e-20   72.9   0.0     9   197    27   217    21   217 0.92 -
SOLCI001462000       -            731 EOG0936063C          -            464    2e-186  622.1   6.5   2   3   9.5e-37   1.3e-34  121.6   0.1    43   198   195   350   194   354 0.97 -
SOLCI001462000       -            731 EOG0936063C          -            464    2e-186  622.1   6.5   3   3  3.8e-135  5.3e-133  446.0   1.3    55   463   308   727   308   728 0.95 -
SOLCI003928300       -            929 EOG0936063C          -            464  3.9e-185  617.9  12.3   1   4   3.7e-13   5.3e-11   43.8   0.0    10   178    52   222    45   225 0.89 -
SOLCI003928300       -            929 EOG0936063C          -            464  3.9e-185  617.9  12.3   2   4   6.8e-37   9.6e-35  122.1   0.4    17   211   162   359   144   369 0.91 -
SOLCI003928300       -            929 EOG0936063C          -            464  3.9e-185  617.9  12.3   3   4     2e-22   2.8e-20   74.3   0.1    71   222   352   506   351   520 0.88 -
SOLCI003928300       -            929 EOG0936063C          -            464  3.9e-185  617.9  12.3   4   4  3.5e-124    5e-122  409.8   0.6    66   464   518   926   506   926 0.94 -
SOLCI003278300       -            830 EOG0936063C          -            464    6e-185  617.2   9.5   1   4   1.5e-12   2.1e-10   41.8   0.0     8   140    52   188    45   189 0.91 -
SOLCI003278300       -            830 EOG0936063C          -            464    6e-185  617.2   9.5   2   4   7.3e-23     1e-20   75.8   0.1    25   137   176   286   173   290 0.96 -
SOLCI003278300       -            830 EOG0936063C          -            464    6e-185  617.2   9.5   3   4   2.3e-38   3.3e-36  126.9   0.5    25   197   277   449   276   453 0.96 -
SOLCI003278300       -            830 EOG0936063C          -            464    6e-185  617.2   9.5   4   4  8.4e-122  1.2e-119  402.0   0.2    62   464   415   827   412   827 0.95 -
SOLCI007470700       -            854 EOG0936063C          -            464  1.2e-182  609.6  15.3   1   4   1.2e-16   1.6e-14   55.4   0.0    24   139    21   135     9   138 0.94 -
SOLCI007470700       -            854 EOG0936063C          -            464  1.2e-182  609.6  15.3   2   4   6.5e-41   9.1e-39  135.3   1.0     6   213    99   315    97   328 0.88 -
SOLCI007470700       -            854 EOG0936063C          -            464  1.2e-182  609.6  15.3   3   4   4.9e-42   6.9e-40  139.0   0.2    25   222   325   525   317   528 0.94 -
SOLCI007470700       -            854 EOG0936063C          -            464  1.2e-182  609.6  15.3   4   4   2.2e-93   3.2e-91  308.3   2.0    26   344   528   854   522   854 0.93 -
SOLCI003056700       -            876 EOG0936063C          -            464  9.1e-182  606.8   2.8   1   3   5.7e-27     8e-25   89.3   0.0    18   166   112   258    99   258 0.95 -
SOLCI003056700       -            876 EOG0936063C          -            464  9.1e-182  606.8   2.8   2   3   4.7e-36   6.7e-34  119.3   0.1    58   225   253   423   249   428 0.95 -
SOLCI003056700       -            876 EOG0936063C          -            464  9.1e-182  606.8   2.8   3   3  3.4e-121  4.8e-119  400.0   0.2    30   464   427   868   422   868 0.94 -
SOLCI002358400       -            745 EOG0936063C          -            464  1.6e-179  599.3  18.7   1   4   5.3e-17   7.4e-15   56.5   0.7    52   203    25   176     2   186 0.88 -
SOLCI002358400       -            745 EOG0936063C          -            464  1.6e-179  599.3  18.7   2   4   5.3e-08   7.4e-06   26.8   0.1    48   100   153   205   150   206 0.95 -
SOLCI002358400       -            745 EOG0936063C          -            464  1.6e-179  599.3  18.7   3   4   1.4e-29     2e-27   97.9   3.6    45   181   181   317   174   318 0.92 -
SOLCI002358400       -            745 EOG0936063C          -            464  1.6e-179  599.3  18.7   4   4  4.4e-138  6.2e-136  455.7   1.7    49   463   317   741   316   742 0.94 -
SOLCI002951600       -            850 EOG0936063C          -            464  1.7e-177  592.6  23.4   1   5   1.7e-14   2.3e-12   48.2   0.0   108   198    53   150    24   167 0.87 -
SOLCI002951600       -            850 EOG0936063C          -            464  1.7e-177  592.6  23.4   2   5   5.8e-28   8.2e-26   92.6   0.3     1   214   149   372   149   374 0.89 -
SOLCI002951600       -            850 EOG0936063C          -            464  1.7e-177  592.6  23.4   3   5   1.7e-31   2.4e-29  104.3   1.1    23   197   279   453   276   455 0.96 -
SOLCI002951600       -            850 EOG0936063C          -            464  1.7e-177  592.6  23.4   4   5   9.4e-25   1.3e-22   82.0   0.7    25   165   382   520   380   521 0.97 -
SOLCI002951600       -            850 EOG0936063C          -            464  1.7e-177  592.6  23.4   5   5   7.3e-95     1e-92  313.2   1.1    25   375   483   843   481   849 0.94 -
SOLCI000835400       -            680 EOG0936063C          -            464    5e-177  591.1  12.7   1   4     4e-32   5.7e-30  106.3   0.2    16   213    38   242    29   243 0.90 -
SOLCI000835400       -            680 EOG0936063C          -            464    5e-177  591.1  12.7   2   4   4.1e-34   5.8e-32  112.9   0.5    39   214   166   344   164   345 0.95 -
SOLCI000835400       -            680 EOG0936063C          -            464    5e-177  591.1  12.7   3   4   3.4e-30   4.8e-28  100.0   0.2    23   180   251   408   250   409 0.95 -
SOLCI000835400       -            680 EOG0936063C          -            464    5e-177  591.1  12.7   4   4   7.1e-92     1e-89  303.3   0.1    25   338   354   676   352   680 0.95 -
SOLCI001442100       -            653 EOG0936063C          -            464  3.2e-176  588.5   0.1   1   2   9.7e-44   1.4e-41  144.6   0.0    10   217    80   296    73   296 0.91 -
SOLCI001442100       -            653 EOG0936063C          -            464  3.2e-176  588.5   0.1   2   2  1.8e-136  2.5e-134  450.3   0.1    31   464   208   650   207   650 0.97 -
SOLCI005700900       -            705 EOG0936063C          -            464  3.5e-175  585.0  27.2   1   4   2.5e-25   3.5e-23   83.9   0.2    50   197    58   206    44   207 0.92 -
SOLCI005700900       -            705 EOG0936063C          -            464  3.5e-175  585.0  27.2   2   4   2.5e-36   3.5e-34  120.2   3.0    38   213   148   326   145   326 0.93 -
SOLCI005700900       -            705 EOG0936063C          -            464  3.5e-175  585.0  27.2   3   4   4.3e-42   6.1e-40  139.2   3.5     3   195   208   406   206   408 0.94 -
SOLCI005700900       -            705 EOG0936063C          -            464  3.5e-175  585.0  27.2   4   4   3.7e-85   5.3e-83  281.2   0.8    25   366   337   685   337   695 0.95 -
SOLCI003208000       -            804 EOG0936063C          -            464  6.9e-175  584.1   8.7   1   5   1.3e-10   1.9e-08   35.4   0.0    13    94    33   114    23   119 0.92 -
SOLCI003208000       -            804 EOG0936063C          -            464  6.9e-175  584.1   8.7   2   5     7e-12   9.9e-10   39.6   0.7    59   157   110   209   107   217 0.89 -
SOLCI003208000       -            804 EOG0936063C          -            464  6.9e-175  584.1   8.7   3   5    0.0033      0.47   11.0   0.0    54    85   218   249   212   253 0.89 -
SOLCI003208000       -            804 EOG0936063C          -            464  6.9e-175  584.1   8.7   4   5   2.4e-27   3.3e-25   90.6   0.2    56   182   251   377   248   381 0.94 -
SOLCI003208000       -            804 EOG0936063C          -            464  6.9e-175  584.1   8.7   5   5  1.8e-125  2.5e-123  414.1   0.1    48   464   375   801   373   801 0.96 -
SOLCI003620000       -            743 EOG0936063C          -            464  1.6e-174  582.9   0.0   1   5   2.1e-06    0.0003   21.5   0.0    23    84    24    85    15    89 0.93 -
SOLCI003620000       -            743 EOG0936063C          -            464  1.6e-174  582.9   0.0   2   5   5.2e-09   7.3e-07   30.1   0.0    44   114    76   145    75   152 0.86 -
SOLCI003620000       -            743 EOG0936063C          -            464  1.6e-174  582.9   0.0   3   5   2.4e-13   3.4e-11   44.4   0.0    22    79   156   213   152   217 0.95 -
SOLCI003620000       -            743 EOG0936063C          -            464  1.6e-174  582.9   0.0   4   5   2.5e-21   3.5e-19   70.8   0.0    45   155   210   318   209   320 0.94 -
SOLCI003620000       -            743 EOG0936063C          -            464  1.6e-174  582.9   0.0   5   5  1.1e-131  1.5e-129  434.6   0.0    33   464   299   740   297   740 0.96 -
SOLCI003824000       -            685 EOG0936063C          -            464  5.2e-174  581.2   3.6   1   3     1e-15   1.4e-13   52.2   0.0    53   155    24   124    18   124 0.96 -
SOLCI003824000       -            685 EOG0936063C          -            464  5.2e-174  581.2   3.6   2   3     1e-36   1.4e-34  121.5   0.5    21   214    93   289    91   291 0.93 -
SOLCI003824000       -            685 EOG0936063C          -            464  5.2e-174  581.2   3.6   3   3  3.7e-128  5.2e-126  422.9   0.6    69   464   277   682   269   682 0.96 -
SOLCI002033500       -            704 EOG0936063C          -            464  1.6e-173  579.6  11.8   1   7   2.9e-08     4e-06   27.7   0.0    43    88    21    66     5    68 0.84 -
SOLCI002033500       -            704 EOG0936063C          -            464  1.6e-173  579.6  11.8   2   7   3.3e-05    0.0046   17.6   0.0    59    89    68    98    65    98 0.89 -
SOLCI002033500       -            704 EOG0936063C          -            464  1.6e-173  579.6  11.8   3   7   2.3e-07   3.2e-05   24.7   0.0    45    82    85   122    84   124 0.92 -
SOLCI002033500       -            704 EOG0936063C          -            464  1.6e-173  579.6  11.8   4   7   4.4e-08   6.2e-06   27.1   0.0    49    97   120   168   118   175 0.88 -
SOLCI002033500       -            704 EOG0936063C          -            464  1.6e-173  579.6  11.8   5   7   2.2e-09   3.1e-07   31.4   0.0    39    85   172   218   169   222 0.93 -
SOLCI002033500       -            704 EOG0936063C          -            464  1.6e-173  579.6  11.8   6   7   1.8e-07   2.6e-05   25.0   0.0    49    99   213   263   212   274 0.87 -
SOLCI002033500       -            704 EOG0936063C          -            464  1.6e-173  579.6  11.8   7   7  3.2e-134  4.6e-132  442.9   0.6    52   463   278   700   269   701 0.95 -
SOLCI004828000       -            675 EOG0936063C          -            464  8.5e-173  577.2   9.1   1   3   4.3e-16   6.1e-14   53.5   0.0    24   128    22   124    12   130 0.91 -
SOLCI004828000       -            675 EOG0936063C          -            464  8.5e-173  577.2   9.1   2   3   2.2e-28   3.1e-26   94.0   0.1    25   166   124   263   122   264 0.97 -
SOLCI004828000       -            675 EOG0936063C          -            464  8.5e-173  577.2   9.1   3   3  7.4e-136    1e-133  448.3   3.4    37   464   237   672   235   672 0.96 -
SOLCI005158000       -            837 EOG0936063C          -            464  1.1e-172  576.8  17.7   1   4   0.00066     0.093   13.3   0.0   112   217    28   144     5   153 0.67 -
SOLCI005158000       -            837 EOG0936063C          -            464  1.1e-172  576.8  17.7   2   4   3.3e-39   4.7e-37  129.7   1.8    30   197   156   323   148   325 0.96 -
SOLCI005158000       -            837 EOG0936063C          -            464  1.1e-172  576.8  17.7   3   4   1.9e-24   2.7e-22   81.0   0.3    58   182   285   410   284   413 0.95 -
SOLCI005158000       -            837 EOG0936063C          -            464  1.1e-172  576.8  17.7   4   4  8.3e-116  1.2e-113  382.2   3.9    50   464   410   834   408   834 0.96 -
SOLCI000542500       -            886 EOG0936063C          -            464  1.8e-172  576.1  16.0   1   6    0.0012      0.17   12.4   0.0    81   165    87   173    69   173 0.79 -
SOLCI000542500       -            886 EOG0936063C          -            464  1.8e-172  576.1  16.0   2   6   1.3e-16   1.8e-14   55.2   0.1    22   152   132   262   116   263 0.88 -
SOLCI000542500       -            886 EOG0936063C          -            464  1.8e-172  576.1  16.0   3   6   3.1e-38   4.3e-36  126.5   0.3    26   214   239   434   239   438 0.93 -
SOLCI000542500       -            886 EOG0936063C          -            464  1.8e-172  576.1  16.0   4   6   4.1e-20   5.8e-18   66.7   0.1    26   158   342   474   342   474 0.97 -
SOLCI000542500       -            886 EOG0936063C          -            464  1.8e-172  576.1  16.0   5   6   4.1e-32   5.8e-30  106.3   0.0    22   170   441   587   437   588 0.98 -
SOLCI000542500       -            886 EOG0936063C          -            464  1.8e-172  576.1  16.0   6   6   4.5e-78   6.3e-76  257.8   1.2    58   351   578   878   576   884 0.95 -
SOLCI003674400       -            758 EOG0936063C          -            464  3.8e-169  565.1  13.3   1   4   1.8e-14   2.5e-12   48.1   0.0    14   180     6   170     2   171 0.89 -
SOLCI003674400       -            758 EOG0936063C          -            464  3.8e-169  565.1  13.3   2   4   8.8e-05     0.012   16.2   0.0    57    84   179   206   172   211 0.85 -
SOLCI003674400       -            758 EOG0936063C          -            464  3.8e-169  565.1  13.3   3   4   6.8e-26   9.6e-24   85.8   0.5    54   181   207   335   202   336 0.93 -
SOLCI003674400       -            758 EOG0936063C          -            464  3.8e-169  565.1  13.3   4   4  6.4e-128  9.1e-126  422.1   4.1    46   463   332   754   331   755 0.96 -
SOLCI004717000       -            722 EOG0936063C          -            464  3.6e-168  561.9   3.1   1   2   1.4e-29     2e-27   97.9   0.0     4   181   115   298   112   299 0.91 -
SOLCI004717000       -            722 EOG0936063C          -            464  3.6e-168  561.9   3.1   2   2  1.1e-141  1.5e-139  467.6   3.7    39   463   288   718   283   719 0.96 -
SOLCI004780800       -            688 EOG0936063C          -            464  6.2e-168  561.2   1.4   1   2   8.6e-34   1.2e-31  111.8   0.0    22   223    29   234    17   236 0.94 -
SOLCI004780800       -            688 EOG0936063C          -            464  6.2e-168  561.2   1.4   2   2  1.2e-135  1.6e-133  447.7   2.6    23   464   233   685   229   685 0.95 -
SOLCI003878800       -            705 EOG0936063C          -            464  1.2e-167  560.2  17.0   1   4   7.7e-15   1.1e-12   49.3   0.0   107   221     3   122     1   125 0.88 -
SOLCI003878800       -            705 EOG0936063C          -            464  1.2e-167  560.2  17.0   2   4   1.9e-40   2.7e-38  133.7   0.2    24   223   124   326   121   326 0.93 -
SOLCI003878800       -            705 EOG0936063C          -            464  1.2e-167  560.2  17.0   3   4   4.8e-45   6.7e-43  148.9   1.8    26   231   227   435   226   437 0.95 -
SOLCI003878800       -            705 EOG0936063C          -            464  1.2e-167  560.2  17.0   4   4   8.8e-79   1.2e-76  260.2   2.8    27   364   329   674   328   689 0.94 -
SOLCI005023500       -            858 EOG0936063C          -            464  1.3e-167  560.1  10.6   1   5     4e-14   5.6e-12   47.0   0.0    94   196     9   115     6   117 0.87 -
SOLCI005023500       -            858 EOG0936063C          -            464  1.3e-167  560.1  10.6   2   5   5.1e-08   7.2e-06   26.8   0.0   158   214   106   167   103   173 0.82 -
SOLCI005023500       -            858 EOG0936063C          -            464  1.3e-167  560.1  10.6   3   5   2.2e-21   3.1e-19   70.9   0.0     1   138   147   288   147   293 0.88 -
SOLCI005023500       -            858 EOG0936063C          -            464  1.3e-167  560.1  10.6   4   5   5.1e-32   7.2e-30  106.0   0.1    25   214   278   470   276   472 0.94 -
SOLCI005023500       -            858 EOG0936063C          -            464  1.3e-167  560.1  10.6   5   5  1.2e-102  1.7e-100  338.8   2.0     4   383   453   848   450   857 0.92 -
SOLCI005192800       -            605 EOG0936063C          -            464  2.2e-166  556.0   0.8   1   2   1.7e-18   2.3e-16   61.4   0.0    16   140    44   166    27   170 0.89 -
SOLCI005192800       -            605 EOG0936063C          -            464  2.2e-166  556.0   0.8   2   2  1.8e-151  2.6e-149  499.8   0.5    25   464   154   602   154   602 0.96 -
SOLCI000800800       -            842 EOG0936063C          -            464  2.2e-166  556.0   4.7   1   4   1.7e-41   2.5e-39  137.2   0.1    10   198    55   246    50   251 0.92 -
SOLCI000800800       -            842 EOG0936063C          -            464  2.2e-166  556.0   4.7   2   4   1.4e-22   1.9e-20   74.9   0.0    69   198   254   383   247   388 0.94 -
SOLCI000800800       -            842 EOG0936063C          -            464  2.2e-166  556.0   4.7   3   4     6e-22   8.4e-20   72.8   0.0    52   182   369   504   366   520 0.90 -
SOLCI000800800       -            842 EOG0936063C          -            464  2.2e-166  556.0   4.7   4   4   1.9e-83   2.6e-81  275.6   0.1    66   367   524   831   503   841 0.92 -
SOLCI004438700       -            802 EOG0936063C          -            464  5.3e-166  554.8   8.6   1   5       1.1   1.6e+02    2.6   0.0   113   222    36   153    29   156 0.80 -
SOLCI004438700       -            802 EOG0936063C          -            464  5.3e-166  554.8   8.6   2   5   1.7e-36   2.4e-34  120.7   0.1     3   197   127   328   125   328 0.92 -
SOLCI004438700       -            802 EOG0936063C          -            464  5.3e-166  554.8   8.6   3   5   6.5e-19   9.2e-17   62.8   0.0    56   155   288   385   287   387 0.95 -
SOLCI004438700       -            802 EOG0936063C          -            464  5.3e-166  554.8   8.6   4   5   6.5e-44   9.1e-42  145.2   1.0    23   210   356   545   355   546 0.96 -
SOLCI004438700       -            802 EOG0936063C          -            464  5.3e-166  554.8   8.6   5   5   7.1e-77     1e-74  253.9   0.0   106   346   537   785   532   797 0.95 -
SOLCI002908200       -            626 EOG0936063C          -            464    1e-165  553.9   0.1   1   2   1.7e-25   2.4e-23   84.5   0.1    22   198    35   211    21   212 0.94 -
SOLCI002908200       -            626 EOG0936063C          -            464    1e-165  553.9   0.1   2   2  3.4e-144  4.8e-142  475.8   0.0    49   464   194   623   193   623 0.96 -
SOLCI003387500       -            695 EOG0936063C          -            464  8.4e-165  550.8   4.6   1   2     3e-33   4.2e-31  110.0   0.1    22   217    70   269    51   273 0.93 -
SOLCI003387500       -            695 EOG0936063C          -            464  8.4e-165  550.8   4.6   2   2    4e-134  5.7e-132  442.6   1.1    55   464   273   692   268   692 0.95 -
SOLCI002774900       -            751 EOG0936063C          -            464  2.2e-163  546.1   9.7   1   4   2.7e-37   3.7e-35  123.4   0.1    15   198    70   253    58   281 0.90 -
SOLCI002774900       -            751 EOG0936063C          -            464  2.2e-163  546.1   9.7   2   4   8.2e-31   1.2e-28  102.0   0.0     9   197   159   354   158   356 0.91 -
SOLCI002774900       -            751 EOG0936063C          -            464  2.2e-163  546.1   9.7   3   4   5.9e-29   8.3e-27   95.9   0.0    18   181   276   440   268   441 0.94 -
SOLCI002774900       -            751 EOG0936063C          -            464  2.2e-163  546.1   9.7   4   4   1.3e-76   1.9e-74  253.0   1.4    69   378   429   748   426   751 0.94 -
SOLCI002576300       -            608 EOG0936063C          -            464  2.7e-162  542.5   0.8   1   3     1e-21   1.5e-19   72.0   0.0    12   156    35   181    27   183 0.91 -
SOLCI002576300       -            608 EOG0936063C          -            464  2.7e-162  542.5   0.8   2   3   1.5e-47   2.1e-45  157.2   0.3    23   197   151   325   150   325 0.98 -
SOLCI002576300       -            608 EOG0936063C          -            464  2.7e-162  542.5   0.8   3   3   6.5e-99   9.1e-97  326.5   0.0    53   352   282   588   282   596 0.96 -
SOLCI003658300       -            765 EOG0936063C          -            464  2.9e-162  542.5   0.4   1   3   9.3e-18   1.3e-15   59.0   0.0    16   168    49   199    43   224 0.95 -
SOLCI003658300       -            765 EOG0936063C          -            464  2.9e-162  542.5   0.4   2   3   2.4e-13   3.4e-11   44.4   0.0    57   139   245   325   238   327 0.95 -
SOLCI003658300       -            765 EOG0936063C          -            464  2.9e-162  542.5   0.4   3   3  3.6e-137  5.1e-135  452.6   0.2    22   464   311   762   308   762 0.96 -
SOLCI006485100       -            894 EOG0936063C          -            464  4.1e-162  542.0  11.5   1   4   1.2e-27   1.7e-25   91.6   0.2     5   165    76   239    72   240 0.85 -
SOLCI006485100       -            894 EOG0936063C          -            464  4.1e-162  542.0  11.5   2   4   2.6e-22   3.6e-20   74.0   0.2    61   185   238   363   234   365 0.95 -
SOLCI006485100       -            894 EOG0936063C          -            464  4.1e-162  542.0  11.5   3   4   2.9e-20   4.1e-18   67.2   0.0    44   167   354   475   353   477 0.95 -
SOLCI006485100       -            894 EOG0936063C          -            464  4.1e-162  542.0  11.5   4   4  3.4e-103  4.7e-101  340.7   0.4    23   464   434   890   431   890 0.94 -
SOLCI002364300       -            528 EOG0936063C          -            464  2.9e-161  539.2   8.5   1   2   1.1e-14   1.6e-12   48.8   0.0    60   155    10   103     4   103 0.94 -
SOLCI002364300       -            528 EOG0936063C          -            464  2.9e-161  539.2   8.5   2   2  3.2e-151  4.5e-149  499.0   6.0    37   463    88   524    81   525 0.95 -
SOLCI000500200       -            626 EOG0936063C          -            464  3.6e-161  538.8   7.1   1   2   1.3e-21   1.9e-19   71.7   0.2    57   188    74   205    69   211 0.92 -
SOLCI000500200       -            626 EOG0936063C          -            464  3.6e-161  538.8   7.1   2   2  3.2e-143  4.5e-141  472.6   2.4    46   463   195   622   193   623 0.96 -
SOLCI003784400       -            884 EOG0936063C          -            464  6.8e-161  537.9  13.2   1   3   8.2e-37   1.2e-34  121.8   0.5    23   238    93   311    65   312 0.86 -
SOLCI003784400       -            884 EOG0936063C          -            464  6.8e-161  537.9  13.2   2   3   9.6e-35   1.4e-32  115.0   0.2    44   230   281   474   279   480 0.90 -
SOLCI003784400       -            884 EOG0936063C          -            464  6.8e-161  537.9  13.2   3   3   1.6e-95   2.3e-93  315.3   2.4    67   464   480   881   475   881 0.93 -
SOLCI003806100       -            707 EOG0936063C          -            464  1.9e-160  536.5   7.8   1   2   2.2e-36     3e-34  120.4   1.7    17   205    45   233    37   247 0.92 -
SOLCI003806100       -            707 EOG0936063C          -            464  1.9e-160  536.5   7.8   2   2  6.9e-127  9.7e-125  418.7   0.5    22   464   251   704   240   704 0.95 -
SOLCI001304300       -            741 EOG0936063C          -            464    2e-160  536.4   5.8   1   2   4.8e-37   6.7e-35  122.6   0.2    21   266    61   311    49   314 0.90 -
SOLCI001304300       -            741 EOG0936063C          -            464    2e-160  536.4   5.8   2   2  1.7e-125  2.4e-123  414.2   1.4    42   456   317   741   311   741 0.95 -
SOLCI005415700       -            819 EOG0936063C          -            464    2e-160  536.4   8.0   1   4    0.0012      0.17   12.5   0.0    22    96    29   103    12   104 0.81 -
SOLCI005415700       -            819 EOG0936063C          -            464    2e-160  536.4   8.0   2   4   1.5e-29   2.1e-27   97.8   0.1    58   212    96   253    92   260 0.94 -
SOLCI005415700       -            819 EOG0936063C          -            464    2e-160  536.4   8.0   3   4     6e-11   8.5e-09   36.5   0.0    20   115   260   356   253   364 0.84 -
SOLCI005415700       -            819 EOG0936063C          -            464    2e-160  536.4   8.0   4   4  2.8e-119    4e-117  393.6   5.1    22   464   363   816   340   816 0.95 -
SOLCI005367200       -            658 EOG0936063C          -            464  3.1e-159  532.5   2.6   1   3   2.1e-08   2.9e-06   28.1   0.0    13    81    56   130    48   133 0.86 -
SOLCI005367200       -            658 EOG0936063C          -            464  3.1e-159  532.5   2.6   2   3   4.2e-30   5.9e-28   99.7   0.0    45   214   125   297   124   298 0.94 -
SOLCI005367200       -            658 EOG0936063C          -            464  3.1e-159  532.5   2.6   3   3  1.7e-126  2.4e-124  417.4   2.8    59   464   240   655   237   655 0.96 -
SOLCI001935300       -            662 EOG0936063C          -            464    2e-158  529.8   0.0   1   4      0.18        25    5.3   0.0   246   284    32    70     6    78 0.82 -
SOLCI001935300       -            662 EOG0936063C          -            464    2e-158  529.8   0.0   2   4   2.5e-05    0.0035   18.0   0.0    22    82    74   134    68   134 0.88 -
SOLCI001935300       -            662 EOG0936063C          -            464    2e-158  529.8   0.0   3   4   2.1e-29     3e-27   97.3   0.0    48   170   131   252   129   254 0.97 -
SOLCI001935300       -            662 EOG0936063C          -            464    2e-158  529.8   0.0   4   4    7e-126  9.8e-124  415.4   0.0    59   463   244   658   243   659 0.96 -
SOLCI007495500       -            738 EOG0936063C          -            464  3.3e-158  529.1  15.2   1   4   1.3e-11   1.8e-09   38.8   0.0    65   144     1    81     1    81 0.94 -
SOLCI007495500       -            738 EOG0936063C          -            464  3.3e-158  529.1  15.2   2   4     6e-32   8.5e-30  105.7   0.1    19   169    59   207    56   208 0.97 -
SOLCI007495500       -            738 EOG0936063C          -            464  3.3e-158  529.1  15.2   3   4   6.4e-34   9.1e-32  112.2   1.1    39   214   180   358   178   365 0.93 -
SOLCI007495500       -            738 EOG0936063C          -            464  3.3e-158  529.1  15.2   4   4   5.8e-92   8.2e-90  303.6   2.7    22   380   365   732   358   736 0.94 -
SOLCI005243300       -            654 EOG0936063C          -            464  8.2e-158  527.8   9.4   1   2   1.3e-22   1.9e-20   74.9   0.6     6   125    81   204    75   207 0.90 -
SOLCI005243300       -            654 EOG0936063C          -            464  8.2e-158  527.8   9.4   2   2  4.7e-141  6.6e-139  465.5   2.8     2   464   178   651   177   651 0.95 -
SOLCI005586600       -            624 EOG0936063C          -            464  6.1e-157  524.9   7.3   1   3     1e-09   1.5e-07   32.4   0.0    24   130    44   144    28   145 0.93 -
SOLCI005586600       -            624 EOG0936063C          -            464  6.1e-157  524.9   7.3   2   3   2.3e-16   3.2e-14   54.4   0.1    10    96   125   213   124   213 0.93 -
SOLCI005586600       -            624 EOG0936063C          -            464  6.1e-157  524.9   7.3   3   3  1.9e-137  2.7e-135  453.5   2.1    53   464   201   621   201   621 0.96 -
SOLCI000442200       -            742 EOG0936063C          -            464  4.8e-156  521.9   5.5   1   7   4.5e-06   0.00063   20.5   0.0    46    96    55   105    42   105 0.92 -
SOLCI000442200       -            742 EOG0936063C          -            464  4.8e-156  521.9   5.5   2   7   3.6e-06   0.00051   20.8   0.0    53    98    93   138    91   142 0.89 -
SOLCI000442200       -            742 EOG0936063C          -            464  4.8e-156  521.9   5.5   3   7   1.8e-05    0.0025   18.5   0.0    58    93   129   164   125   164 0.80 -
SOLCI000442200       -            742 EOG0936063C          -            464  4.8e-156  521.9   5.5   4   7   3.7e-08   5.3e-06   27.3   0.0    44    94   146   196   142   201 0.93 -
SOLCI000442200       -            742 EOG0936063C          -            464  4.8e-156  521.9   5.5   5   7   5.9e-08   8.3e-06   26.6   0.0    45    95   209   259   202   265 0.91 -
SOLCI000442200       -            742 EOG0936063C          -            464  4.8e-156  521.9   5.5   6   7   1.4e-08     2e-06   28.7   0.0    41    96   267   322   262   329 0.90 -
SOLCI000442200       -            742 EOG0936063C          -            464  4.8e-156  521.9   5.5   7   7  1.1e-120  1.5e-118  398.3   0.1    43   442   331   740   325   742 0.94 -
SOLCI001781600       -            651 EOG0936063C          -            464  8.7e-156  521.1   0.2   1   2   1.3e-25   1.8e-23   84.9   0.0    23   184    58   222    46   228 0.91 -
SOLCI001781600       -            651 EOG0936063C          -            464  8.7e-156  521.1   0.2   2   2  7.7e-134  1.1e-131  441.7   0.3    43   464   213   648   213   648 0.93 -
SOLCI006755700       -            646 EOG0936063C          -            464  2.5e-154  516.3  10.1   1   3     2e-08   2.8e-06   28.2   0.1    83   214    45   183    14   188 0.80 -
SOLCI006755700       -            646 EOG0936063C          -            464  2.5e-154  516.3  10.1   2   3   3.3e-10   4.7e-08   34.1   0.1    72   166   139   231   131   232 0.91 -
SOLCI006755700       -            646 EOG0936063C          -            464  2.5e-154  516.3  10.1   3   3  5.4e-144  7.7e-142  475.1   1.7    23   463   191   642   184   643 0.95 -
SOLCI001403200       -            693 EOG0936063C          -            464  3.4e-154  515.8   5.0   1   2   4.2e-42     6e-40  139.2   0.0    22   224    30   235     8   236 0.94 -
SOLCI001403200       -            693 EOG0936063C          -            464  3.4e-154  515.8   5.0   2   2  1.6e-115  2.2e-113  381.3   2.2    16   464   226   690   225   690 0.93 -
SOLCI002337100       -            757 EOG0936063C          -            464  8.7e-154  514.5  11.3   1   4   8.2e-18   1.2e-15   59.1   0.0    22   155    20   151     2   152 0.90 -
SOLCI002337100       -            757 EOG0936063C          -            464  8.7e-154  514.5  11.3   2   4     8e-31   1.1e-28  102.0   0.0    24   157   123   254   122   263 0.95 -
SOLCI002337100       -            757 EOG0936063C          -            464  8.7e-154  514.5  11.3   3   4   1.1e-33   1.5e-31  111.5   0.8    58   222   258   426   255   429 0.92 -
SOLCI002337100       -            757 EOG0936063C          -            464  8.7e-154  514.5  11.3   4   4   5.4e-82   7.6e-80  270.7   1.7    24   347   427   755   423   757 0.95 -
SOLCI005818800       -            585 EOG0936063C          -            464  9.9e-154  514.3   1.7   1   2   4.3e-16     6e-14   53.5   0.0    22   154    27   159    14   164 0.88 -
SOLCI005818800       -            585 EOG0936063C          -            464  9.9e-154  514.3   1.7   2   2    8e-142  1.1e-139  468.0   0.9     7   463   109   581   107   582 0.94 -
SOLCI005795600       -            687 EOG0936063C          -            464  2.3e-153  513.1   0.0   1   3   4.6e-10   6.4e-08   33.6   0.0    21   136    23   139    14   141 0.88 -
SOLCI005795600       -            687 EOG0936063C          -            464  2.3e-153  513.1   0.0   2   3   6.9e-28   9.7e-26   92.4   0.0    23   168   129   273   122   273 0.95 -
SOLCI005795600       -            687 EOG0936063C          -            464  2.3e-153  513.1   0.0   3   3    5e-121    7e-119  399.4   0.8    45   464   253   684   253   684 0.95 -
SOLCI007336400       -            882 EOG0936063C          -            464  2.5e-153  513.0  15.3   1   6     7e-09   9.9e-07   29.7   0.0    26   138    56   167    40   170 0.90 -
SOLCI007336400       -            882 EOG0936063C          -            464  2.5e-153  513.0  15.3   2   6   2.5e-17   3.6e-15   57.5   0.0     1   142   127   272   127   274 0.91 -
SOLCI007336400       -            882 EOG0936063C          -            464  2.5e-153  513.0  15.3   3   6   2.5e-19   3.5e-17   64.2   0.4    26   137   259   368   259   369 0.95 -
SOLCI007336400       -            882 EOG0936063C          -            464  2.5e-153  513.0  15.3   4   6   6.2e-35   8.8e-33  115.6   0.3    23   200   357   532   351   534 0.93 -
SOLCI007336400       -            882 EOG0936063C          -            464  2.5e-153  513.0  15.3   5   6   3.8e-14   5.3e-12   47.1   0.0   101   168   532   599   530   601 0.96 -
SOLCI007336400       -            882 EOG0936063C          -            464  2.5e-153  513.0  15.3   6   6   2.8e-71     4e-69  235.4   0.2    58   330   592   868   589   882 0.95 -
SOLCI005365800       -            676 EOG0936063C          -            464  2.8e-153  512.9   6.2   1   5   0.00012     0.017   15.7   0.0   140   202    81   144    70   148 0.72 -
SOLCI005365800       -            676 EOG0936063C          -            464  2.8e-153  512.9   6.2   2   5   2.1e-06    0.0003   21.5   0.0    51    96   126   171   122   176 0.89 -
SOLCI005365800       -            676 EOG0936063C          -            464  2.8e-153  512.9   6.2   3   5   2.3e-07   3.2e-05   24.7   0.2    44    96   150   202   149   202 0.95 -
SOLCI005365800       -            676 EOG0936063C          -            464  2.8e-153  512.9   6.2   4   5   5.2e-08   7.3e-06   26.8   0.0    44    95   181   232   179   237 0.95 -
SOLCI005365800       -            676 EOG0936063C          -            464  2.8e-153  512.9   6.2   5   5  8.4e-138  1.2e-135  454.7   0.7    42   464   241   673   235   673 0.96 -
SOLCI002194900       -            720 EOG0936063C          -            464  2.7e-151  506.3   0.0   1   3   2.3e-07   3.3e-05   24.7   0.0     9    94     9   100     1   101 0.83 -
SOLCI002194900       -            720 EOG0936063C          -            464  2.7e-151  506.3   0.0   2   3   4.6e-22   6.4e-20   73.2   0.0    58   213    95   252    93   262 0.87 -
SOLCI002194900       -            720 EOG0936063C          -            464  2.7e-151  506.3   0.0   3   3  3.5e-124  4.9e-122  409.8   0.1    24   464   262   717   240   717 0.92 -
SOLCI001691100       -            844 EOG0936063C          -            464  3.3e-151  506.0   7.9   1   4      0.42        59    4.1   0.0   239   286    49    99    41   104 0.84 -
SOLCI001691100       -            844 EOG0936063C          -            464  3.3e-151  506.0   7.9   2   4   3.5e-41   4.9e-39  136.2   1.3    23   224   102   308    94   311 0.94 -
SOLCI001691100       -            844 EOG0936063C          -            464  3.3e-151  506.0   7.9   3   4   6.7e-34   9.4e-32  112.2   0.3    22   245   305   531   299   531 0.94 -
SOLCI001691100       -            844 EOG0936063C          -            464  3.3e-151  506.0   7.9   4   4   8.2e-79   1.2e-76  260.3   0.0    69   368   523   829   520   837 0.95 -
SOLCI000288900       -            605 EOG0936063C          -            464    1e-150  504.4   4.8   1   2   3.1e-16   4.4e-14   53.9   0.0    13   158    34   182    24   185 0.90 -
SOLCI000288900       -            605 EOG0936063C          -            464    1e-150  504.4   4.8   2   2  2.8e-138  3.9e-136  456.3   5.3    25   463   152   601   152   602 0.95 -
SOLCI007220200       -            850 EOG0936063C          -            464  1.8e-149  500.3  16.2   1   5   8.4e-10   1.2e-07   32.7   0.3   109   183    25   101     4   140 0.86 -
SOLCI007220200       -            850 EOG0936063C          -            464  1.8e-149  500.3  16.2   2   5   5.7e-25     8e-23   82.8   0.0    22   164   141   285   137   286 0.91 -
SOLCI007220200       -            850 EOG0936063C          -            464  1.8e-149  500.3  16.2   3   5   9.8e-26   1.4e-23   85.3   0.0    49   165   273   389   273   392 0.94 -
SOLCI007220200       -            850 EOG0936063C          -            464  1.8e-149  500.3  16.2   4   5   1.3e-19   1.8e-17   65.1   0.2    53   197   380   528   380   528 0.91 -
SOLCI007220200       -            850 EOG0936063C          -            464  1.8e-149  500.3  16.2   5   5   4.6e-79   6.4e-77  261.1   1.1    51   358   514   828   512   847 0.93 -
SOLCI002236200       -            721 EOG0936063C          -            464  5.2e-149  498.8   3.5   1   4   3.5e-11   4.9e-09   37.3   0.0    21   129    30   140     9   142 0.76 -
SOLCI002236200       -            721 EOG0936063C          -            464  5.2e-149  498.8   3.5   2   4   1.9e-25   2.6e-23   84.3   0.2    19   166   133   280   125   282 0.92 -
SOLCI002236200       -            721 EOG0936063C          -            464  5.2e-149  498.8   3.5   3   4   3.8e-25   5.4e-23   83.3   0.0    58   169   275   384   272   385 0.96 -
SOLCI002236200       -            721 EOG0936063C          -            464  5.2e-149  498.8   3.5   4   4   5.8e-96   8.1e-94  316.8   0.1    32   381   350   711   349   717 0.95 -
SOLCI006543400       -            676 EOG0936063C          -            464    8e-149  498.2   1.4   1   3   4.4e-21   6.2e-19   69.9   0.0    24   227    28   231    18   232 0.90 -
SOLCI006543400       -            676 EOG0936063C          -            464    8e-149  498.2   1.4   2   3   2.5e-05    0.0035   18.0   0.0    41    96   209   264   198   266 0.94 -
SOLCI006543400       -            676 EOG0936063C          -            464    8e-149  498.2   1.4   3   3  3.5e-128    5e-126  423.0   1.2    42   464   241   673   236   673 0.95 -
SOLCI003893100       -            755 EOG0936063C          -            464  4.7e-148  495.6   9.5   1   3   5.2e-30   7.3e-28   99.4   0.1     9   170    65   230    60   230 0.91 -
SOLCI003893100       -            755 EOG0936063C          -            464  4.7e-148  495.6   9.5   2   3   9.8e-22   1.4e-19   72.1   1.6    41   182   204   345   202   360 0.92 -
SOLCI003893100       -            755 EOG0936063C          -            464  4.7e-148  495.6   9.5   3   3    2e-102  2.9e-100  338.1   0.3    86   464   361   749   353   749 0.93 -
SOLCI002338600       -            706 EOG0936063C          -            464  6.4e-148  495.2   6.8   1   2   3.3e-27   4.7e-25   90.1   0.6    24   223    48   253    43   255 0.88 -
SOLCI002338600       -            706 EOG0936063C          -            464  6.4e-148  495.2   6.8   2   2  3.5e-124    5e-122  409.8   1.0    20   464   249   703   244   703 0.95 -
SOLCI006966600       -            935 EOG0936063C          -            464  4.9e-147  492.3  20.8   1   4   8.9e-23   1.3e-20   75.5   4.8    22   212    97   287    92   298 0.88 -
SOLCI006966600       -            935 EOG0936063C          -            464  4.9e-147  492.3  20.8   2   4   1.9e-35   2.7e-33  117.3   0.5    21   211   298   491   278   492 0.88 -
SOLCI006966600       -            935 EOG0936063C          -            464  4.9e-147  492.3  20.8   3   4   1.2e-21   1.7e-19   71.8   0.1    55   224   436   610   436   611 0.88 -
SOLCI006966600       -            935 EOG0936063C          -            464  4.9e-147  492.3  20.8   4   4   6.8e-80   9.5e-78  263.8   0.3    21   335   606   921   598   933 0.95 -
SOLCI001264300       -            628 EOG0936063C          -            464  7.6e-147  491.6   1.7   1   2   1.1e-21   1.6e-19   71.9   0.0    22   195    39   214    21   215 0.91 -
SOLCI001264300       -            628 EOG0936063C          -            464  7.6e-147  491.6   1.7   2   2  6.5e-129  9.1e-127  425.4   2.5    42   463   193   624   190   625 0.95 -
SOLCI002051400       -            666 EOG0936063C          -            464  2.3e-146  490.1   4.3   1   3   5.6e-14   7.9e-12   46.5   0.2    12   180    33   205    26   207 0.91 -
SOLCI002051400       -            666 EOG0936063C          -            464  2.3e-146  490.1   4.3   2   3   5.9e-08   8.4e-06   26.6   0.0    46    99   203   256   199   257 0.92 -
SOLCI002051400       -            666 EOG0936063C          -            464  2.3e-146  490.1   4.3   3   3  3.4e-130  4.8e-128  429.6   0.6    44   463   232   662   232   663 0.95 -
SOLCI004716000       -            622 EOG0936063C          -            464  2.4e-146  490.0  13.5   1   2   1.4e-22     2e-20   74.8   0.3    18   140    62   182    52   184 0.92 -
SOLCI004716000       -            622 EOG0936063C          -            464  2.4e-146  490.0  13.5   2   2  2.2e-129  3.1e-127  427.0   7.8    19   464   164   619   162   619 0.96 -
SOLCI000257300       -            607 EOG0936063C          -            464  5.9e-146  488.7   1.8   1   2   1.2e-21   1.7e-19   71.8   0.0    25   199    48   228    37   231 0.87 -
SOLCI000257300       -            607 EOG0936063C          -            464  5.9e-146  488.7   1.8   2   2  1.4e-128  1.9e-126  424.3   0.7    53   463   183   603   182   604 0.96 -
SOLCI005287700       -            761 EOG0936063C          -            464  6.1e-146  488.6  18.8   1   4   2.3e-13   3.2e-11   44.5   0.5    53   214    12   172     6   174 0.86 -
SOLCI005287700       -            761 EOG0936063C          -            464  6.1e-146  488.6  18.8   2   4   1.1e-29   1.5e-27   98.3   1.2    25   217    84   277    82   283 0.91 -
SOLCI005287700       -            761 EOG0936063C          -            464  6.1e-146  488.6  18.8   3   4     2e-38   2.8e-36  127.1   1.7    22   213   281   469   274   472 0.93 -
SOLCI005287700       -            761 EOG0936063C          -            464  6.1e-146  488.6  18.8   4   4   6.2e-77   8.7e-75  254.1   0.0    41   366   396   734   396   745 0.92 -
SOLCI004937200       -            610 EOG0936063C          -            464  6.2e-146  488.6   0.5   1   3   1.1e-18   1.5e-16   62.1   0.0    21   138    20   136     2   143 0.90 -
SOLCI004937200       -            610 EOG0936063C          -            464  6.2e-146  488.6   0.5   2   3   3.5e-13   4.9e-11   43.9   0.1    23    95   124   196   122   198 0.96 -
SOLCI004937200       -            610 EOG0936063C          -            464  6.2e-146  488.6   0.5   3   3  1.2e-117  1.6e-115  388.3   0.1    64   463   196   606   192   607 0.96 -
SOLCI000868000       -            709 EOG0936063C          -            464  3.6e-144  482.8   6.3   1   4     4e-12   5.7e-10   40.4   0.1    18    93    36   111    23   111 0.91 -
SOLCI000868000       -            709 EOG0936063C          -            464  3.6e-144  482.8   6.3   2   4   4.5e-06   0.00064   20.4   0.0    53   134   102   181    97   184 0.91 -
SOLCI000868000       -            709 EOG0936063C          -            464  3.6e-144  482.8   6.3   3   4   3.4e-36   4.7e-34  119.8   0.3    16   181   166   332   155   333 0.89 -
SOLCI000868000       -            709 EOG0936063C          -            464  3.6e-144  482.8   6.3   4   4   9.8e-98   1.4e-95  322.6   0.2    43   382   326   681   320   697 0.92 -
SOLCI002977100       -            630 EOG0936063C          -            464  6.4e-144  482.0   7.5   1   2   5.4e-23   7.7e-21   76.2   0.0    18   195    39   216    24   219 0.92 -
SOLCI002977100       -            630 EOG0936063C          -            464  6.4e-144  482.0   7.5   2   2  1.7e-125  2.4e-123  414.2   5.5    43   464   196   627   194   627 0.95 -
SOLCI002776600       -            596 EOG0936063C          -            464  1.5e-143  480.7   1.7   1   2   1.2e-22   1.6e-20   75.1   0.0    25   168    44   185    35   185 0.97 -
SOLCI002776600       -            596 EOG0936063C          -            464  1.5e-143  480.7   1.7   2   2  4.2e-125  5.9e-123  412.9   0.7    24   464   144   593   142   593 0.95 -
SOLCI002625600       -            591 EOG0936063C          -            464  3.7e-143  479.5   1.5   1   1  4.4e-145  6.2e-143  478.7   1.3     1   463   110   587   110   588 0.94 -
SOLCI002236600       -            691 EOG0936063C          -            464  5.3e-143  479.0   9.0   1   3     1e-23   1.4e-21   78.6   0.2    22   199    68   253    59   256 0.90 -
SOLCI002236600       -            691 EOG0936063C          -            464  5.3e-143  479.0   9.0   2   3   4.9e-34   6.9e-32  112.6   0.3    23   181   178   336   173   337 0.96 -
SOLCI002236600       -            691 EOG0936063C          -            464  5.3e-143  479.0   9.0   3   3   1.3e-93   1.9e-91  309.0   0.3    49   368   336   662   335   684 0.95 -
SOLCI004830600       -            765 EOG0936063C          -            464  5.5e-143  478.9   8.5   1   5   1.4e-11     2e-09   38.6   0.0   106   183     6    85     2    87 0.84 -
SOLCI004830600       -            765 EOG0936063C          -            464  5.5e-143  478.9   8.5   2   5   4.5e-24   6.3e-22   79.8   0.1    45   157    79   189    78   192 0.97 -
SOLCI004830600       -            765 EOG0936063C          -            464  5.5e-143  478.9   8.5   3   5   7.9e-24   1.1e-21   79.0   0.1    60   230   195   382   188   386 0.85 -
SOLCI004830600       -            765 EOG0936063C          -            464  5.5e-143  478.9   8.5   4   5   1.7e-25   2.4e-23   84.5   0.1    70   214   386   533   382   534 0.94 -
SOLCI004830600       -            765 EOG0936063C          -            464  5.5e-143  478.9   8.5   5   5   1.2e-66   1.7e-64  220.1   0.1    83   340   500   764   497   765 0.95 -
SOLCI001011300       -            607 EOG0936063C          -            464  7.6e-143  478.4  12.8   1   3   1.1e-23   1.6e-21   78.5   0.3    56   234    64   248    61   252 0.80 -
SOLCI001011300       -            607 EOG0936063C          -            464  7.6e-143  478.4  12.8   2   3   7.7e-38   1.1e-35  125.2   0.4     5   197   111   309   107   310 0.94 -
SOLCI001011300       -            607 EOG0936063C          -            464  7.6e-143  478.4  12.8   3   3   2.4e-90   3.3e-88  298.3   1.4    27   368   240   588   239   593 0.94 -
SOLCI004243500       -            688 EOG0936063C          -            464  3.9e-141  472.8   6.9   1   4   5.6e-05    0.0078   16.8   0.0    51   101    38    88    18    99 0.86 -
SOLCI004243500       -            688 EOG0936063C          -            464  3.9e-141  472.8   6.9   2   4   9.5e-14   1.3e-11   45.8   0.2     9    95    87   175    85   176 0.91 -
SOLCI004243500       -            688 EOG0936063C          -            464  3.9e-141  472.8   6.9   3   4   4.5e-11   6.3e-09   36.9   0.0    53   126   164   235   164   236 0.93 -
SOLCI004243500       -            688 EOG0936063C          -            464  3.9e-141  472.8   6.9   4   4  5.2e-116  7.4e-114  382.9   0.9    24   464   236   685   230   685 0.95 -
SOLCI005428400       -            643 EOG0936063C          -            464  5.2e-141  472.4   5.2   1   3      0.45        63    4.0   0.0    71   120    37    84     5    86 0.81 -
SOLCI005428400       -            643 EOG0936063C          -            464  5.2e-141  472.4   5.2   2   3   6.2e-26   8.8e-24   85.9   0.8    19   168    86   234    80   236 0.95 -
SOLCI005428400       -            643 EOG0936063C          -            464  5.2e-141  472.4   5.2   3   3  3.6e-118  5.1e-116  390.0   0.4    59   463   228   639   227   640 0.96 -
SOLCI006158300       -            761 EOG0936063C          -            464  1.7e-140  470.7  17.3   1   4   2.1e-16     3e-14   54.5   0.1    25   157    31   162    11   163 0.92 -
SOLCI006158300       -            761 EOG0936063C          -            464  1.7e-140  470.7  17.3   2   4   1.2e-20   1.7e-18   68.5   0.0    37   161   145   270   141   274 0.93 -
SOLCI006158300       -            761 EOG0936063C          -            464  1.7e-140  470.7  17.3   3   4     2e-29   2.8e-27   97.4   2.3    31   215   243   430   241   438 0.95 -
SOLCI006158300       -            761 EOG0936063C          -            464  1.7e-140  470.7  17.3   4   4   1.5e-85   2.2e-83  282.4   2.8    24   336   438   753   431   760 0.96 -
SOLCI001686500       -            621 EOG0936063C          -            464  3.1e-140  469.8   0.1   1   2   3.7e-11   5.2e-09   37.2   0.0    25   139    65   179    54   180 0.87 -
SOLCI001686500       -            621 EOG0936063C          -            464  3.1e-140  469.8   0.1   2   2  1.2e-132  1.6e-130  437.8   1.3    25   463   168   617   164   618 0.96 -
SOLCI005575200       -            755 EOG0936063C          -            464  7.2e-140  468.6   8.8   1   4     0.001      0.14   12.7   0.0    81   140    41    98    30    98 0.85 -
SOLCI005575200       -            755 EOG0936063C          -            464  7.2e-140  468.6   8.8   2   4   2.5e-36   3.6e-34  120.2   0.0     5   222    60   283    56   286 0.87 -
SOLCI005575200       -            755 EOG0936063C          -            464  7.2e-140  468.6   8.8   3   4   6.8e-37   9.6e-35  122.1   2.0    23   198   283   458   271   459 0.96 -
SOLCI005575200       -            755 EOG0936063C          -            464  7.2e-140  468.6   8.8   4   4   9.7e-73   1.4e-70  240.2   0.2    53   370   414   737   414   753 0.93 -
SOLCI000673300       -            704 EOG0936063C          -            464  1.1e-138  464.7   5.2   1   2   1.5e-28   2.1e-26   94.6   0.2     8   198   129   325   125   336 0.87 -
SOLCI000673300       -            704 EOG0936063C          -            464  1.1e-138  464.7   5.2   2   2  2.2e-115  3.2e-113  380.8   0.9    17   464   245   701   241   701 0.94 -
SOLCI002631500       -            704 EOG0936063C          -            464  6.1e-137  459.0  12.0   1   4   6.6e-10   9.3e-08   33.1   0.0    23   130    18   123     8   124 0.91 -
SOLCI002631500       -            704 EOG0936063C          -            464  6.1e-137  459.0  12.0   2   4   1.9e-28   2.6e-26   94.2   0.1    24   197   120   294   116   295 0.92 -
SOLCI002631500       -            704 EOG0936063C          -            464  6.1e-137  459.0  12.0   3   4   5.1e-26   7.2e-24   86.2   0.3    23   200   220   400   209   409 0.92 -
SOLCI002631500       -            704 EOG0936063C          -            464  6.1e-137  459.0  12.0   4   4   1.8e-83   2.5e-81  275.6   1.3     1   369   294   677   294   701 0.92 -
SOLCI003929300       -            742 EOG0936063C          -            464  8.2e-137  458.6  19.6   1   9     2e-06   0.00029   21.6   0.0    49    96    20    67     7    67 0.91 -
SOLCI003929300       -            742 EOG0936063C          -            464  8.2e-137  458.6  19.6   2   9   2.3e-06   0.00032   21.4   0.0    57   100    59   102    57   106 0.91 -
SOLCI003929300       -            742 EOG0936063C          -            464  8.2e-137  458.6  19.6   3   9     5e-09   7.1e-07   30.2   0.0    43    96   107   161   100   161 0.90 -
SOLCI003929300       -            742 EOG0936063C          -            464  8.2e-137  458.6  19.6   4   9   1.3e-08   1.9e-06   28.8   0.0    49   100   145   196   145   203 0.92 -
SOLCI003929300       -            742 EOG0936063C          -            464  8.2e-137  458.6  19.6   5   9    0.0042      0.59   10.6   0.0    47    81   205   239   198   240 0.88 -
SOLCI003929300       -            742 EOG0936063C          -            464  8.2e-137  458.6  19.6   6   9   1.8e-10   2.6e-08   34.9   0.5    44    98   233   287   232   292 0.93 -
SOLCI003929300       -            742 EOG0936063C          -            464  8.2e-137  458.6  19.6   7   9   2.8e-06   0.00039   21.1   0.0    42    84   293   335   286   340 0.91 -
SOLCI003929300       -            742 EOG0936063C          -            464  8.2e-137  458.6  19.6   8   9   4.4e-05    0.0062   17.2   0.0    54    96   336   378   335   385 0.87 -
SOLCI003929300       -            742 EOG0936063C          -            464  8.2e-137  458.6  19.6   9   9   2.2e-91   3.1e-89  301.7   2.6    40   382   384   735   380   742 0.94 -
SOLCI000914500       -            833 EOG0936063C          -            464  3.4e-136  456.5  16.3   1   3   3.3e-23   4.7e-21   76.9   0.7    52   226    63   248    55   255 0.87 -
SOLCI000914500       -            833 EOG0936063C          -            464  3.4e-136  456.5  16.3   2   3   1.9e-33   2.7e-31  110.7   2.8    33   234   256   462   249   463 0.93 -
SOLCI000914500       -            833 EOG0936063C          -            464  3.4e-136  456.5  16.3   3   3   7.2e-85     1e-82  280.2   0.4    23   383   450   824   443   833 0.90 -
SOLCI003282300       -            649 EOG0936063C          -            464  4.1e-136  456.3  11.1   1   4   2.9e-07   4.1e-05   24.4   0.0    25   131    22   122     8   130 0.87 -
SOLCI003282300       -            649 EOG0936063C          -            464  4.1e-136  456.3  11.1   2   4   7.9e-24   1.1e-21   79.0   0.0    37   157   132   251   125   253 0.95 -
SOLCI003282300       -            649 EOG0936063C          -            464  4.1e-136  456.3  11.1   3   4   1.3e-27   1.8e-25   91.5   1.0    23   156   220   351   219   352 0.97 -
SOLCI003282300       -            649 EOG0936063C          -            464  4.1e-136  456.3  11.1   4   4   1.2e-87   1.7e-85  289.3   1.6    24   341   322   647   321   649 0.95 -
SOLCI000794400       -            632 EOG0936063C          -            464  2.1e-135  453.9   8.5   1   2   5.7e-27     8e-25   89.3   1.5    20   180    29   193    14   200 0.89 -
SOLCI000794400       -            632 EOG0936063C          -            464  2.1e-135  453.9   8.5   2   2  1.2e-111  1.7e-109  368.5   0.9    56   463   201   628   194   629 0.92 -
SOLCI003956600       -            581 EOG0936063C          -            464  3.3e-135  453.3   1.0   1   2   1.1e-13   1.6e-11   45.5   0.0    19   166     9   165     2   165 0.85 -
SOLCI003956600       -            581 EOG0936063C          -            464  3.3e-135  453.3   1.0   2   2  2.8e-125    4e-123  413.4   1.7     9   464   105   578   104   578 0.94 -
SOLCI003281000       -            483 EOG0936063C          -            464  1.7e-134  450.9   3.4   1   1  1.4e-136  1.9e-134  450.7   3.4     6   463     6   479     1   480 0.94 -
SOLCI003934000       -            602 EOG0936063C          -            464  1.8e-134  450.9   0.8   1   2   2.6e-19   3.7e-17   64.1   0.0    15   184    17   191     4   202 0.85 -
SOLCI003934000       -            602 EOG0936063C          -            464  1.8e-134  450.9   0.8   2   2    1e-116  1.4e-114  385.3   0.7    79   463   204   598   191   599 0.95 -
SOLCI002862400       -            700 EOG0936063C          -            464  2.5e-134  450.3   9.8   1   4   5.3e-17   7.4e-15   56.5   0.1    81   197    31   150    24   151 0.94 -
SOLCI002862400       -            700 EOG0936063C          -            464  2.5e-134  450.3   9.8   2   4     1e-23   1.4e-21   78.6   1.0    46   181   131   266   125   267 0.95 -
SOLCI002862400       -            700 EOG0936063C          -            464  2.5e-134  450.3   9.8   3   4     2e-23   2.8e-21   77.7   0.1    45   180   262   397   261   403 0.93 -
SOLCI002862400       -            700 EOG0936063C          -            464  2.5e-134  450.3   9.8   4   4   6.8e-79   9.6e-77  260.5   0.1    55   323   404   678   399   692 0.95 -
SOLCI000643300       -            605 EOG0936063C          -            464  7.5e-133  445.5   0.1   1   2   8.8e-22   1.2e-19   72.2   0.0    22   181    45   207    29   209 0.92 -
SOLCI000643300       -            605 EOG0936063C          -            464  7.5e-133  445.5   0.1   2   2  5.1e-115  7.2e-113  379.6   0.1    58   464   185   602   182   602 0.96 -
SOLCI002358300       -            602 EOG0936063C          -            464  3.4e-132  443.3   2.6   1   3   7.1e-24     1e-21   79.1   0.0    41   156    45   159    42   163 0.96 -
SOLCI002358300       -            602 EOG0936063C          -            464  3.4e-132  443.3   2.6   2   3   1.6e-30   2.3e-28  101.0   0.2    39   182   145   289   144   303 0.92 -
SOLCI002358300       -            602 EOG0936063C          -            464  3.4e-132  443.3   2.6   3   3   2.9e-84     4e-82  278.2   0.0    58   381   266   598   264   601 0.94 -
SOLCI002281400       -            691 EOG0936063C          -            464  8.9e-132  441.9  10.4   1   5   5.5e-30   7.7e-28   99.3   0.0    18   182    13   178     3   181 0.90 -
SOLCI002281400       -            691 EOG0936063C          -            464  8.9e-132  441.9  10.4   2   5   1.6e-05    0.0022   18.7   0.0    56    93   184   221   179   221 0.91 -
SOLCI002281400       -            691 EOG0936063C          -            464  8.9e-132  441.9  10.4   3   5   8.2e-07   0.00012   22.9   0.1    49   101   208   260   205   264 0.94 -
SOLCI002281400       -            691 EOG0936063C          -            464  8.9e-132  441.9  10.4   4   5   2.6e-08   3.6e-06   27.8   0.0    45    94   266   315   260   316 0.93 -
SOLCI002281400       -            691 EOG0936063C          -            464  8.9e-132  441.9  10.4   5   5   1.5e-90   2.1e-88  298.9   1.2    43   381   295   643   295   647 0.93 -
SOLCI006320100       -            758 EOG0936063C          -            464  1.4e-131  441.3  19.4   1   3   2.8e-12   3.9e-10   40.9   0.5   114   200   100   188    92   194 0.89 -
SOLCI006320100       -            758 EOG0936063C          -            464  1.4e-131  441.3  19.4   2   3   1.4e-22     2e-20   74.9   2.2     4   179   189   368   187   369 0.87 -
SOLCI006320100       -            758 EOG0936063C          -            464  1.4e-131  441.3  19.4   3   3  7.7e-107  1.1e-104  352.7   2.9    24   464   313   755   293   755 0.91 -
SOLCI006099100       -            782 EOG0936063C          -            464  5.1e-130  436.2   1.6   1   3   1.5e-30   2.1e-28  101.2   0.0    18   190    14   187     2   194 0.87 -
SOLCI006099100       -            782 EOG0936063C          -            464  5.1e-130  436.2   1.6   2   3   1.5e-19   2.1e-17   64.9   0.1    69   224   167   325   165   326 0.91 -
SOLCI006099100       -            782 EOG0936063C          -            464  5.1e-130  436.2   1.6   3   3   5.6e-86   7.9e-84  283.9   0.3    18   366   318   673   314   691 0.94 -
SOLCI002775000       -            651 EOG0936063C          -            464  8.1e-130  435.5   0.8   1   3   1.2e-33   1.6e-31  111.4   0.0    22   197    37   218    18   222 0.92 -
SOLCI002775000       -            651 EOG0936063C          -            464  8.1e-130  435.5   0.8   2   3   2.3e-21   3.2e-19   70.9   0.1    92   197   214   320   213   326 0.94 -
SOLCI002775000       -            651 EOG0936063C          -            464  8.1e-130  435.5   0.8   3   3   2.6e-77   3.7e-75  255.3   0.0    62   377   317   641   316   647 0.93 -
SOLCI003417500       -            751 EOG0936063C          -            464  3.9e-129  433.2  10.2   1   3   1.9e-13   2.7e-11   44.7   0.1    83   222    19   162     1   164 0.81 -
SOLCI003417500       -            751 EOG0936063C          -            464  3.9e-129  433.2  10.2   2   3   5.2e-38   7.3e-36  125.7   0.1    17   214   156   356   154   359 0.94 -
SOLCI003417500       -            751 EOG0936063C          -            464  3.9e-129  433.2  10.2   3   3   1.1e-81   1.6e-79  269.7   1.5    23   367   364   717   357   729 0.94 -
SOLCI003575300       -            729 EOG0936063C          -            464  1.4e-128  431.4  17.0   1   3   9.6e-20   1.3e-17   65.5   0.7    23   192    67   239    54   252 0.88 -
SOLCI003575300       -            729 EOG0936063C          -            464  1.4e-128  431.4  17.0   2   3   6.2e-21   8.7e-19   69.4   0.4    67   199   250   382   235   388 0.89 -
SOLCI003575300       -            729 EOG0936063C          -            464  1.4e-128  431.4  17.0   3   3   7.9e-93   1.1e-90  306.5   2.7    67   387   389   719   381   724 0.93 -
SOLCI003665000       -            522 EOG0936063C          -            464  1.5e-128  431.3   4.1   1   2   4.3e-34   6.1e-32  112.8   0.4     9   182     2   177     1   180 0.93 -
SOLCI003665000       -            522 EOG0936063C          -            464  1.5e-128  431.3   4.1   2   2   3.6e-99     5e-97  327.4   0.4    43   371   170   505   170   519 0.93 -
SOLCI000401400       -            603 EOG0936063C          -            464  5.5e-128  429.5   0.9   1   2   6.2e-20   8.7e-18   66.1   0.0    23   168    41   186    20   186 0.89 -
SOLCI000401400       -            603 EOG0936063C          -            464  5.5e-128  429.5   0.9   2   2  7.6e-112  1.1e-109  369.1   1.4    58   463   179   599   177   600 0.92 -
SOLCI001040500       -            727 EOG0936063C          -            464  5.9e-128  429.3  10.4   1   5   0.00027     0.038   14.6   0.2    93   178     5    93     2    96 0.76 -
SOLCI001040500       -            727 EOG0936063C          -            464  5.9e-128  429.3  10.4   2   5   8.1e-07   0.00011   22.9   0.0    37    94    84   141    70   143 0.86 -
SOLCI001040500       -            727 EOG0936063C          -            464  5.9e-128  429.3  10.4   3   5   1.2e-19   1.7e-17   65.2   0.3    51   177   129   255   127   256 0.95 -
SOLCI001040500       -            727 EOG0936063C          -            464  5.9e-128  429.3  10.4   4   5   7.7e-34   1.1e-31  112.0   0.5    43   194   253   404   253   404 0.96 -
SOLCI001040500       -            727 EOG0936063C          -            464  5.9e-128  429.3  10.4   5   5   2.1e-69   2.9e-67  229.2   0.0    56   364   398   714   394   724 0.93 -
SOLCI003074500       -            721 EOG0936063C          -            464  6.1e-128  429.3   8.9   1   7   7.8e-08   1.1e-05   26.2   0.1    43    89    48    94    28    96 0.85 -
SOLCI003074500       -            721 EOG0936063C          -            464  6.1e-128  429.3   8.9   2   7   4.9e-05    0.0069   17.0   0.1    56    88    92   124    89   129 0.86 -
SOLCI003074500       -            721 EOG0936063C          -            464  6.1e-128  429.3   8.9   3   7     0.011       1.5    9.3   0.0    60    93   128   161   121   175 0.84 -
SOLCI003074500       -            721 EOG0936063C          -            464  6.1e-128  429.3   8.9   4   7   2.6e-10   3.6e-08   34.4   0.0    43    96   175   228   162   229 0.94 -
SOLCI003074500       -            721 EOG0936063C          -            464  6.1e-128  429.3   8.9   5   7   5.1e-24   7.1e-22   79.6   0.0    57   195   220   359   218   360 0.91 -
SOLCI003074500       -            721 EOG0936063C          -            464  6.1e-128  429.3   8.9   6   7   0.00045     0.064   13.8   0.0    53    94   349   390   345   391 0.59 -
SOLCI003074500       -            721 EOG0936063C          -            464  6.1e-128  429.3   8.9   7   7   7.8e-80   1.1e-77  263.6   0.1    53   373   380   710   376   717 0.93 -
SOLCI003386000       -            719 EOG0936063C          -            464  1.5e-127  428.0   8.6   1   3   4.3e-32     6e-30  106.2   0.4    18   215    22   225    14   226 0.89 -
SOLCI003386000       -            719 EOG0936063C          -            464  1.5e-127  428.0   8.6   2   3   1.1e-32   1.6e-30  108.1   0.1    17   201   125   309   124   327 0.92 -
SOLCI003386000       -            719 EOG0936063C          -            464  1.5e-127  428.0   8.6   3   3   5.5e-71   7.8e-69  234.4   0.6    16   371   327   689   310   707 0.90 -
SOLCI004421600       -            720 EOG0936063C          -            464  1.4e-125  421.5  12.8   1   4   4.8e-08   6.8e-06   26.9   0.0    75   180    13   119     2   121 0.91 -
SOLCI004421600       -            720 EOG0936063C          -            464  1.4e-125  421.5  12.8   2   4   2.9e-24   4.1e-22   80.4   1.2    41   214   112   289   109   293 0.88 -
SOLCI004421600       -            720 EOG0936063C          -            464  1.4e-125  421.5  12.8   3   4   6.8e-15   9.6e-13   49.5   0.2    22   116   293   385   289   390 0.93 -
SOLCI004421600       -            720 EOG0936063C          -            464  1.4e-125  421.5  12.8   4   4   1.6e-83   2.2e-81  275.8   1.4    25   341   394   718   385   720 0.96 -
SOLCI003177800       -            637 EOG0936063C          -            464  2.9e-125  420.5   2.1   1   3   1.6e-07   2.3e-05   25.2   0.0    21    96    51   128    32   131 0.79 -
SOLCI003177800       -            637 EOG0936063C          -            464  2.9e-125  420.5   2.1   2   3   3.1e-37   4.3e-35  123.2   0.0     1   197   128   328   128   328 0.94 -
SOLCI003177800       -            637 EOG0936063C          -            464  2.9e-125  420.5   2.1   3   3   7.1e-87     1e-84  286.8   0.2    46   381   278   631   278   634 0.91 -
SOLCI007024700       -            739 EOG0936063C          -            464  9.1e-125  418.8   0.2   1   3     2e-33   2.9e-31  110.6   0.1    18   229   115   329   105   334 0.92 -
SOLCI007024700       -            739 EOG0936063C          -            464  9.1e-125  418.8   0.2   2   3   0.00018     0.025   15.2   0.0   170   224   302   359   296   360 0.88 -
SOLCI007024700       -            739 EOG0936063C          -            464  9.1e-125  418.8   0.2   3   3   2.5e-90   3.5e-88  298.2   0.0    24   377   358   722   356   729 0.95 -
SOLCI006245500       -            603 EOG0936063C          -            464  2.3e-123  414.2   1.5   1   3   4.6e-26   6.5e-24   86.3   0.1    12   157    53   202    41   206 0.90 -
SOLCI006245500       -            603 EOG0936063C          -            464  2.3e-123  414.2   1.5   2   3   1.1e-24   1.5e-22   81.8   0.0    34   166   182   310   176   311 0.91 -
SOLCI006245500       -            603 EOG0936063C          -            464  2.3e-123  414.2   1.5   3   3   3.7e-78   5.2e-76  258.1   0.1    54   347   301   602   300   603 0.94 -
SOLCI007161600       -            555 EOG0936063C          -            464  4.5e-123  413.3   5.4   1   2    0.0011      0.15   12.6   0.1   110   181    55   130    44   131 0.88 -
SOLCI007161600       -            555 EOG0936063C          -            464  4.5e-123  413.3   5.4   2   2  1.7e-122  2.4e-120  404.3   2.3    44   464   125   552   118   552 0.94 -
SOLCI004420700       -            667 EOG0936063C          -            464  8.8e-123  412.3   7.8   1   2   7.4e-35     1e-32  115.3   2.0    40   215    87   266    73   271 0.91 -
SOLCI004420700       -            667 EOG0936063C          -            464  8.8e-123  412.3   7.8   2   2   2.4e-91   3.4e-89  301.6   0.4    16   392   266   652   265   655 0.95 -
SOLCI004023700       -            541 EOG0936063C          -            464  4.5e-122  410.0  14.0   1   5   2.9e-18   4.1e-16   60.6   0.3    52   181     3   133     1   133 0.90 -
SOLCI004023700       -            541 EOG0936063C          -            464  4.5e-122  410.0  14.0   2   5     1e-14   1.4e-12   48.9   0.1    17    93    70   146    58   154 0.89 -
SOLCI004023700       -            541 EOG0936063C          -            464  4.5e-122  410.0  14.0   3   5    0.0042      0.59   10.7   0.0    54    97   138   181   133   189 0.81 -
SOLCI004023700       -            541 EOG0936063C          -            464  4.5e-122  410.0  14.0   4   5   0.00022     0.031   14.9   0.0   145   183   157   197   149   200 0.85 -
SOLCI004023700       -            541 EOG0936063C          -            464  4.5e-122  410.0  14.0   5   5   1.2e-94   1.7e-92  312.4   0.9    43   373   189   527   185   535 0.96 -
SOLCI005079900       -            558 EOG0936063C          -            464  1.6e-121  408.1   3.5   1   3   2.8e-10   3.9e-08   34.3   0.0    14   139    11   137     3   138 0.90 -
SOLCI005079900       -            558 EOG0936063C          -            464  1.6e-121  408.1   3.5   2   3   9.3e-14   1.3e-11   45.8   0.0    26    97   127   198   125   208 0.94 -
SOLCI005079900       -            558 EOG0936063C          -            464  1.6e-121  408.1   3.5   3   3  2.2e-101   3.1e-99  334.7   1.4    43   383   206   557   198   558 0.93 -
SOLCI006836000       -            638 EOG0936063C          -            464    5e-120  403.2   9.2   1   3   1.9e-30   2.7e-28  100.8   0.8    22   211    41   233    30   234 0.94 -
SOLCI006836000       -            638 EOG0936063C          -            464    5e-120  403.2   9.2   2   3   2.2e-30   3.1e-28  100.6   0.1    25   213   211   405   209   408 0.87 -
SOLCI006836000       -            638 EOG0936063C          -            464    5e-120  403.2   9.2   3   3   3.2e-64   4.6e-62  212.1   0.8   119   341   403   634   395   636 0.94 -
SOLCI002784600       -            727 EOG0936063C          -            464    1e-119  402.2   4.4   1   4   2.6e-23   3.7e-21   77.3   0.3    33   197    29   195    17   195 0.89 -
SOLCI002784600       -            727 EOG0936063C          -            464    1e-119  402.2   4.4   2   4   4.3e-21     6e-19   70.0   0.0    47   194   177   326   165   331 0.88 -
SOLCI002784600       -            727 EOG0936063C          -            464    1e-119  402.2   4.4   3   4   3.9e-09   5.5e-07   30.5   0.0    29    96   323   390   315   395 0.90 -
SOLCI002784600       -            727 EOG0936063C          -            464    1e-119  402.2   4.4   4   4   2.3e-70   3.3e-68  232.4   0.1    68   357   394   689   390   705 0.91 -
SOLCI002323000       -            564 EOG0936063C          -            464  1.2e-119  401.9   2.8   1   2   3.7e-19   5.2e-17   63.6   0.0    24   156     7   137     3   139 0.92 -
SOLCI002323000       -            564 EOG0936063C          -            464  1.2e-119  401.9   2.8   2   2  7.9e-105  1.1e-102  346.0   1.3    25   464   109   561   107   561 0.93 -
SOLCI002661400       -            530 EOG0936063C          -            464    3e-119  400.6   3.9   1   2   6.8e-34   9.6e-32  112.2   0.2    21   215    28   225    11   242 0.90 -
SOLCI002661400       -            530 EOG0936063C          -            464    3e-119  400.6   3.9   2   2     9e-88   1.3e-85  289.8   0.8    62   343   240   529   228   530 0.94 -
SOLCI007107400       -            626 EOG0936063C          -            464  3.6e-119  400.4  12.3   1   2   3.2e-33   4.5e-31  110.0   1.7    24   235    47   266    35   269 0.89 -
SOLCI007107400       -            626 EOG0936063C          -            464  3.6e-119  400.4  12.3   2   2   7.5e-91   1.1e-88  299.9   5.5    23   363   253   601   252   619 0.94 -
SOLCI004080700       -            597 EOG0936063C          -            464  4.7e-119  400.0  12.2   1   3     1e-29   1.5e-27   98.4   0.4    13   220    20   231    13   242 0.90 -
SOLCI004080700       -            597 EOG0936063C          -            464  4.7e-119  400.0  12.2   2   3   7.9e-14   1.1e-11   46.0   0.1    28    92   237   302   230   303 0.84 -
SOLCI004080700       -            597 EOG0936063C          -            464  4.7e-119  400.0  12.2   3   3   6.2e-80   8.7e-78  264.0   2.0    57   343   298   591   294   595 0.95 -
SOLCI005997200       -            564 EOG0936063C          -            464  5.3e-119  399.8   7.5   1   3   1.1e-34   1.5e-32  114.8   0.7    20   234    26   242    14   244 0.92 -
SOLCI005997200       -            564 EOG0936063C          -            464  5.3e-119  399.8   7.5   2   3   5.2e-07   7.4e-05   23.5   0.0    44    89   216   261   208   265 0.88 -
SOLCI005997200       -            564 EOG0936063C          -            464  5.3e-119  399.8   7.5   3   3   7.5e-85   1.1e-82  280.2   0.6    42   341   245   553   240   559 0.95 -
SOLCI003478900       -            616 EOG0936063C          -            464  7.8e-119  399.3   6.9   1   5   2.6e-28   3.6e-26   93.8   0.3    17   209    12   203     3   206 0.91 -
SOLCI003478900       -            616 EOG0936063C          -            464  7.8e-119  399.3   6.9   2   5   4.5e-05    0.0064   17.1   0.1    55   100   182   227   180   232 0.88 -
SOLCI003478900       -            616 EOG0936063C          -            464  7.8e-119  399.3   6.9   3   5   1.7e-05    0.0024   18.6   0.0    50    82   208   240   203   243 0.89 -
SOLCI003478900       -            616 EOG0936063C          -            464  7.8e-119  399.3   6.9   4   5   2.6e-07   3.7e-05   24.5   0.0    44    85   233   274   233   278 0.92 -
SOLCI003478900       -            616 EOG0936063C          -            464  7.8e-119  399.3   6.9   5   5   1.9e-83   2.7e-81  275.5   0.3    43   367   263   595   263   601 0.94 -
SOLCI000019300       -            622 EOG0936063C          -            464  7.9e-119  399.3   1.9   1   2   1.5e-25   2.2e-23   84.6   0.2    16   228    41   256    33   263 0.88 -
SOLCI000019300       -            622 EOG0936063C          -            464  7.9e-119  399.3   1.9   2   2     2e-95   2.8e-93  315.1   0.1    31   383   258   622   253   622 0.94 -
SOLCI003725300       -            685 EOG0936063C          -            464  8.9e-119  399.1   7.8   1   4   9.1e-13   1.3e-10   42.5   0.0   113   211    11   112     6   120 0.81 -
SOLCI003725300       -            685 EOG0936063C          -            464  8.9e-119  399.1   7.8   2   4   6.2e-15   8.8e-13   49.6   0.0    57   181   121   252   110   253 0.84 -
SOLCI003725300       -            685 EOG0936063C          -            464  8.9e-119  399.1   7.8   3   4   1.8e-21   2.5e-19   71.2   0.4    43   181   246   384   241   389 0.94 -
SOLCI003725300       -            685 EOG0936063C          -            464  8.9e-119  399.1   7.8   4   4   1.9e-74   2.6e-72  245.9   1.1    42   341   377   683   371   685 0.94 -
SOLCI006452300       -            624 EOG0936063C          -            464  2.1e-118  397.8  17.3   1   7   1.6e-07   2.2e-05   25.2   0.0    43    95    56   108    28   117 0.84 -
SOLCI006452300       -            624 EOG0936063C          -            464  2.1e-118  397.8  17.3   2   7   2.1e-07     3e-05   24.8   0.1    49    98    93   143    92   148 0.89 -
SOLCI006452300       -            624 EOG0936063C          -            464  2.1e-118  397.8  17.3   3   7   1.3e-11   1.9e-09   38.7   0.2    41    97   117   173   108   181 0.89 -
SOLCI006452300       -            624 EOG0936063C          -            464  2.1e-118  397.8  17.3   4   7   3.2e-08   4.5e-06   27.5   0.0    44    93   151   200   150   201 0.95 -
SOLCI006452300       -            624 EOG0936063C          -            464  2.1e-118  397.8  17.3   5   7   3.1e-09   4.3e-07   30.9   0.0    47    93   185   231   183   233 0.93 -
SOLCI006452300       -            624 EOG0936063C          -            464  2.1e-118  397.8  17.3   6   7   2.3e-10   3.3e-08   34.6   0.0    53   107   222   275   220   282 0.84 -
SOLCI006452300       -            624 EOG0936063C          -            464  2.1e-118  397.8  17.3   7   7   5.1e-82   7.1e-80  270.8   0.6    44   375   275   619   267   623 0.93 -
SOLCI002884000       -            602 EOG0936063C          -            464  9.5e-118  395.7   4.1   1   3   4.8e-10   6.7e-08   33.6   0.0   106   182    55   134    39   137 0.72 -
SOLCI002884000       -            602 EOG0936063C          -            464  9.5e-118  395.7   4.1   2   3   1.4e-20     2e-18   68.2   0.2    49   182   133   266   132   269 0.94 -
SOLCI002884000       -            602 EOG0936063C          -            464  9.5e-118  395.7   4.1   3   3   1.6e-92   2.2e-90  305.5   0.4    43   358   259   582   259   596 0.95 -
SOLCI002052500       -            534 EOG0936063C          -            464  1.2e-117  395.4   7.6   1   2   1.9e-23   2.6e-21   77.8   3.8    17   181    22   186    11   188 0.95 -
SOLCI002052500       -            534 EOG0936063C          -            464  1.2e-117  395.4   7.6   2   2   6.9e-97   9.7e-95  319.8   0.1    51   375   188   523   185   532 0.93 -
SOLCI003135400       -            590 EOG0936063C          -            464  2.7e-117  394.2   8.1   1   2   8.7e-36   1.2e-33  118.4   1.0    17   225    16   224     9   226 0.93 -
SOLCI003135400       -            590 EOG0936063C          -            464  2.7e-117  394.2   8.1   2   2     4e-85   5.7e-83  281.1   1.2    24   368   222   574   218   576 0.97 -
SOLCI002635400       -            608 EOG0936063C          -            464  5.9e-116  389.8   9.8   1   2   1.7e-38   2.5e-36  127.3   0.4    14   214    61   264    47   272 0.93 -
SOLCI002635400       -            608 EOG0936063C          -            464  5.9e-116  389.8   9.8   2   2   1.2e-80   1.7e-78  266.3   3.5    25   336   277   593   268   606 0.94 -
SOLCI002277900       -            656 EOG0936063C          -            464  1.6e-115  388.4   9.1   1   7   1.2e-05    0.0017   19.1   0.0    46    96    69   119    56   123 0.87 -
SOLCI002277900       -            656 EOG0936063C          -            464  1.6e-115  388.4   9.1   2   7   2.3e-05    0.0033   18.1   0.0    49    93   103   147   101   148 0.87 -
SOLCI002277900       -            656 EOG0936063C          -            464  1.6e-115  388.4   9.1   3   7     5e-09   7.1e-07   30.2   0.0    44    97   129   182   123   188 0.92 -
SOLCI002277900       -            656 EOG0936063C          -            464  1.6e-115  388.4   9.1   4   7   2.4e-11   3.4e-09   37.8   0.1    41    96   188   243   182   246 0.92 -
SOLCI002277900       -            656 EOG0936063C          -            464  1.6e-115  388.4   9.1   5   7   2.9e-05    0.0041   17.8   0.1    55    96   233   274   232   276 0.90 -
SOLCI002277900       -            656 EOG0936063C          -            464  1.6e-115  388.4   9.1   6   7     4e-05    0.0056   17.3   0.2    55   100   264   309   262   319 0.87 -
SOLCI002277900       -            656 EOG0936063C          -            464  1.6e-115  388.4   9.1   7   7   1.2e-84   1.7e-82  279.5   0.2    45   371   316   647   313   649 0.94 -
SOLCI002661500       -            536 EOG0936063C          -            464  1.4e-114  385.2   4.7   1   3   1.8e-32   2.6e-30  107.5   0.0    25   169     9   151     4   152 0.96 -
SOLCI002661500       -            536 EOG0936063C          -            464  1.4e-114  385.2   4.7   2   3   6.5e-26   9.2e-24   85.8   1.9    34   200   119   286   117   295 0.92 -
SOLCI002661500       -            536 EOG0936063C          -            464  1.4e-114  385.2   4.7   3   3   1.1e-62   1.6e-60  207.0   0.0   108   341   293   536   285   536 0.94 -
SOLCI006508900       -            600 EOG0936063C          -            464  1.5e-114  385.2   3.9   1   3   2.4e-10   3.4e-08   34.5   0.0    13   138    15   139     1   146 0.87 -
SOLCI006508900       -            600 EOG0936063C          -            464  1.5e-114  385.2   3.9   2   3   2.5e-34   3.5e-32  113.6   0.2    39   195   143   299   138   300 0.93 -
SOLCI006508900       -            600 EOG0936063C          -            464  1.5e-114  385.2   3.9   3   3   1.4e-73     2e-71  243.0   0.1    49   351   285   597   285   599 0.93 -
SOLCI001933400       -            674 EOG0936063C          -            464  5.3e-114  383.3  12.4   1   4   1.7e-12   2.4e-10   41.6   0.0    77   197    72   194    58   208 0.82 -
SOLCI001933400       -            674 EOG0936063C          -            464  5.3e-114  383.3  12.4   2   4   1.6e-34   2.2e-32  114.3   0.1     2   215   195   418   194   426 0.86 -
SOLCI001933400       -            674 EOG0936063C          -            464  5.3e-114  383.3  12.4   3   4   3.8e-28   5.3e-26   93.2   0.1    24   168   324   467   322   467 0.95 -
SOLCI001933400       -            674 EOG0936063C          -            464  5.3e-114  383.3  12.4   4   4   8.1e-50   1.1e-47  164.7   1.3    20   261   422   667   417   672 0.95 -
SOLCI006585300       -            584 EOG0936063C          -            464  6.9e-114  383.0   3.5   1   3   2.8e-11   3.9e-09   37.6   0.1   113   192    22   103    11   104 0.59 -
SOLCI006585300       -            584 EOG0936063C          -            464  6.9e-114  383.0   3.5   2   3   3.9e-20   5.5e-18   66.8   0.1    44   181    87   227    86   231 0.93 -
SOLCI006585300       -            584 EOG0936063C          -            464  6.9e-114  383.0   3.5   3   3   2.3e-87   3.3e-85  288.4   0.2    49   383   227   575   224   582 0.92 -
SOLCI004636700       -            698 EOG0936063C          -            464  1.5e-112  378.6  11.2   1   4   9.5e-30   1.3e-27   98.5   0.1    14   215    73   277    60   285 0.90 -
SOLCI004636700       -            698 EOG0936063C          -            464  1.5e-112  378.6  11.2   2   4   7.3e-12     1e-09   39.5   0.1    24    96   285   357   278   357 0.90 -
SOLCI004636700       -            698 EOG0936063C          -            464  1.5e-112  378.6  11.2   3   4   8.6e-38   1.2e-35  125.0   0.7    56   213   348   508   345   509 0.92 -
SOLCI004636700       -            698 EOG0936063C          -            464  1.5e-112  378.6  11.2   4   4   5.4e-44   7.6e-42  145.5   0.1    68   296   462   693   462   697 0.93 -
SOLCI004428300       -            605 EOG0936063C          -            464  3.7e-112  377.3   0.9   1   3      0.72     1e+02    3.3   0.0    55   115    56   116    20   120 0.72 -
SOLCI004428300       -            605 EOG0936063C          -            464  3.7e-112  377.3   0.9   2   3   1.6e-16   2.3e-14   54.9   0.0     5   134   103   231    99   238 0.88 -
SOLCI004428300       -            605 EOG0936063C          -            464  3.7e-112  377.3   0.9   3   3   3.2e-96   4.5e-94  317.6   0.3    38   368   239   576   235   585 0.96 -
SOLCI004841700       -            661 EOG0936063C          -            464  5.6e-112  376.7   7.1   1   6   0.00014     0.019   15.6   0.0   149   197    53   103    27   103 0.59 -
SOLCI004841700       -            661 EOG0936063C          -            464  5.6e-112  376.7   7.1   2   6    0.0038      0.54   10.8   0.0    57    80    95   118    90   124 0.81 -
SOLCI004841700       -            661 EOG0936063C          -            464  5.6e-112  376.7   7.1   3   6   1.2e-07   1.7e-05   25.6   0.0    53    96   125   168   122   168 0.89 -
SOLCI004841700       -            661 EOG0936063C          -            464  5.6e-112  376.7   7.1   4   6   6.3e-14   8.9e-12   46.3   0.0    49   182   152   296   151   299 0.84 -
SOLCI004841700       -            661 EOG0936063C          -            464  5.6e-112  376.7   7.1   5   6   5.1e-06   0.00071   20.3   0.1    49   108   295   353   293   355 0.85 -
SOLCI004841700       -            661 EOG0936063C          -            464  5.6e-112  376.7   7.1   6   6   1.8e-83   2.6e-81  275.6   0.2    44   336   352   648   344   654 0.95 -
SOLCI000591500       -            508 EOG0936063C          -            464  7.6e-112  376.2   0.0   1   3   1.4e-06   0.00019   22.2   0.0   124   216     2    95     1   102 0.85 -
SOLCI000591500       -            508 EOG0936063C          -            464  7.6e-112  376.2   0.0   2   3   5.1e-15   7.1e-13   49.9   0.0    21    96    99   174    95   174 0.95 -
SOLCI000591500       -            508 EOG0936063C          -            464  7.6e-112  376.2   0.0   3   3   2.2e-95     3e-93  314.9   0.1    49   367   158   485   157   493 0.97 -
SOLCI000130800       -            698 EOG0936063C          -            464    2e-111  374.8  10.5   1   4   2.7e-10   3.8e-08   34.4   0.1    27   136     4   122     1   123 0.84 -
SOLCI000130800       -            698 EOG0936063C          -            464    2e-111  374.8  10.5   2   4   4.2e-29   5.9e-27   96.4   4.0    23   226   112   319   103   333 0.89 -
SOLCI000130800       -            698 EOG0936063C          -            464    2e-111  374.8  10.5   3   4   2.1e-11     3e-09   38.0   0.3    60   182   250   383   248   387 0.81 -
SOLCI000130800       -            698 EOG0936063C          -            464    2e-111  374.8  10.5   4   4   9.3e-72   1.3e-69  237.0   0.1    49   328   382   676   381   681 0.92 -
SOLCI001668200       -            599 EOG0936063C          -            464  4.5e-111  373.7   9.3   1   3   5.1e-12   7.2e-10   40.0   0.1    64   153    57   142    18   146 0.87 -
SOLCI001668200       -            599 EOG0936063C          -            464  4.5e-111  373.7   9.3   2   3   4.8e-33   6.7e-31  109.4   1.2    24   217   116   311   114   319 0.91 -
SOLCI001668200       -            599 EOG0936063C          -            464  4.5e-111  373.7   9.3   3   3   1.4e-73   1.9e-71  243.0   0.4    24   301   317   599   308   599 0.96 -
SOLCI006161000       -            581 EOG0936063C          -            464  4.8e-111  373.6  15.0   1   5   1.8e-11   2.6e-09   38.2   0.1   149   234    43   129    27   129 0.91 -
SOLCI006161000       -            581 EOG0936063C          -            464  4.8e-111  373.6  15.0   2   5   7.2e-08     1e-05   26.4   0.1    54    98   113   157   109   163 0.92 -
SOLCI006161000       -            581 EOG0936063C          -            464  4.8e-111  373.6  15.0   3   5   6.7e-09   9.4e-07   29.8   0.1    45    96   135   186   133   186 0.95 -
SOLCI006161000       -            581 EOG0936063C          -            464  4.8e-111  373.6  15.0   4   5   2.5e-11   3.5e-09   37.8   0.1    42   104   163   225   157   227 0.92 -
SOLCI006161000       -            581 EOG0936063C          -            464  4.8e-111  373.6  15.0   5   5   4.2e-85     6e-83  281.0   0.3    39   371   224   562   219   571 0.95 -
SOLCI006011700       -            536 EOG0936063C          -            464  5.8e-110  370.0   1.5   1   2     2e-25   2.9e-23   84.2   0.1    54   200    60   208    24   218 0.92 -
SOLCI006011700       -            536 EOG0936063C          -            464  5.8e-110  370.0   1.5   2   2   3.3e-86   4.6e-84  284.6   0.5    45   351   216   529   209   533 0.95 -
SOLCI004171700       -            633 EOG0936063C          -            464  8.1e-110  369.5   3.3   1   3   1.1e-21   1.5e-19   72.0   0.1    20   181    41   202    24   211 0.92 -
SOLCI004171700       -            633 EOG0936063C          -            464  8.1e-110  369.5   3.3   2   3   5.3e-05    0.0074   16.9   0.0    60   139   182   264   181   273 0.82 -
SOLCI004171700       -            633 EOG0936063C          -            464  8.1e-110  369.5   3.3   3   3   9.1e-90   1.3e-87  296.4   0.3    23   367   251   613   242   633 0.90 -
SOLCI002632800       -            605 EOG0936063C          -            464  9.9e-110  369.3   3.1   1   5     0.006      0.85   10.1   0.0    24   120    33   132    15   139 0.82 -
SOLCI002632800       -            605 EOG0936063C          -            464  9.9e-110  369.3   3.1   2   5   1.4e-14     2e-12   48.4   0.0    24    93   139   208   135   219 0.88 -
SOLCI002632800       -            605 EOG0936063C          -            464  9.9e-110  369.3   3.1   3   5    0.0012      0.17   12.4   0.0    49    93   195   239   194   240 0.92 -
SOLCI002632800       -            605 EOG0936063C          -            464  9.9e-110  369.3   3.1   4   5   3.1e-08   4.4e-06   27.6   0.2    43    93   220   270   210   270 0.92 -
SOLCI002632800       -            605 EOG0936063C          -            464  9.9e-110  369.3   3.1   5   5   5.4e-87   7.7e-85  287.2   0.2    47   368   255   583   254   589 0.95 -
SOLCI004518700       -            597 EOG0936063C          -            464  4.2e-109  367.2   3.2   1   2   1.2e-30   1.6e-28  101.5   0.0    12   224    55   278    44   279 0.89 -
SOLCI004518700       -            597 EOG0936063C          -            464  4.2e-109  367.2   3.2   2   2   2.6e-80   3.7e-78  265.2   3.9    23   341   276   597   272   597 0.94 -
SOLCI000248800       -            602 EOG0936063C          -            464  3.9e-108  364.0   8.5   1   4     5e-19     7e-17   63.2   0.0    24   197    36   211    26   214 0.92 -
SOLCI000248800       -            602 EOG0936063C          -            464  3.9e-108  364.0   8.5   2   4   4.2e-07   5.9e-05   23.8   0.0    51    98   197   244   194   249 0.92 -
SOLCI000248800       -            602 EOG0936063C          -            464  3.9e-108  364.0   8.5   3   4   5.1e-07   7.1e-05   23.6   0.1    44    84   221   261   219   262 0.95 -
SOLCI000248800       -            602 EOG0936063C          -            464  3.9e-108  364.0   8.5   4   4   8.4e-84   1.2e-81  276.7   4.2    43   364   251   579   247   596 0.92 -
SOLCI005889400       -            673 EOG0936063C          -            464  7.9e-108  363.0  12.7   1   9   3.8e-08   5.4e-06   27.3   0.0    46    93    39    86    27    86 0.91 -
SOLCI005889400       -            673 EOG0936063C          -            464  7.9e-108  363.0  12.7   2   9   6.6e-09   9.2e-07   29.8   0.1    49    85    73   109    72   113 0.94 -
SOLCI005889400       -            673 EOG0936063C          -            464  7.9e-108  363.0  12.7   3   9   5.1e-08   7.2e-06   26.9   0.1    49   100   104   155   104   160 0.84 -
SOLCI005889400       -            673 EOG0936063C          -            464  7.9e-108  363.0  12.7   4   9    0.0029      0.41   11.2   0.0    51    97   137   183   135   192 0.81 -
SOLCI005889400       -            673 EOG0936063C          -            464  7.9e-108  363.0  12.7   5   9    0.0015      0.21   12.1   0.0    45   100   162   217   157   223 0.92 -
SOLCI005889400       -            673 EOG0936063C          -            464  7.9e-108  363.0  12.7   6   9   9.9e-06    0.0014   19.3   0.1    44    96   192   244   182   244 0.90 -
SOLCI005889400       -            673 EOG0936063C          -            464  7.9e-108  363.0  12.7   7   9   2.1e-10     3e-08   34.7   0.7    42   101   221   280   214   286 0.89 -
SOLCI005889400       -            673 EOG0936063C          -            464  7.9e-108  363.0  12.7   8   9   0.00035     0.049   14.2   0.0    45    93   286   334   278   335 0.82 -
SOLCI005889400       -            673 EOG0936063C          -            464  7.9e-108  363.0  12.7   9   9   3.9e-72   5.4e-70  238.3   0.0    55   363   327   638   320   649 0.94 -
SOLCI000091600       -            538 EOG0936063C          -            464    2e-107  361.6   1.8   1   2   4.8e-23   6.7e-21   76.4   0.0    13   197    12   207     3   207 0.81 -
SOLCI000091600       -            538 EOG0936063C          -            464    2e-107  361.6   1.8   2   2   1.6e-87   2.3e-85  288.9   0.8    55   364   197   517   191   530 0.93 -
SOLCI007166700       -            607 EOG0936063C          -            464  2.1e-107  361.6   3.4   1   3    0.0053      0.75   10.3   0.0    24   117     5    99     2   104 0.80 -
SOLCI007166700       -            607 EOG0936063C          -            464  2.1e-107  361.6   3.4   2   3   1.5e-30   2.1e-28  101.2   0.2     9   198    88   283    80   291 0.90 -
SOLCI007166700       -            607 EOG0936063C          -            464  2.1e-107  361.6   3.4   3   3   1.6e-76   2.3e-74  252.7   0.3    45   351   292   605   284   607 0.94 -
SOLCI002443800       -            566 EOG0936063C          -            464  2.5e-107  361.3   6.3   1   3   0.00011     0.016   15.9   0.0    17    95    39   121    30   125 0.85 -
SOLCI002443800       -            566 EOG0936063C          -            464  2.5e-107  361.3   6.3   2   3   4.9e-17   6.9e-15   56.6   0.6     3    97   124   221   122   221 0.92 -
SOLCI002443800       -            566 EOG0936063C          -            464  2.5e-107  361.3   6.3   3   3   2.5e-89   3.5e-87  294.9   0.5    56   368   211   532   208   540 0.96 -
SOLCI004671100       -            639 EOG0936063C          -            464    4e-107  360.7   4.6   1   3   1.9e-15   2.7e-13   51.3   0.3    24   181    78   237    66   239 0.89 -
SOLCI004671100       -            639 EOG0936063C          -            464    4e-107  360.7   4.6   2   3   1.2e-08   1.8e-06   28.9   0.0    44   100   232   288   231   293 0.92 -
SOLCI004671100       -            639 EOG0936063C          -            464    4e-107  360.7   4.6   3   3   1.5e-87   2.1e-85  289.0   0.3    44   343   294   602   287   629 0.92 -
SOLCI006954000       -            616 EOG0936063C          -            464  1.5e-106  358.8   8.0   1   3   1.2e-25   1.7e-23   85.0   0.2    22   181    47   209    43   213 0.93 -
SOLCI006954000       -            616 EOG0936063C          -            464  1.5e-106  358.8   8.0   2   3   1.5e-14   2.2e-12   48.4   0.0    59   170   219   328   210   334 0.87 -
SOLCI006954000       -            616 EOG0936063C          -            464  1.5e-106  358.8   8.0   3   3   3.7e-69   5.2e-67  228.4   1.5    67   340   335   615   330   616 0.94 -
SOLCI006336700       -            522 EOG0936063C          -            464  2.1e-106  358.3   1.2   1   2   3.9e-24   5.5e-22   80.0   0.0    22   180    33   195    16   197 0.91 -
SOLCI006336700       -            522 EOG0936063C          -            464  2.1e-106  358.3   1.2   2   2     1e-83   1.4e-81  276.5   1.6    50   367   197   521   194   522 0.93 -
SOLCI001074300       -            601 EOG0936063C          -            464  2.5e-106  358.1   5.2   1   3   1.2e-13   1.8e-11   45.4   1.1   101   214    36   156    22   162 0.87 -
SOLCI001074300       -            601 EOG0936063C          -            464  2.5e-106  358.1   5.2   2   3   4.8e-21   6.8e-19   69.8   0.0    22   149   164   289   156   289 0.94 -
SOLCI001074300       -            601 EOG0936063C          -            464  2.5e-106  358.1   5.2   3   3   2.4e-76   3.4e-74  252.1   0.5    24   341   267   591   266   600 0.94 -
SOLCI007478000       -            589 EOG0936063C          -            464  3.5e-106  357.5   3.3   1   3   1.6e-09   2.3e-07   31.8   0.1    85   179    11   106     1   109 0.79 -
SOLCI007478000       -            589 EOG0936063C          -            464  3.5e-106  357.5   3.3   2   3     3e-20   4.2e-18   67.2   0.0    43   165   102   223    96   229 0.87 -
SOLCI007478000       -            589 EOG0936063C          -            464  3.5e-106  357.5   3.3   3   3   7.4e-79     1e-76  260.4   0.6    39   373   231   573   218   583 0.93 -
SOLCI003479000       -            528 EOG0936063C          -            464  5.5e-106  356.9  10.0   1   4   1.7e-18   2.4e-16   61.4   0.4   112   198    45   133     6   140 0.80 -
SOLCI003479000       -            528 EOG0936063C          -            464  5.5e-106  356.9  10.0   2   4   0.00033     0.047   14.3   0.0    51    93   118   160   116   163 0.87 -
SOLCI003479000       -            528 EOG0936063C          -            464  5.5e-106  356.9  10.0   3   4   1.7e-07   2.4e-05   25.1   0.1    44    98   142   198   133   209 0.83 -
SOLCI003479000       -            528 EOG0936063C          -            464  5.5e-106  356.9  10.0   4   4   3.3e-83   4.6e-81  274.7   2.2    39   344   201   516   195   526 0.92 -
SOLCI000194500       -            625 EOG0936063C          -            464  2.2e-105  354.9   9.5   1   4   1.1e-20   1.5e-18   68.7   0.1     9   181    16   198     9   199 0.84 -
SOLCI000194500       -            625 EOG0936063C          -            464  2.2e-105  354.9   9.5   2   4   3.7e-06   0.00052   20.7   0.0    44    88   193   239   193   240 0.80 -
SOLCI000194500       -            625 EOG0936063C          -            464  2.2e-105  354.9   9.5   3   4   3.4e-05    0.0047   17.6   0.1    58    98   241   280   237   290 0.83 -
SOLCI000194500       -            625 EOG0936063C          -            464  2.2e-105  354.9   9.5   4   4   8.8e-78   1.2e-75  256.9   2.0    43   367   288   620   281   623 0.94 -
SOLCI006353400       -            401 EOG0936063C          -            464  3.4e-105  354.3   2.2   1   1  2.7e-107  3.8e-105  354.1   2.2    76   464     1   398     1   398 0.96 -
SOLCI006582300       -            682 EOG0936063C          -            464    4e-105  354.1   6.0   1   4   1.6e-16   2.3e-14   54.9   0.0    45   138    74   165    62   167 0.93 -
SOLCI006582300       -            682 EOG0936063C          -            464    4e-105  354.1   6.0   2   4   1.5e-18   2.1e-16   61.6   0.0    16   153   146   281   145   282 0.96 -
SOLCI006582300       -            682 EOG0936063C          -            464    4e-105  354.1   6.0   3   4   3.6e-27     5e-25   90.0   1.1    24   180   255   411   250   413 0.94 -
SOLCI006582300       -            682 EOG0936063C          -            464    4e-105  354.1   6.0   4   4   4.5e-52   6.4e-50  172.1   0.1    60   341   392   678   390   681 0.92 -
SOLCI001866000       -            507 EOG0936063C          -            464  5.7e-105  353.6   1.2   1   2   2.9e-21   4.1e-19   70.5   0.0    66   196    40   173    25   174 0.90 -
SOLCI001866000       -            507 EOG0936063C          -            464  5.7e-105  353.6   1.2   2   2   7.4e-88     1e-85  290.1   0.2    44   386   153   505   152   507 0.95 -
SOLCI001655700       -            472 EOG0936063C          -            464  2.4e-104  351.5   0.6   1   2   5.6e-25   7.9e-23   82.8   0.0    10   139    10   143     1   144 0.86 -
SOLCI001655700       -            472 EOG0936063C          -            464  2.4e-104  351.5   0.6   2   2     3e-83   4.2e-81  274.9   0.4    23   341   130   457   126   460 0.95 -
SOLCI006982000       -            615 EOG0936063C          -            464  2.4e-104  351.5  15.0   1   3   5.3e-09   7.4e-07   30.1   0.0    99   168    53   124    41   126 0.84 -
SOLCI006982000       -            615 EOG0936063C          -            464  2.4e-104  351.5  15.0   2   3   2.1e-34     3e-32  113.8   3.5    23   210    80   271    61   276 0.81 -
SOLCI006982000       -            615 EOG0936063C          -            464  2.4e-104  351.5  15.0   3   3   1.2e-69   1.7e-67  230.0   1.8    11   330   280   598   273   614 0.91 -
SOLCI001076200       -            753 EOG0936063C          -            464  2.8e-104  351.3   6.8   1   5   3.2e-10   4.6e-08   34.1   0.0   110   212    29   138     2   151 0.77 -
SOLCI001076200       -            753 EOG0936063C          -            464  2.8e-104  351.3   6.8   2   5   6.5e-18   9.2e-16   59.5   0.0    41   166   165   288   143   289 0.94 -
SOLCI001076200       -            753 EOG0936063C          -            464  2.8e-104  351.3   6.8   3   5   4.9e-26   6.8e-24   86.3   0.7    55   218   280   442   278   445 0.92 -
SOLCI001076200       -            753 EOG0936063C          -            464  2.8e-104  351.3   6.8   4   5    0.0017      0.25   11.9   0.0    10    95   430   518   421   519 0.79 -
SOLCI001076200       -            753 EOG0936063C          -            464  2.8e-104  351.3   6.8   5   5     6e-52   8.5e-50  171.7   0.1    45   287   499   746   491   752 0.94 -
SOLCI006110800       -            484 EOG0936063C          -            464    6e-103  346.9   0.3   1   2   5.3e-23   7.4e-21   76.3   0.0    14   198    16   200     2   200 0.95 -
SOLCI006110800       -            484 EOG0936063C          -            464    6e-103  346.9   0.3   2   2   7.4e-84     1e-81  276.9   0.1    46   341   180   483   179   484 0.96 -
SOLCI007500900       -            577 EOG0936063C          -            464  8.7e-102  343.1  12.6   1   4   1.2e-17   1.7e-15   58.6   2.5    22   197    18   197     9   197 0.89 -
SOLCI007500900       -            577 EOG0936063C          -            464  8.7e-102  343.1  12.6   2   4   8.5e-06    0.0012   19.5   0.0    48    81   180   213   176   214 0.67 -
SOLCI007500900       -            577 EOG0936063C          -            464  8.7e-102  343.1  12.6   3   4   1.3e-07   1.8e-05   25.5   0.2    45    99   208   262   207   268 0.88 -
SOLCI007500900       -            577 EOG0936063C          -            464  8.7e-102  343.1  12.6   4   4   4.7e-78   6.6e-76  257.8   0.3    44   343   269   574   261   577 0.95 -
SOLCI002318700       -            617 EOG0936063C          -            464  2.1e-101  341.8  11.8   1   4   4.6e-35   6.5e-33  116.0   0.4    24   225   101   304    91   304 0.93 -
SOLCI002318700       -            617 EOG0936063C          -            464  2.1e-101  341.8  11.8   2   4   2.4e-31   3.4e-29  103.8   0.3    23   156   301   432   296   433 0.96 -
SOLCI002318700       -            617 EOG0936063C          -            464  2.1e-101  341.8  11.8   3   4     2e-30   2.9e-28  100.7   0.0    17   166   396   543   395   543 0.97 -
SOLCI002318700       -            617 EOG0936063C          -            464  2.1e-101  341.8  11.8   4   4   1.8e-15   2.5e-13   51.5   0.2    38   118   518   596   515   608 0.86 -
SOLCI006293100       -            584 EOG0936063C          -            464  2.1e-101  341.8   0.3   1   2     2e-28   2.8e-26   94.2   0.1    13   212    39   249    31   260 0.82 -
SOLCI006293100       -            584 EOG0936063C          -            464  2.1e-101  341.8   0.3   2   2   8.7e-75   1.2e-72  247.0   0.0    23   340   259   583   235   584 0.94 -
SOLCI006180800       -            554 EOG0936063C          -            464  4.2e-101  340.8   5.0   1   2   2.5e-26   3.5e-24   87.2   0.3    24   194    58   234    53   236 0.94 -
SOLCI006180800       -            554 EOG0936063C          -            464  4.2e-101  340.8   5.0   2   2   3.1e-79   4.4e-77  261.6   1.0    49   363   221   546   221   552 0.94 -
SOLCI002952600       -            627 EOG0936063C          -            464    8e-101  339.9   0.3   1   2   1.8e-22   2.5e-20   74.5   0.0    23   220    52   249    32   266 0.89 -
SOLCI002952600       -            627 EOG0936063C          -            464    8e-101  339.9   0.3   2   2   8.6e-79   1.2e-76  260.2   0.7    40   372   273   623   261   626 0.90 -
SOLCI000357500       -            662 EOG0936063C          -            464  1.1e-100  339.5   8.3   1   3   5.9e-23   8.3e-21   76.1   0.2    44   225    46   229    31   229 0.92 -
SOLCI000357500       -            662 EOG0936063C          -            464  1.1e-100  339.5   8.3   2   3   4.5e-27   6.3e-25   89.7   0.1    24   214   126   320   123   325 0.94 -
SOLCI000357500       -            662 EOG0936063C          -            464  1.1e-100  339.5   8.3   3   3     1e-58   1.5e-56  194.0   0.8    23   335   328   647   322   660 0.92 -
SOLCI003435600       -            529 EOG0936063C          -            464  5.6e-100  337.1   0.7   1   4    0.0033      0.47   11.0   0.0   132   185     7    64     3    67 0.80 -
SOLCI003435600       -            529 EOG0936063C          -            464  5.6e-100  337.1   0.7   2   4   1.8e-16   2.6e-14   54.7   0.0    49   200    60   212    59   215 0.94 -
SOLCI003435600       -            529 EOG0936063C          -            464  5.6e-100  337.1   0.7   3   4   1.4e-06    0.0002   22.1   0.0    49    96   193   240   191   240 0.97 -
SOLCI003435600       -            529 EOG0936063C          -            464  5.6e-100  337.1   0.7   4   4   6.3e-81   8.9e-79  267.2   0.3    44   342   219   524   218   526 0.95 -
SOLCI000669300       -            552 EOG0936063C          -            464  7.6e-100  336.7   0.1   1   2   3.6e-22     5e-20   73.5   0.0    11   197    22   211    14   211 0.92 -
SOLCI000669300       -            552 EOG0936063C          -            464  7.6e-100  336.7   0.1   2   2   1.9e-81   2.7e-79  268.9   0.0    50   377   196   542   195   547 0.90 -
SOLCI002282800       -            559 EOG0936063C          -            464   2.1e-99  335.2   4.3   1   2   5.2e-24   7.3e-22   79.6   0.1    11   183    18   192     8   194 0.90 -
SOLCI002282800       -            559 EOG0936063C          -            464   2.1e-99  335.2   4.3   2   2   1.5e-79   2.2e-77  262.7   1.0    46   367   187   516   186   535 0.93 -
SOLCI005434400       -            615 EOG0936063C          -            464   2.8e-99  334.8   5.0   1   4   0.00022     0.031   14.9   0.0    80   138     8    64     3    64 0.89 -
SOLCI005434400       -            615 EOG0936063C          -            464   2.8e-99  334.8   5.0   2   4   2.1e-22   2.9e-20   74.3   0.3    18   155    47   179    34   183 0.90 -
SOLCI005434400       -            615 EOG0936063C          -            464   2.8e-99  334.8   5.0   3   4   2.2e-27   3.1e-25   90.7   2.6    25   197   152   324   148   335 0.92 -
SOLCI005434400       -            615 EOG0936063C          -            464   2.8e-99  334.8   5.0   4   4   1.2e-53   1.7e-51  177.3   0.0    71   343   334   614   326   615 0.93 -
SOLCI007491700       -            539 EOG0936063C          -            464     5e-97  327.4   2.6   1   3   2.5e-18   3.6e-16   60.8   0.1    22   182    28   190    14   193 0.91 -
SOLCI007491700       -            539 EOG0936063C          -            464     5e-97  327.4   2.6   2   3   3.8e-07   5.4e-05   24.0   0.0    48    93   188   233   185   234 0.88 -
SOLCI007491700       -            539 EOG0936063C          -            464     5e-97  327.4   2.6   3   3   1.5e-76   2.1e-74  252.8   0.4    49   344   220   523   217   535 0.93 -
SOLCI007384300       -            560 EOG0936063C          -            464   1.4e-96  325.9   7.7   1   2   4.4e-33   6.2e-31  109.5   0.8    23   237    63   281    51   282 0.93 -
SOLCI007384300       -            560 EOG0936063C          -            464   1.4e-96  325.9   7.7   2   2     2e-68   2.8e-66  226.0   1.2    45   341   253   560   248   560 0.95 -
SOLCI002514300       -            555 EOG0936063C          -            464   2.3e-95  321.9   2.7   1   2   2.9e-26   4.1e-24   87.0   0.0    22   222    21   224    10   227 0.91 -
SOLCI002514300       -            555 EOG0936063C          -            464   2.3e-95  321.9   2.7   2   2   2.4e-71   3.3e-69  235.7   0.9    23   346   224   553   217   555 0.93 -
SOLCI006898400       -            451 EOG0936063C          -            464   2.3e-95  321.9   0.1   1   2   1.9e-14   2.6e-12   48.1   0.0    26    96    53   124    32   132 0.92 -
SOLCI006898400       -            451 EOG0936063C          -            464   2.3e-95  321.9   0.1   2   2   2.1e-82     3e-80  272.1   0.1    68   367   129   442   125   445 0.94 -
SOLCI006161400       -            527 EOG0936063C          -            464   1.2e-94  319.6   4.8   1   2   9.6e-22   1.4e-19   72.1   0.2    23   195    48   224    28   225 0.90 -
SOLCI006161400       -            527 EOG0936063C          -            464   1.2e-94  319.6   4.8   2   2   5.5e-78   7.8e-76  257.5   0.7    41   348   202   519   199   526 0.92 -
SOLCI000302400       -            476 EOG0936063C          -            464   1.4e-93  316.1   3.8   1   2   1.7e-11   2.4e-09   38.3   0.3    24   166    33   177    18   178 0.88 -
SOLCI000302400       -            476 EOG0936063C          -            464   1.4e-93  316.1   3.8   2   2   6.6e-87   9.3e-85  286.9   0.3     9   344   117   466   109   473 0.91 -
SOLCI002836800       -            596 EOG0936063C          -            464   5.6e-93  314.0   4.6   1   2   4.5e-22   6.4e-20   73.2   1.2    18   213    41   237    27   240 0.90 -
SOLCI002836800       -            596 EOG0936063C          -            464   5.6e-93  314.0   4.6   2   2   2.4e-73   3.4e-71  242.2   0.1    17   330   240   557   237   591 0.90 -
SOLCI005437800       -            530 EOG0936063C          -            464   5.9e-93  314.0   8.0   1   3   1.7e-13   2.4e-11   44.9   0.0    22   181    20   183     9   184 0.86 -
SOLCI005437800       -            530 EOG0936063C          -            464   5.9e-93  314.0   8.0   2   3   1.9e-09   2.7e-07   31.6   0.0    30   101   133   204   132   206 0.94 -
SOLCI005437800       -            530 EOG0936063C          -            464   5.9e-93  314.0   8.0   3   3   9.4e-77   1.3e-74  253.5   4.3    43   368   177   512   177   525 0.93 -
SOLCI006210600       -            498 EOG0936063C          -            464   1.6e-92  312.6   0.1   1   2   3.5e-17   4.9e-15   57.1   0.0    56   195    29   168    20   168 0.95 -
SOLCI006210600       -            498 EOG0936063C          -            464   1.6e-92  312.6   0.1   2   2   4.6e-79   6.5e-77  261.1   0.1    43   368   148   480   147   493 0.92 -
SOLCI002438100       -            614 EOG0936063C          -            464   2.4e-90  305.4  13.1   1   3      0.01       1.5    9.4   0.0    56   138    43   124     6   126 0.72 -
SOLCI002438100       -            614 EOG0936063C          -            464   2.4e-90  305.4  13.1   2   3   1.7e-35   2.4e-33  117.4   1.0    23   209   112   297    88   301 0.91 -
SOLCI002438100       -            614 EOG0936063C          -            464   2.4e-90  305.4  13.1   3   3   2.4e-58   3.3e-56  192.8   4.4    46   345   298   606   295   613 0.93 -
SOLCI004636900       -            632 EOG0936063C          -            464   3.4e-90  304.9   4.0   1   4   2.3e-09   3.2e-07   31.3   0.0    22    96    30   105    10   105 0.86 -
SOLCI004636900       -            632 EOG0936063C          -            464   3.4e-90  304.9   4.0   2   4   8.7e-08   1.2e-05   26.1   0.0   150   206    87   145    83   152 0.81 -
SOLCI004636900       -            632 EOG0936063C          -            464   3.4e-90  304.9   4.0   3   4   1.5e-29   2.1e-27   97.8   2.3     2   195   134   331   133   352 0.86 -
SOLCI004636900       -            632 EOG0936063C          -            464   3.4e-90  304.9   4.0   4   4   6.4e-47     9e-45  155.1   0.0    91   352   328   595   325   600 0.90 -
SOLCI004915200       -            542 EOG0936063C          -            464     5e-89  301.0   0.1   1   2   2.4e-12   3.4e-10   41.1   0.0   104   222    97   222    74   224 0.85 -
SOLCI004915200       -            542 EOG0936063C          -            464     5e-89  301.0   0.1   2   2   1.5e-80   2.2e-78  266.0   0.2     5   329   198   527   194   533 0.92 -
SOLCI000005400       -            477 EOG0936063C          -            464   5.5e-89  300.9   3.2   1   2   1.8e-05    0.0025   18.5   0.0    23   121    45   143    36   146 0.87 -
SOLCI000005400       -            477 EOG0936063C          -            464   5.5e-89  300.9   3.2   2   2   5.1e-87   7.2e-85  287.3   2.2     1   342   120   474   120   477 0.94 -
SOLCI002658500       -            512 EOG0936063C          -            464   8.6e-89  300.2   0.5   1   2   4.7e-30   6.7e-28   99.5   0.1    22   228    35   249    15   251 0.92 -
SOLCI002658500       -            512 EOG0936063C          -            464   8.6e-89  300.2   0.5   2   2   9.9e-63   1.4e-60  207.2   0.0    86   367   205   499   201   504 0.92 -
SOLCI003109000       -            456 EOG0936063C          -            464   2.2e-88  298.9   4.2   1   2      0.29        40    4.6   0.0    72   120    73   119    36   122 0.77 -
SOLCI003109000       -            456 EOG0936063C          -            464   2.2e-88  298.9   4.2   2   2   3.4e-90   4.8e-88  297.8   3.4     1   336    97   444    97   453 0.93 -
SOLCI005477300       -            449 EOG0936063C          -            464   1.7e-87  296.0   0.7   1   2   3.9e-08   5.5e-06   27.2   0.0   114   179    72   139    26   145 0.62 -
SOLCI005477300       -            449 EOG0936063C          -            464   1.7e-87  296.0   0.7   2   2   4.9e-81     7e-79  267.6   1.7    45   347   137   448   135   449 0.95 -
SOLCI004901500       -            466 EOG0936063C          -            464   3.1e-87  295.1   1.9   1   3      0.31        43    4.5   0.0   173   207    50    84    37    88 0.91 -
SOLCI004901500       -            466 EOG0936063C          -            464   3.1e-87  295.1   1.9   2   3   2.4e-14   3.4e-12   47.7   0.0     8    79    84   161    81   165 0.83 -
SOLCI004901500       -            466 EOG0936063C          -            464   3.1e-87  295.1   1.9   3   3   1.7e-73   2.5e-71  242.7   0.6    49   331   162   453   158   466 0.91 -
SOLCI003466100       -            531 EOG0936063C          -            464   7.9e-87  293.8   0.6   1   2   1.5e-12   2.1e-10   41.8   0.0    11   182    15   196     7   199 0.79 -
SOLCI003466100       -            531 EOG0936063C          -            464   7.9e-87  293.8   0.6   2   2   1.3e-77   1.8e-75  256.3   0.4    45   367   191   520   189   530 0.93 -
SOLCI002934700       -            481 EOG0936063C          -            464   1.9e-86  292.5   2.7   1   1   1.9e-88   2.6e-86  292.0   2.7    12   374    95   466    84   472 0.92 -
SOLCI005755800       -            441 EOG0936063C          -            464   4.7e-86  291.2   0.9   1   2   7.5e-16   1.1e-13   52.7   0.0     1    96    49   149    49   149 0.89 -
SOLCI005755800       -            441 EOG0936063C          -            464   4.7e-86  291.2   0.9   2   2   3.2e-74   4.5e-72  245.1   0.2    50   342   134   437   133   440 0.94 -
SOLCI002665900       -            528 EOG0936063C          -            464   1.3e-85  289.8   3.5   1   2     1e-07   1.4e-05   25.9   0.1    55   170    61   178    23   180 0.87 -
SOLCI002665900       -            528 EOG0936063C          -            464   1.3e-85  289.8   3.5   2   2   8.2e-80   1.2e-77  263.5   1.2    39   365   179   515   176   521 0.93 -
SOLCI004518400       -            428 EOG0936063C          -            464   2.9e-85  288.6   0.4   1   2   2.3e-19   3.3e-17   64.2   0.0     6   117    43   155    38   161 0.85 -
SOLCI004518400       -            428 EOG0936063C          -            464   2.9e-85  288.6   0.4   2   2   2.6e-68   3.7e-66  225.6   0.0    71   341   146   424   142   427 0.92 -
SOLCI003556900       -            534 EOG0936063C          -            464   1.2e-83  283.3   1.5   1   2   6.9e-22   9.7e-20   72.6   0.0    53   182    79   208    37   211 0.91 -
SOLCI003556900       -            534 EOG0936063C          -            464   1.2e-83  283.3   1.5   2   2   2.3e-64   3.2e-62  212.6   0.7    46   349   204   530   203   533 0.91 -
SOLCI000669400       -            426 EOG0936063C          -            464     8e-81  274.0   4.0   1   1   2.7e-82   3.8e-80  271.7   4.0     7   345    60   423    55   426 0.91 -
SOLCI006221800       -            453 EOG0936063C          -            464   1.7e-79  269.6   2.7   1   2     0.021         3    8.3   0.0   159   220    51   114    22   119 0.80 -
SOLCI006221800       -            453 EOG0936063C          -            464   1.7e-79  269.6   2.7   2   2   5.5e-80   7.8e-78  264.1   1.8     3   342    90   443    88   449 0.91 -
SOLCI000074000       -            467 EOG0936063C          -            464     3e-79  268.8   3.3   1   2   2.2e-10   3.2e-08   34.6   0.0    69   182    45   161    28   167 0.85 -
SOLCI000074000       -            467 EOG0936063C          -            464     3e-79  268.8   3.3   2   2   1.6e-69   2.3e-67  229.6   4.1    61   339   172   465   162   467 0.92 -
SOLCI002114100       -            727 EOG0936063C          -            464   6.8e-79  267.6   1.4   1   1   8.4e-81   1.2e-78  266.8   1.4    81   463   341   723   337   724 0.90 -
SOLCI004636500       -            458 EOG0936063C          -            464   4.7e-77  261.5  10.8   1   2      0.12        18    5.8   0.3     9    96    12    96     5   100 0.68 -
SOLCI004636500       -            458 EOG0936063C          -            464   4.7e-77  261.5  10.8   2   2   5.3e-79   7.5e-77  260.9   4.8     1   343    96   454    96   457 0.93 -
SOLCI005040000       -            636 EOG0936063C          -            464   5.8e-75  254.6   0.6   1   2     1e-39   1.5e-37  131.3   0.0   103   304   289   496   274   502 0.93 -
SOLCI005040000       -            636 EOG0936063C          -            464   5.8e-75  254.6   0.6   2   2     8e-37   1.1e-34  121.8   0.1   365   464   534   633   512   633 0.94 -
SOLCI007508800       -            478 EOG0936063C          -            464   1.5e-74  253.3   2.7   1   2    0.0016      0.23   12.0   0.0   100   199    10   111     3   130 0.85 -
SOLCI007508800       -            478 EOG0936063C          -            464   1.5e-74  253.3   2.7   2   2   7.2e-73     1e-70  240.7   2.6     9   344   117   477   109   478 0.88 -
SOLCI004114400       -            466 EOG0936063C          -            464   1.4e-73  250.1   0.2   1   2   8.7e-37   1.2e-34  121.7   0.0   112   300   122   317   113   327 0.94 -
SOLCI004114400       -            466 EOG0936063C          -            464   1.4e-73  250.1   0.2   2   2     3e-38   4.3e-36  126.5   0.1   339   463   338   462   330   463 0.92 -
SOLCI006753400       -            911 EOG0936063C          -            464     6e-54  185.4   3.2   1   8      0.02       2.8    8.4   0.0   174   264   141   234   138   237 0.81 -
SOLCI006753400       -            911 EOG0936063C          -            464     6e-54  185.4   3.2   2   8     5e-06   0.00071   20.3   0.0    30   108   234   314   225   315 0.84 -
SOLCI006753400       -            911 EOG0936063C          -            464     6e-54  185.4   3.2   3   8     3e-05    0.0042   17.7   0.0   215   266   290   341   288   348 0.92 -
SOLCI006753400       -            911 EOG0936063C          -            464     6e-54  185.4   3.2   4   8   5.2e-10   7.3e-08   33.4   0.0   173   265   350   444   341   454 0.90 -
SOLCI006753400       -            911 EOG0936063C          -            464     6e-54  185.4   3.2   5   8     0.019       2.6    8.5   0.0   227   266   441   480   438   494 0.86 -
SOLCI006753400       -            911 EOG0936063C          -            464     6e-54  185.4   3.2   6   8     1e-18   1.4e-16   62.2   0.0    43   266   456   690   450   695 0.92 -
SOLCI006753400       -            911 EOG0936063C          -            464     6e-54  185.4   3.2   7   8   5.6e-07   7.9e-05   23.4   0.1   170   265   696   794   693   796 0.88 -
SOLCI006753400       -            911 EOG0936063C          -            464     6e-54  185.4   3.2   8   8   9.4e-07   0.00013   22.7   0.0   194   267   793   866   783   874 0.91 -
SOLCI002464900       -            240 EOG0936063C          -            464   1.2e-53  184.4   0.0   1   1     1e-55   1.4e-53  184.1   0.0   145   363    11   234     2   239 0.94 -
SOLCI003829900       -           1169 EOG0936063C          -            464   2.4e-52  180.1   1.4   1  10   8.8e-10   1.2e-07   32.7   0.1    66   266   139   347   119   352 0.74 -
SOLCI003829900       -           1169 EOG0936063C          -            464   2.4e-52  180.1   1.4   2  10   1.5e-05    0.0021   18.7   0.0   170   265   353   451   348   452 0.93 -
SOLCI003829900       -           1169 EOG0936063C          -            464   2.4e-52  180.1   1.4   3  10   3.6e-05     0.005   17.5   0.0   190   266   446   522   444   524 0.96 -
SOLCI003829900       -           1169 EOG0936063C          -            464   2.4e-52  180.1   1.4   4  10   1.2e-07   1.7e-05   25.6   0.0   180   264   503   590   501   597 0.93 -
SOLCI003829900       -           1169 EOG0936063C          -            464   2.4e-52  180.1   1.4   5  10   3.4e-07   4.8e-05   24.1   0.0   170   265   598   696   596   702 0.94 -
SOLCI003829900       -           1169 EOG0936063C          -            464   2.4e-52  180.1   1.4   6  10     0.032       4.5    7.7   0.0   169   235   702   770   698   801 0.74 -
SOLCI003829900       -           1169 EOG0936063C          -            464   2.4e-52  180.1   1.4   7  10     0.013       1.9    9.0   0.0   195   266   837   909   827   916 0.86 -
SOLCI003829900       -           1169 EOG0936063C          -            464   2.4e-52  180.1   1.4   8  10   2.5e-05    0.0035   18.0   0.0   172   267   917  1015   913  1028 0.84 -
SOLCI003829900       -           1169 EOG0936063C          -            464   2.4e-52  180.1   1.4   9  10   1.6e-05    0.0023   18.6   0.0   197   293  1015  1114  1012  1124 0.76 -
SOLCI003829900       -           1169 EOG0936063C          -            464   2.4e-52  180.1   1.4  10  10     0.032       4.5    7.8   0.0    41   107  1093  1161  1084  1167 0.50 -
SOLCI002522700       -           1014 EOG0936063C          -            464   8.5e-50  171.7   2.2   1   4   7.8e-05     0.011   16.4   0.0   188   267   159   242   155   248 0.89 -
SOLCI002522700       -           1014 EOG0936063C          -            464   8.5e-50  171.7   2.2   2   4   1.5e-10   2.1e-08   35.2   0.0   172   264   330   425   316   434 0.93 -
SOLCI002522700       -           1014 EOG0936063C          -            464   8.5e-50  171.7   2.2   3   4   2.9e-18   4.1e-16   60.6   0.2    43   266   507   742   485   747 0.89 -
SOLCI002522700       -           1014 EOG0936063C          -            464   8.5e-50  171.7   2.2   4   4   9.9e-17   1.4e-14   55.6   0.3    23   267   733   985   730   991 0.77 -
SOLCI003635200       -            819 EOG0936063C          -            464   7.4e-49  168.6   6.2   1   4   5.4e-20   7.6e-18   66.3   0.4    41   265   177   413   173   421 0.88 -
SOLCI003635200       -            819 EOG0936063C          -            464   7.4e-49  168.6   6.2   2   4   3.7e-15   5.2e-13   50.4   0.0   143   277   422   568   414   570 0.91 -
SOLCI003635200       -            819 EOG0936063C          -            464   7.4e-49  168.6   6.2   3   4   7.1e-07    0.0001   23.1   0.0   100   236   554   699   547   700 0.86 -
SOLCI003635200       -            819 EOG0936063C          -            464   7.4e-49  168.6   6.2   4   4   1.5e-13   2.1e-11   45.1   0.3    56   265   582   798   580   806 0.91 -
SOLCI006476700       -           1035 EOG0936063C          -            464     1e-48  168.1   3.4   1   7   2.5e-07   3.5e-05   24.6   0.1   143   265   205   336   161   343 0.77 -
SOLCI006476700       -           1035 EOG0936063C          -            464     1e-48  168.1   3.4   2   7   7.4e-08     1e-05   26.3   0.0   172   280   345   459   340   477 0.86 -
SOLCI006476700       -           1035 EOG0936063C          -            464     1e-48  168.1   3.4   3   7   1.2e-06   0.00017   22.4   0.0   181   311   459   593   451   595 0.82 -
SOLCI006476700       -           1035 EOG0936063C          -            464     1e-48  168.1   3.4   4   7   1.6e-05    0.0022   18.7   0.0   177   264   560   650   555   654 0.88 -
SOLCI006476700       -           1035 EOG0936063C          -            464     1e-48  168.1   3.4   5   7   1.6e-13   2.3e-11   45.0   0.0   168   289   656   783   653   790 0.92 -
SOLCI006476700       -           1035 EOG0936063C          -            464     1e-48  168.1   3.4   6   7   4.1e-05    0.0058   17.3   0.1   168   247   795   877   778   887 0.63 -
SOLCI006476700       -           1035 EOG0936063C          -            464     1e-48  168.1   3.4   7   7   6.4e-06    0.0009   19.9   0.1    49   264   843   929   832   954 0.59 -
SOLCI007287600       -            842 EOG0936063C          -            464   5.4e-46  159.1   3.3   1   3     1e-25   1.4e-23   85.2   0.6    34   280   225   486   210   486 0.89 -
SOLCI007287600       -            842 EOG0936063C          -            464   5.4e-46  159.1   3.3   2   3   1.3e-06   0.00018   22.3   0.0   172   298   477   609   474   644 0.79 -
SOLCI007287600       -            842 EOG0936063C          -            464   5.4e-46  159.1   3.3   3   3   6.8e-17   9.5e-15   56.1   0.1    43   265   585   818   575   839 0.87 -
SOLCI001596600       -           1475 EOG0936063C          -            464   1.1e-45  158.2  11.0   1   7   7.6e-15   1.1e-12   49.4   0.0   135   265   253   394   207   397 0.80 -
SOLCI001596600       -           1475 EOG0936063C          -            464   1.1e-45  158.2  11.0   2   7   2.5e-14   3.6e-12   47.6   0.4    88   264   385   568   384   571 0.94 -
SOLCI001596600       -           1475 EOG0936063C          -            464   1.1e-45  158.2  11.0   3   7    0.0044      0.61   10.6   0.0   198   277   537   618   537   624 0.84 -
SOLCI001596600       -           1475 EOG0936063C          -            464   1.1e-45  158.2  11.0   4   7         3   4.2e+02    1.3   0.0   176   238   616   678   611   723 0.77 -
SOLCI001596600       -           1475 EOG0936063C          -            464   1.1e-45  158.2  11.0   5   7       1.1   1.6e+02    2.7   0.1   191   262   698   771   648   782 0.65 -
SOLCI001596600       -           1475 EOG0936063C          -            464   1.1e-45  158.2  11.0   6   7   1.5e-11   2.1e-09   38.5   1.9    35   277   708   965   706   972 0.83 -
SOLCI001596600       -           1475 EOG0936063C          -            464   1.1e-45  158.2  11.0   7   7   1.5e-06    0.0002   22.1   0.0   138   274   954  1102   951  1127 0.85 -
SOLCI005620200       -            417 EOG0936063C          -            464   1.3e-43  151.3   0.1   1   2   4.2e-15   5.9e-13   50.2   0.0    21   137   102   223    76   233 0.78 -
SOLCI005620200       -            417 EOG0936063C          -            464   1.3e-43  151.3   0.1   2   2   3.3e-30   4.6e-28  100.0   0.1    40   213   229   407   220   414 0.88 -
SOLCI002894100       -            860 EOG0936063C          -            464     3e-43  150.1   3.9   1   6   0.00083      0.12   13.0   0.0   221   270   118   168    96   173 0.85 -
SOLCI002894100       -            860 EOG0936063C          -            464     3e-43  150.1   3.9   2   6   1.1e-07   1.6e-05   25.7   0.0    38   118   135   217   117   222 0.85 -
SOLCI002894100       -            860 EOG0936063C          -            464     3e-43  150.1   3.9   3   6   1.4e-13     2e-11   45.2   0.0   147   266   176   305   176   312 0.89 -
SOLCI002894100       -            860 EOG0936063C          -            464     3e-43  150.1   3.9   4   6   4.2e-06   0.00059   20.5   0.0   196   267   305   376   301   383 0.89 -
SOLCI002894100       -            860 EOG0936063C          -            464     3e-43  150.1   3.9   5   6   2.5e-10   3.5e-08   34.5   0.1   172   266   383   480   377   496 0.88 -
SOLCI002894100       -            860 EOG0936063C          -            464     3e-43  150.1   3.9   6   6   2.4e-09   3.4e-07   31.2   0.0   141   271   486   625   480   639 0.86 -
SOLCI003803600       -           1035 EOG0936063C          -            464   9.5e-42  145.1  16.3   1   9   2.2e-08   3.1e-06   28.1   0.3    33   264    50   289    36   309 0.82 -
SOLCI003803600       -           1035 EOG0936063C          -            464   9.5e-42  145.1  16.3   2   9   0.00021     0.029   15.0   0.0   171   258   328   418   322   430 0.85 -
SOLCI003803600       -           1035 EOG0936063C          -            464   9.5e-42  145.1  16.3   3   9     0.011       1.5    9.3   0.0   201   265   431   495   419   499 0.86 -
SOLCI003803600       -           1035 EOG0936063C          -            464   9.5e-42  145.1  16.3   4   9   1.6e-08   2.3e-06   28.5   0.2   191   266   491   566   485   572 0.94 -
SOLCI003803600       -           1035 EOG0936063C          -            464   9.5e-42  145.1  16.3   5   9    0.0013      0.19   12.3   0.0    38   110   572   646   566   661 0.74 -
SOLCI003803600       -           1035 EOG0936063C          -            464   9.5e-42  145.1  16.3   6   9   3.5e-05    0.0049   17.5   0.1   172   285   644   762   637   767 0.80 -
SOLCI003803600       -           1035 EOG0936063C          -            464   9.5e-42  145.1  16.3   7   9   8.3e-06    0.0012   19.6   0.1    25    99   768   846   761   854 0.89 -
SOLCI003803600       -           1035 EOG0936063C          -            464   9.5e-42  145.1  16.3   8   9   5.2e-09   7.3e-07   30.1   0.4   144   264   784   913   783   916 0.92 -
SOLCI003803600       -           1035 EOG0936063C          -            464   9.5e-42  145.1  16.3   9   9   1.2e-06   0.00017   22.3   0.0   171   287   852   975   850   983 0.88 -
SOLCI002510100       -            737 EOG0936063C          -            464   8.6e-41  142.0   2.3   1   3   1.5e-10   2.2e-08   35.2   1.4    70   264   116   318    83   325 0.76 -
SOLCI002510100       -            737 EOG0936063C          -            464   8.6e-41  142.0   2.3   2   3   4.6e-10   6.5e-08   33.6   0.0   170   265   326   424   319   435 0.95 -
SOLCI002510100       -            737 EOG0936063C          -            464   8.6e-41  142.0   2.3   3   3   3.3e-21   4.7e-19   70.3   0.0    41   266   436   672   427   677 0.90 -
SOLCI007314000       -            759 EOG0936063C          -            464   6.1e-40  139.2   3.9   1   4   1.4e-10   1.9e-08   35.4   0.0   144   266   191   322   181   326 0.83 -
SOLCI007314000       -            759 EOG0936063C          -            464   6.1e-40  139.2   3.9   2   4   1.1e-08   1.6e-06   29.0   0.1   168   264   326   425   322   429 0.95 -
SOLCI007314000       -            759 EOG0936063C          -            464   6.1e-40  139.2   3.9   3   4   7.2e-19     1e-16   62.6   0.3    34   266   429   672   425   676 0.89 -
SOLCI007314000       -            759 EOG0936063C          -            464   6.1e-40  139.2   3.9   4   4   5.7e-05    0.0081   16.8   0.0    39   143   644   750   638   757 0.78 -
SOLCI007328400       -           1121 EOG0936063C          -            464   3.5e-38  133.4  12.9   1   7   2.6e-17   3.6e-15   57.5   0.9    39   277   147   399   126   399 0.88 -
SOLCI007328400       -           1121 EOG0936063C          -            464   3.5e-38  133.4  12.9   2   7   2.4e-05    0.0033   18.1   0.3   170   283   391   511   387   522 0.87 -
SOLCI007328400       -           1121 EOG0936063C          -            464   3.5e-38  133.4  12.9   3   7   5.3e-05    0.0075   16.9   0.0   172   265   533   629   518   633 0.89 -
SOLCI007328400       -           1121 EOG0936063C          -            464   3.5e-38  133.4  12.9   4   7   6.5e-06   0.00091   19.9   0.0    69   242   636   819   632   843 0.84 -
SOLCI007328400       -           1121 EOG0936063C          -            464   3.5e-38  133.4  12.9   5   7     0.023       3.3    8.2   0.0   168   265   845   945   819   951 0.87 -
SOLCI007328400       -           1121 EOG0936063C          -            464   3.5e-38  133.4  12.9   6   7       1.7   2.4e+02    2.1   0.0   197   267   947  1017   943  1021 0.87 -
SOLCI007328400       -           1121 EOG0936063C          -            464   3.5e-38  133.4  12.9   7   7   8.6e-05     0.012   16.2   0.0   141   234   991  1089   959  1107 0.79 -
SOLCI000892300       -            913 EOG0936063C          -            464   6.2e-38  132.6   2.1   1   5   6.2e-05    0.0087   16.7   0.1   173   264   176   270   172   273 0.80 -
SOLCI000892300       -            913 EOG0936063C          -            464   6.2e-38  132.6   2.1   2   5   4.4e-09   6.2e-07   30.4   0.1   170   277   243   356   243   358 0.89 -
SOLCI000892300       -            913 EOG0936063C          -            464   6.2e-38  132.6   2.1   3   5   1.4e-16     2e-14   55.1   0.0    33   263   343   584   342   589 0.91 -
SOLCI000892300       -            913 EOG0936063C          -            464   6.2e-38  132.6   2.1   4   5   0.00014      0.02   15.5   0.0   168   265   591   691   587   713 0.84 -
SOLCI000892300       -            913 EOG0936063C          -            464   6.2e-38  132.6   2.1   5   5   9.4e-05     0.013   16.1   0.0   189   278   779   871   757   908 0.79 -
SOLCI003872100       -            916 EOG0936063C          -            464   1.5e-37  131.3   8.0   1   7     0.024       3.4    8.2   0.1   208   282   186   264   159   277 0.69 -
SOLCI003872100       -            916 EOG0936063C          -            464   1.5e-37  131.3   8.0   2   7   3.5e-10   4.9e-08   34.0   0.0   167   265   282   383   271   387 0.92 -
SOLCI003872100       -            916 EOG0936063C          -            464   1.5e-37  131.3   8.0   3   7   3.6e-10     5e-08   34.0   0.1   145   279   394   536   384   551 0.82 -
SOLCI003872100       -            916 EOG0936063C          -            464   1.5e-37  131.3   8.0   4   7   1.6e-05    0.0022   18.7   0.0   191   267   484   560   460   575 0.79 -
SOLCI003872100       -            916 EOG0936063C          -            464   1.5e-37  131.3   8.0   5   7   1.1e-05    0.0015   19.2   0.1   171   264   531   627   527   633 0.83 -
SOLCI003872100       -            916 EOG0936063C          -            464   1.5e-37  131.3   8.0   6   7   1.7e-06   0.00024   21.8   0.1   193   265   626   698   616   716 0.86 -
SOLCI003872100       -            916 EOG0936063C          -            464   1.5e-37  131.3   8.0   7   7   0.00033     0.046   14.3   0.0   191   327   748   888   731   898 0.73 -
SOLCI001725900       -            891 EOG0936063C          -            464   1.5e-37  131.3  10.3   1   6     3e-05    0.0042   17.7   0.4    60   262   136   345    88   348 0.82 -
SOLCI001725900       -            891 EOG0936063C          -            464   1.5e-37  131.3  10.3   2   6   6.7e-08   9.4e-06   26.5   0.0   192   264   345   418   338   425 0.91 -
SOLCI001725900       -            891 EOG0936063C          -            464   1.5e-37  131.3  10.3   3   6   4.2e-12   5.9e-10   40.3   0.1   145   264   430   558   417   562 0.90 -
SOLCI001725900       -            891 EOG0936063C          -            464   1.5e-37  131.3  10.3   4   6    0.0055      0.77   10.3   0.0    21   109   549   643   546   652 0.80 -
SOLCI001725900       -            891 EOG0936063C          -            464   1.5e-37  131.3  10.3   5   6   1.2e-08   1.7e-06   28.9   0.1   170   264   671   768   656   772 0.89 -
SOLCI001725900       -            891 EOG0936063C          -            464   1.5e-37  131.3  10.3   6   6     0.002      0.28   11.7   0.0   168   267   773   874   769   890 0.87 -
SOLCI001441700       -            839 EOG0936063C          -            464     7e-37  129.1   5.5   1   5   8.1e-07   0.00011   22.9   0.0   189   266   243   322   225   327 0.87 -
SOLCI001441700       -            839 EOG0936063C          -            464     7e-37  129.1   5.5   2   5     0.029       4.1    7.9   0.1    69   116   328   373   324   377 0.89 -
SOLCI001441700       -            839 EOG0936063C          -            464     7e-37  129.1   5.5   3   5     2e-12   2.8e-10   41.4   0.3    43   265   368   601   366   606 0.86 -
SOLCI001441700       -            839 EOG0936063C          -            464     7e-37  129.1   5.5   4   5   2.2e-12   3.1e-10   41.2   0.0   146   265   613   741   601   745 0.88 -
SOLCI001441700       -            839 EOG0936063C          -            464     7e-37  129.1   5.5   5   5     3e-09   4.2e-07   30.9   0.0   168   264   711   810   709   816 0.93 -
SOLCI005484700       -            754 EOG0936063C          -            464   1.6e-36  127.9   2.9   1   4   8.6e-06    0.0012   19.5   0.1   141   264   188   320   178   328 0.78 -
SOLCI005484700       -            754 EOG0936063C          -            464   1.6e-36  127.9   2.9   2   4   7.6e-09   1.1e-06   29.6   0.0   173   266   331   427   317   429 0.93 -
SOLCI005484700       -            754 EOG0936063C          -            464   1.6e-36  127.9   2.9   3   4   5.4e-06   0.00076   20.2   0.0   196   265   427   496   425   502 0.94 -
SOLCI005484700       -            754 EOG0936063C          -            464   1.6e-36  127.9   2.9   4   4   2.9e-18   4.1e-16   60.6   0.0    23   253   488   729   485   739 0.94 -
SOLCI004247500       -            843 EOG0936063C          -            464   2.4e-36  127.3   7.1   1   3   0.00044     0.062   13.9   0.1    39   165   147   275   136   282 0.77 -
SOLCI004247500       -            843 EOG0936063C          -            464   2.4e-36  127.3   7.1   2   3   1.2e-21   1.6e-19   71.8   1.7    64   337   281   562   247   567 0.83 -
SOLCI004247500       -            843 EOG0936063C          -            464   2.4e-36  127.3   7.1   3   3   3.1e-12   4.4e-10   40.8   0.0    44   280   569   819   562   839 0.75 -
SOLCI001336900       -            834 EOG0936063C          -            464   4.6e-36  126.4   5.8   1   5   5.4e-05    0.0076   16.9   0.0   216   280   171   238   127   238 0.79 -
SOLCI001336900       -            834 EOG0936063C          -            464   4.6e-36  126.4   5.8   2   5   3.4e-07   4.7e-05   24.2   0.0   146   269   197   329   197   337 0.88 -
SOLCI001336900       -            834 EOG0936063C          -            464   4.6e-36  126.4   5.8   3   5   1.2e-17   1.7e-15   58.6   0.1   145   279   338   484   332   503 0.85 -
SOLCI001336900       -            834 EOG0936063C          -            464   4.6e-36  126.4   5.8   4   5   6.8e-09   9.5e-07   29.8   0.9    67   205   507   652   475   686 0.82 -
SOLCI001336900       -            834 EOG0936063C          -            464   4.6e-36  126.4   5.8   5   5   5.4e-05    0.0076   16.9   0.2    40   260   581   812   573   824 0.66 -
SOLCI003435400       -            841 EOG0936063C          -            464   2.8e-35  123.8   3.1   1   5   7.5e-09   1.1e-06   29.6   0.0    38   118   170   252   152   256 0.74 -
SOLCI003435400       -            841 EOG0936063C          -            464   2.8e-35  123.8   3.1   2   5     7e-13   9.8e-11   42.9   0.0   171   267   241   341   240   357 0.91 -
SOLCI003435400       -            841 EOG0936063C          -            464   2.8e-35  123.8   3.1   3   5   5.1e-08   7.1e-06   26.9   0.0   101   205   341   454   339   456 0.75 -
SOLCI003435400       -            841 EOG0936063C          -            464   2.8e-35  123.8   3.1   4   5   8.3e-06    0.0012   19.6   0.0   171   253   452   537   448   559 0.85 -
SOLCI003435400       -            841 EOG0936063C          -            464   2.8e-35  123.8   3.1   5   5     0.012       1.7    9.1   0.0   194   230   600   636   590   677 0.67 -
SOLCI000699800       -            720 EOG0936063C          -            464   3.2e-35  123.6   2.2   1   4   8.7e-08   1.2e-05   26.1   0.1   187   265   192   273   112   275 0.80 -
SOLCI000699800       -            720 EOG0936063C          -            464   3.2e-35  123.6   2.2   2   4   0.00079      0.11   13.1   0.0   197   262   275   340   273   347 0.91 -
SOLCI000699800       -            720 EOG0936063C          -            464   3.2e-35  123.6   2.2   3   4   1.9e-08   2.7e-06   28.2   0.0   170   266   346   446   343   450 0.89 -
SOLCI000699800       -            720 EOG0936063C          -            464   3.2e-35  123.6   2.2   4   4   8.2e-09   1.2e-06   29.5   0.0   170   268   452   553   449   556 0.90 -
SOLCI002312000       -            829 EOG0936063C          -            464   7.6e-35  122.4   5.9   1   5   1.1e-07   1.5e-05   25.8   0.0    82   265   128   322   122   328 0.83 -
SOLCI002312000       -            829 EOG0936063C          -            464   7.6e-35  122.4   5.9   2   5     4e-07   5.6e-05   23.9   0.0   168   266   327   428   324   433 0.93 -
SOLCI002312000       -            829 EOG0936063C          -            464   7.6e-35  122.4   5.9   3   5   2.9e-09     4e-07   31.0   0.0   169   246   433   513   429   524 0.89 -
SOLCI002312000       -            829 EOG0936063C          -            464   7.6e-35  122.4   5.9   4   5   4.9e-06   0.00069   20.3   0.1    54   212   520   685   511   689 0.77 -
SOLCI002312000       -            829 EOG0936063C          -            464   7.6e-35  122.4   5.9   5   5   1.2e-05    0.0017   19.1   0.0   168   244   723   802   715   816 0.81 -
SOLCI004643200       -            761 EOG0936063C          -            464   1.2e-33  118.4   1.9   1   3   7.1e-12     1e-09   39.6   0.0    39   267   155   405   140   409 0.78 -
SOLCI004643200       -            761 EOG0936063C          -            464   1.2e-33  118.4   1.9   2   3   1.8e-09   2.6e-07   31.6   0.1   170   293   411   541   406   545 0.70 -
SOLCI004643200       -            761 EOG0936063C          -            464   1.2e-33  118.4   1.9   3   3   4.8e-12   6.8e-10   40.1   0.0   170   297   586   720   582   758 0.87 -
SOLCI002498400       -            654 EOG0936063C          -            464   2.3e-33  117.5   3.7   1   5    0.0017      0.25   11.9   0.5   174   265   105   199    97   206 0.85 -
SOLCI002498400       -            654 EOG0936063C          -            464   2.3e-33  117.5   3.7   2   5   9.2e-18   1.3e-15   59.0   0.1     1   266   198   480   198   487 0.83 -
SOLCI002498400       -            654 EOG0936063C          -            464   2.3e-33  117.5   3.7   3   5   0.00037     0.052   14.1   0.0    34    95   447   514   443   515 0.81 -
SOLCI002498400       -            654 EOG0936063C          -            464   2.3e-33  117.5   3.7   4   5     3e-07   4.2e-05   24.3   0.0    40   125   490   577   481   584 0.86 -
SOLCI002498400       -            654 EOG0936063C          -            464   2.3e-33  117.5   3.7   5   5   6.1e-06   0.00086   20.0   0.0    43   102   579   640   574   651 0.79 -
SOLCI002228800       -            752 EOG0936063C          -            464     3e-33  117.1  11.5   1   6       4.9   6.8e+02    0.6   0.0   192   238   177   221   153   245 0.71 -
SOLCI002228800       -            752 EOG0936063C          -            464     3e-33  117.1  11.5   2   6   5.1e-06   0.00072   20.3   0.9   147   266   191   320   177   321 0.82 -
SOLCI002228800       -            752 EOG0936063C          -            464     3e-33  117.1  11.5   3   6   2.3e-11   3.2e-09   37.9   0.0   167   280   288   408   276   417 0.86 -
SOLCI002228800       -            752 EOG0936063C          -            464     3e-33  117.1  11.5   4   6   6.5e-06   0.00092   19.9   0.0   171   264   362   458   361   468 0.88 -
SOLCI002228800       -            752 EOG0936063C          -            464     3e-33  117.1  11.5   5   6   8.3e-21   1.2e-18   69.0   0.6    24   265   452   704   448   712 0.90 -
SOLCI002228800       -            752 EOG0936063C          -            464     3e-33  117.1  11.5   6   6      0.15        22    5.5   0.0   221   262   695   736   692   739 0.93 -
SOLCI004215000       -            767 EOG0936063C          -            464   3.1e-33  117.1   8.4   1   5   0.00012     0.017   15.8   0.2   174   265   147   244   124   248 0.83 -
SOLCI004215000       -            767 EOG0936063C          -            464   3.1e-33  117.1   8.4   2   5   5.9e-11   8.3e-09   36.5   0.2   143   265   184   314   177   318 0.88 -
SOLCI004215000       -            767 EOG0936063C          -            464   3.1e-33  117.1   8.4   3   5   2.2e-08   3.1e-06   28.1   0.0   168   265   319   419   316   426 0.95 -
SOLCI004215000       -            767 EOG0936063C          -            464   3.1e-33  117.1   8.4   4   5   3.3e-07   4.7e-05   24.2   0.0   171   264   427   523   423   531 0.90 -
SOLCI004215000       -            767 EOG0936063C          -            464   3.1e-33  117.1   8.4   5   5   1.1e-07   1.6e-05   25.8   0.3    29   264   522   748   519   752 0.86 -
SOLCI004565600       -            980 EOG0936063C          -            464   3.2e-33  117.0  15.2   1   8   0.00015     0.021   15.4   0.1    77   279   192   401   145   424 0.72 -
SOLCI004565600       -            980 EOG0936063C          -            464   3.2e-33  117.0  15.2   2   8     0.034       4.8    7.6   0.1   214   265   444   495   415   501 0.71 -
SOLCI004565600       -            980 EOG0936063C          -            464   3.2e-33  117.0  15.2   3   8   2.2e-10     3e-08   34.7   0.1    30   130   494   596   490   605 0.86 -
SOLCI004565600       -            980 EOG0936063C          -            464   3.2e-33  117.0  15.2   4   8      0.03       4.2    7.8   0.0   225   281   611   671   600   673 0.75 -
SOLCI004565600       -            980 EOG0936063C          -            464   3.2e-33  117.0  15.2   5   8   6.1e-07   8.6e-05   23.3   0.1   173   264   661   755   659   758 0.93 -
SOLCI004565600       -            980 EOG0936063C          -            464   3.2e-33  117.0  15.2   6   8   3.4e-07   4.9e-05   24.1   0.2   193   275   754   836   752   843 0.90 -
SOLCI004565600       -            980 EOG0936063C          -            464   3.2e-33  117.0  15.2   7   8    0.0002     0.028   15.0   0.1   178   266   806   895   800   923 0.80 -
SOLCI004565600       -            980 EOG0936063C          -            464   3.2e-33  117.0  15.2   8   8       2.4   3.4e+02    1.6   0.0    73   124   907   956   894   969 0.84 -
SOLCI004191200       -            937 EOG0936063C          -            464     1e-32  115.4   5.3   1   7      0.11        15    6.0   0.0   220   272   186   241   183   249 0.85 -
SOLCI004191200       -            937 EOG0936063C          -            464     1e-32  115.4   5.3   2   7   6.4e-06   0.00091   19.9   0.1   170   264   206   304   205   315 0.77 -
SOLCI004191200       -            937 EOG0936063C          -            464     1e-32  115.4   5.3   3   7   1.1e-06   0.00015   22.5   0.0   143   263   313   442   299   459 0.83 -
SOLCI004191200       -            937 EOG0936063C          -            464     1e-32  115.4   5.3   4   7     0.023       3.2    8.2   0.0    37    98   484   549   468   558 0.79 -
SOLCI004191200       -            937 EOG0936063C          -            464     1e-32  115.4   5.3   5   7     0.001      0.14   12.7   0.1    49   159   566   678   557   695 0.70 -
SOLCI004191200       -            937 EOG0936063C          -            464     1e-32  115.4   5.3   6   7   4.1e-11   5.8e-09   37.1   1.0    42   265   628   862   618   867 0.85 -
SOLCI004191200       -            937 EOG0936063C          -            464     1e-32  115.4   5.3   7   7    0.0002     0.028   15.0   0.0   170   213   870   916   866   928 0.89 -
SOLCI001873300       -            909 EOG0936063C          -            464   1.7e-32  114.7   4.0   1   3   2.2e-16   3.1e-14   54.4   0.0    87   267   223   410   207   425 0.85 -
SOLCI001873300       -            909 EOG0936063C          -            464   1.7e-32  114.7   4.0   2   3   5.4e-07   7.6e-05   23.5   0.0   178   265   458   548   417   554 0.83 -
SOLCI001873300       -            909 EOG0936063C          -            464   1.7e-32  114.7   4.0   3   3   3.8e-12   5.3e-10   40.5   0.7    23   251   540   784   540   806 0.84 -
SOLCI004840300       -            619 EOG0936063C          -            464   2.2e-32  114.3   0.4   1   3     3e-12   4.3e-10   40.8   0.1   129   267   146   289   137   292 0.87 -
SOLCI004840300       -            619 EOG0936063C          -            464   2.2e-32  114.3   0.4   2   3   1.3e-07   1.8e-05   25.5   0.0   168   264   292   391   289   398 0.92 -
SOLCI004840300       -            619 EOG0936063C          -            464   2.2e-32  114.3   0.4   3   3   1.3e-12   1.9e-10   42.0   0.0   104   265   397   567   396   604 0.84 -
SOLCI004945500       -            663 EOG0936063C          -            464   2.6e-32  114.0  10.1   1   4     0.055       7.7    7.0   0.0   192   265   102   175    79   177 0.84 -
SOLCI004945500       -            663 EOG0936063C          -            464   2.6e-32  114.0  10.1   2   4    0.0019      0.27   11.8   0.0   176   267   118   212   114   243 0.76 -
SOLCI004945500       -            663 EOG0936063C          -            464   2.6e-32  114.0  10.1   3   4   5.6e-18   7.9e-16   59.7   1.2    43   270   222   455   221   456 0.88 -
SOLCI004945500       -            663 EOG0936063C          -            464   2.6e-32  114.0  10.1   4   4   4.2e-12   5.9e-10   40.3   0.5   104   274   455   637   452   646 0.89 -
SOLCI003320200       -            775 EOG0936063C          -            464   3.4e-32  113.7   3.2   1   5   3.2e-10   4.5e-08   34.1   0.1    72   263   122   320    89   321 0.88 -
SOLCI003320200       -            775 EOG0936063C          -            464   3.4e-32  113.7   3.2   2   5   3.9e-05    0.0055   17.4   0.0   219   277   311   372   311   378 0.89 -
SOLCI003320200       -            775 EOG0936063C          -            464   3.4e-32  113.7   3.2   3   5   5.4e-10   7.6e-08   33.4   0.0   172   291   366   489   362   496 0.83 -
SOLCI003320200       -            775 EOG0936063C          -            464   3.4e-32  113.7   3.2   4   5   1.8e-08   2.6e-06   28.3   0.0   167   281   479   600   476   608 0.79 -
SOLCI003320200       -            775 EOG0936063C          -            464   3.4e-32  113.7   3.2   5   5       3.2   4.5e+02    1.2   0.0    82   149   669   734   660   755 0.69 -
SOLCI002498300       -            514 EOG0936063C          -            464   6.9e-32  112.6   0.2   1   5     0.035       4.9    7.6   0.0   226   280     8    62     4    74 0.93 -
SOLCI002498300       -            514 EOG0936063C          -            464   6.9e-32  112.6   0.2   2   5   2.5e-09   3.5e-07   31.2   0.1   152   265    97   219    89   233 0.81 -
SOLCI002498300       -            514 EOG0936063C          -            464   6.9e-32  112.6   0.2   3   5   2.1e-06   0.00029   21.5   0.0   174   267   195   291   192   298 0.91 -
SOLCI002498300       -            514 EOG0936063C          -            464   6.9e-32  112.6   0.2   4   5   7.7e-08   1.1e-05   26.3   0.0   173   261   299   390   293   400 0.88 -
SOLCI002498300       -            514 EOG0936063C          -            464   6.9e-32  112.6   0.2   5   5   1.7e-07   2.4e-05   25.1   0.0    37    99   400   466   391   481 0.89 -
SOLCI006449600       -            852 EOG0936063C          -            464   9.3e-32  112.2   9.6   1   4   9.9e-07   0.00014   22.6   0.1   150   267    18   144    11   160 0.81 -
SOLCI006449600       -            852 EOG0936063C          -            464   9.3e-32  112.2   9.6   2   4   3.9e-07   5.5e-05   23.9   0.1   176   324   155   309   147   347 0.81 -
SOLCI006449600       -            852 EOG0936063C          -            464   9.3e-32  112.2   9.6   3   4   5.8e-16   8.2e-14   53.1   0.8    34   267   453   696   437   715 0.82 -
SOLCI006449600       -            852 EOG0936063C          -            464   9.3e-32  112.2   9.6   4   4   0.00018     0.025   15.2   0.0   173   265   704   799   699   826 0.83 -
SOLCI004169300       -            609 EOG0936063C          -            464   1.8e-31  111.2   7.4   1   4     3e-11   4.2e-09   37.5   1.1    33   267     4   249     1   255 0.87 -
SOLCI004169300       -            609 EOG0936063C          -            464   1.8e-31  111.2   7.4   2   4   2.3e-08   3.2e-06   28.0   0.0   170   266   219   318   205   324 0.91 -
SOLCI004169300       -            609 EOG0936063C          -            464   1.8e-31  111.2   7.4   3   4   1.9e-15   2.7e-13   51.3   0.0    45   251   261   478   255   480 0.90 -
SOLCI004169300       -            609 EOG0936063C          -            464   1.8e-31  111.2   7.4   4   4   7.3e-06     0.001   19.8   0.0   188   259   450   522   446   533 0.88 -
SOLCI004586900       -            590 EOG0936063C          -            464   3.1e-31  110.5   5.3   1   3   3.5e-08     5e-06   27.4   0.4    87   266    52   239    30   242 0.81 -
SOLCI004586900       -            590 EOG0936063C          -            464   3.1e-31  110.5   5.3   2   3   1.5e-07   2.1e-05   25.3   0.0   198   265   241   308   238   316 0.93 -
SOLCI004586900       -            590 EOG0936063C          -            464   3.1e-31  110.5   5.3   3   3   2.3e-19   3.2e-17   64.3   0.2    24   265   301   553   300   574 0.92 -
SOLCI001309600       -            980 EOG0936063C          -            464   3.7e-31  110.2   6.7   1   5   3.5e-06    0.0005   20.8   0.1   122   265   112   264    95   267 0.85 -
SOLCI001309600       -            980 EOG0936063C          -            464   3.7e-31  110.2   6.7   2   5     1e-07   1.4e-05   25.9   0.1   167   279   268   386   259   399 0.87 -
SOLCI001309600       -            980 EOG0936063C          -            464   3.7e-31  110.2   6.7   3   5   1.3e-08   1.9e-06   28.8   0.1   149   264   489   613   467   616 0.78 -
SOLCI001309600       -            980 EOG0936063C          -            464   3.7e-31  110.2   6.7   4   5   2.7e-05    0.0038   17.9   0.0   196   276   615   698   607   718 0.81 -
SOLCI001309600       -            980 EOG0936063C          -            464   3.7e-31  110.2   6.7   5   5   5.9e-05    0.0083   16.8   0.0   170   329   807   973   793   978 0.75 -
SOLCI000725500       -            763 EOG0936063C          -            464   4.2e-31  110.0   7.2   1   4   4.6e-06   0.00065   20.4   0.1   175   264    80   172    59   178 0.89 -
SOLCI000725500       -            763 EOG0936063C          -            464   4.2e-31  110.0   7.2   2   4     2e-09   2.9e-07   31.5   0.2    67   225   178   343   171   350 0.86 -
SOLCI000725500       -            763 EOG0936063C          -            464   4.2e-31  110.0   7.2   3   4    0.0012      0.17   12.4   0.0   198   273   351   427   344   432 0.88 -
SOLCI000725500       -            763 EOG0936063C          -            464   4.2e-31  110.0   7.2   4   4   7.1e-14     1e-11   46.2   0.2    45   255   432   654   426   687 0.83 -
SOLCI003343300       -            526 EOG0936063C          -            464   5.4e-31  109.7   2.2   1   3   3.7e-08   5.2e-06   27.3   0.0   170   267    74   176    26   180 0.88 -
SOLCI003343300       -            526 EOG0936063C          -            464   5.4e-31  109.7   2.2   2   3   2.1e-05     0.003   18.2   0.0   199   264   178   243   174   246 0.93 -
SOLCI003343300       -            526 EOG0936063C          -            464   5.4e-31  109.7   2.2   3   3   1.4e-18     2e-16   61.7   0.5    24   265   237   489   237   493 0.91 -
SOLCI005896200       -            700 EOG0936063C          -            464   7.8e-31  109.2   0.1   1   4     0.019       2.6    8.5   0.0   231   291   151   210   143   245 0.75 -
SOLCI005896200       -            700 EOG0936063C          -            464   7.8e-31  109.2   0.1   2   4   8.7e-11   1.2e-08   36.0   0.0    76   267   267   465   264   469 0.88 -
SOLCI005896200       -            700 EOG0936063C          -            464   7.8e-31  109.2   0.1   3   4   2.4e-11   3.4e-09   37.8   0.0   170   266   470   569   464   579 0.90 -
SOLCI005896200       -            700 EOG0936063C          -            464   7.8e-31  109.2   0.1   4   4   2.1e-05     0.003   18.2   0.0   173   265   578   673   572   682 0.92 -
SOLCI006405400       -            576 EOG0936063C          -            464     9e-31  109.0   0.1   1   3   0.00042     0.059   14.0   0.0   169   267   153   254   145   261 0.89 -
SOLCI006405400       -            576 EOG0936063C          -            464     9e-31  109.0   0.1   2   3   3.3e-18   4.6e-16   60.5   0.1    73   265   263   462   257   470 0.92 -
SOLCI006405400       -            576 EOG0936063C          -            464     9e-31  109.0   0.1   3   3   2.7e-09   3.8e-07   31.1   0.0    41   125   472   558   463   570 0.83 -
SOLCI004587800       -            588 EOG0936063C          -            464   3.3e-30  107.1   6.4   1   3   3.5e-08   4.9e-06   27.4   0.5   141   266   106   237    40   239 0.75 -
SOLCI004587800       -            588 EOG0936063C          -            464   3.3e-30  107.1   6.4   2   3   3.1e-07   4.4e-05   24.3   0.0   195   265   236   306   235   317 0.93 -
SOLCI004587800       -            588 EOG0936063C          -            464   3.3e-30  107.1   6.4   3   3   7.4e-18     1e-15   59.3   0.6    34   265   309   551   305   556 0.90 -
SOLCI003344400       -            690 EOG0936063C          -            464   4.2e-30  106.8   1.3   1   5   3.5e-11   4.9e-09   37.3   0.1    75   264   128   325   107   332 0.80 -
SOLCI003344400       -            690 EOG0936063C          -            464   4.2e-30  106.8   1.3   2   5     0.002      0.27   11.7   0.0   218   265   314   361   313   370 0.90 -
SOLCI003344400       -            690 EOG0936063C          -            464   4.2e-30  106.8   1.3   3   5   1.4e-06    0.0002   22.1   0.0   145   265   337   467   334   476 0.58 -
SOLCI003344400       -            690 EOG0936063C          -            464   4.2e-30  106.8   1.3   4   5    0.0012      0.17   12.4   0.0   201   272   438   510   436   511 0.86 -
SOLCI003344400       -            690 EOG0936063C          -            464   4.2e-30  106.8   1.3   5   5   2.6e-12   3.7e-10   41.0   0.1   144   267   477   609   471   636 0.92 -
SOLCI004667900       -            687 EOG0936063C          -            464   4.5e-30  106.6   7.8   1   3   4.3e-16   6.1e-14   53.5   0.1    75   290    83   305    59   314 0.88 -
SOLCI004667900       -            687 EOG0936063C          -            464   4.5e-30  106.6   7.8   2   3   3.9e-10   5.5e-08   33.8   0.3    45   265   225   456   212   460 0.81 -
SOLCI004667900       -            687 EOG0936063C          -            464   4.5e-30  106.6   7.8   3   3     7e-12   9.9e-10   39.6   0.2     8   244   427   680   421   684 0.82 -
SOLCI004535900       -            814 EOG0936063C          -            464     7e-30  106.0   7.1   1   3   4.1e-11   5.8e-09   37.1   0.0    40   265   100   343    72   349 0.80 -
SOLCI004535900       -            814 EOG0936063C          -            464     7e-30  106.0   7.1   2   3   1.5e-05    0.0021   18.7   0.0   170   267   350   449   346   471 0.83 -
SOLCI004535900       -            814 EOG0936063C          -            464     7e-30  106.0   7.1   3   3   3.2e-15   4.5e-13   50.6   2.7    22   326   474   804   467   813 0.82 -
SOLCI001270900       -           1047 EOG0936063C          -            464   7.1e-30  106.0   9.2   1   4   5.4e-13   7.5e-11   43.3   0.6    37   288   125   394   112   399 0.83 -
SOLCI001270900       -           1047 EOG0936063C          -            464   7.1e-30  106.0   9.2   2   4   1.5e-07   2.2e-05   25.3   1.3   124   261   387   532   374   543 0.84 -
SOLCI001270900       -           1047 EOG0936063C          -            464   7.1e-30  106.0   9.2   3   4   4.4e-12   6.3e-10   40.2   0.0   169   287   714   838   705   851 0.88 -
SOLCI001270900       -           1047 EOG0936063C          -            464   7.1e-30  106.0   9.2   4   4       7.8   1.1e+03   -0.1   0.0   177   265   862   963   853  1002 0.62 -
SOLCI004438800       -            786 EOG0936063C          -            464   2.2e-29  104.4   9.7   1   6   6.2e-05    0.0088   16.7   0.3   189   266   184   264   125   269 0.69 -
SOLCI004438800       -            786 EOG0936063C          -            464   2.2e-29  104.4   9.7   2   6   0.00058     0.081   13.5   0.0   170   264   270   367   264   375 0.67 -
SOLCI004438800       -            786 EOG0936063C          -            464   2.2e-29  104.4   9.7   3   6   6.1e-10   8.6e-08   33.2   0.0   172   265   377   473   372   475 0.94 -
SOLCI004438800       -            786 EOG0936063C          -            464   2.2e-29  104.4   9.7   4   6   0.00018     0.025   15.2   0.0   192   264   470   542   464   549 0.88 -
SOLCI004438800       -            786 EOG0936063C          -            464   2.2e-29  104.4   9.7   5   6   0.00046     0.064   13.8   0.0   171   264   551   651   545   659 0.75 -
SOLCI004438800       -            786 EOG0936063C          -            464   2.2e-29  104.4   9.7   6   6   0.00013     0.018   15.7   0.1   169   255   655   744   643   771 0.84 -
SOLCI001037900       -            594 EOG0936063C          -            464   6.2e-29  102.9   5.8   1   3   1.3e-09   1.8e-07   32.2   0.6    86   266    55   243    26   247 0.83 -
SOLCI001037900       -            594 EOG0936063C          -            464   6.2e-29  102.9   5.8   2   3   2.5e-05    0.0035   18.0   0.0   198   265   245   312   242   318 0.93 -
SOLCI001037900       -            594 EOG0936063C          -            464   6.2e-29  102.9   5.8   3   3   5.2e-18   7.4e-16   59.8   0.4    24   265   305   557   304   561 0.92 -
SOLCI004689400       -            966 EOG0936063C          -            464   8.6e-29  102.4   8.8   1   6     0.019       2.6    8.5   0.0    45   115   297   369   270   379 0.62 -
SOLCI004689400       -            966 EOG0936063C          -            464   8.6e-29  102.4   8.8   2   6   2.7e-11   3.7e-09   37.7   0.1   173   291   422   546   415   559 0.93 -
SOLCI004689400       -            966 EOG0936063C          -            464   8.6e-29  102.4   8.8   3   6    0.0013      0.19   12.3   0.1   146   265   564   690   554   693 0.79 -
SOLCI004689400       -            966 EOG0936063C          -            464   8.6e-29  102.4   8.8   4   6   8.7e-11   1.2e-08   36.0   2.3    43   267   598   832   583   838 0.86 -
SOLCI004689400       -            966 EOG0936063C          -            464   8.6e-29  102.4   8.8   5   6   0.00019     0.027   15.1   0.1    38    96   802   863   795   866 0.87 -
SOLCI004689400       -            966 EOG0936063C          -            464   8.6e-29  102.4   8.8   6   6   2.1e-05    0.0029   18.3   0.0   173   279   839   951   835   955 0.87 -
SOLCI005641500       -            381 EOG0936063C          -            464   1.1e-28  102.1   1.9   1   3   5.6e-06   0.00078   20.1   0.0   191   265    18    92    13    94 0.94 -
SOLCI005641500       -            381 EOG0936063C          -            464   1.1e-28  102.1   1.9   2   3   9.2e-08   1.3e-05   26.0   0.0   173   265    67   162    65   169 0.85 -
SOLCI005641500       -            381 EOG0936063C          -            464   1.1e-28  102.1   1.9   3   3   4.2e-18   5.9e-16   60.1   0.9    70   266   170   373   156   376 0.91 -
SOLCI002498500       -            605 EOG0936063C          -            464   1.6e-28  101.5   5.2   1   3   4.6e-16   6.5e-14   53.4   3.5    48   275   147   388   129   402 0.81 -
SOLCI002498500       -            605 EOG0936063C          -            464   1.6e-28  101.5   5.2   2   3   1.3e-06   0.00018   22.3   0.0   143   285   384   538   376   540 0.76 -
SOLCI002498500       -            605 EOG0936063C          -            464   1.6e-28  101.5   5.2   3   3   2.4e-11   3.4e-09   37.8   0.0   172   279   489   602   485   604 0.87 -
SOLCI004840200       -            511 EOG0936063C          -            464   2.6e-28  100.8   2.3   1   5     0.066       9.3    6.7   0.0    34    69     4    39     1    47 0.72 -
SOLCI004840200       -            511 EOG0936063C          -            464   2.6e-28  100.8   2.3   2   5     3e-05    0.0043   17.7   0.1   148   277    50   191    42   211 0.76 -
SOLCI004840200       -            511 EOG0936063C          -            464   2.6e-28  100.8   2.3   3   5   1.2e-07   1.8e-05   25.6   0.0   173   265   221   317   176   320 0.78 -
SOLCI004840200       -            511 EOG0936063C          -            464   2.6e-28  100.8   2.3   4   5   4.6e-10   6.5e-08   33.6   0.0   168   265   321   421   316   427 0.93 -
SOLCI004840200       -            511 EOG0936063C          -            464   2.6e-28  100.8   2.3   5   5   0.00059     0.083   13.5   0.0   170   214   428   475   423   500 0.64 -
SOLCI005511700       -            678 EOG0936063C          -            464   2.9e-28  100.7   6.3   1   5   2.4e-09   3.3e-07   31.2   0.4   147   264   130   253   119   262 0.84 -
SOLCI005511700       -            678 EOG0936063C          -            464   2.9e-28  100.7   6.3   2   5   4.7e-07   6.6e-05   23.7   0.0   168   264   259   358   253   359 0.91 -
SOLCI005511700       -            678 EOG0936063C          -            464   2.9e-28  100.7   6.3   3   5   3.4e-07   4.8e-05   24.1   0.0    22   121   350   451   345   454 0.86 -
SOLCI005511700       -            678 EOG0936063C          -            464   2.9e-28  100.7   6.3   4   5   8.8e-08   1.2e-05   26.1   0.0    28   116   426   516   424   526 0.88 -
SOLCI005511700       -            678 EOG0936063C          -            464   2.9e-28  100.7   6.3   5   5      0.24        34    4.8   0.0    68   170   553   653   537   671 0.85 -
SOLCI006582700       -            770 EOG0936063C          -            464     4e-28  100.2   0.0   1   4   3.9e-07   5.5e-05   23.9   0.0   144   265   136   269   117   276 0.82 -
SOLCI006582700       -            770 EOG0936063C          -            464     4e-28  100.2   0.0   2   4   6.7e-06   0.00095   19.9   0.0   173   266   279   375   272   379 0.91 -
SOLCI006582700       -            770 EOG0936063C          -            464     4e-28  100.2   0.0   3   4   0.00025     0.036   14.7   0.0   172   262   383   476   378   481 0.85 -
SOLCI006582700       -            770 EOG0936063C          -            464     4e-28  100.2   0.0   4   4     4e-08   5.7e-06   27.2   0.0   170   267   556   656   551   688 0.85 -
SOLCI004221400       -            762 EOG0936063C          -            464   9.1e-28   99.1   2.5   1   4     0.016       2.2    8.8   0.1   155   265   107   227    89   234 0.68 -
SOLCI004221400       -            762 EOG0936063C          -            464   9.1e-28   99.1   2.5   2   4   3.2e-14   4.5e-12   47.3   0.1    41   266   237   473   229   478 0.84 -
SOLCI004221400       -            762 EOG0936063C          -            464   9.1e-28   99.1   2.5   3   4   1.4e-08     2e-06   28.7   0.0   169   266   478   578   474   582 0.94 -
SOLCI004221400       -            762 EOG0936063C          -            464   9.1e-28   99.1   2.5   4   4   1.3e-05    0.0018   18.9   0.0   173   270   552   652   549   657 0.91 -
SOLCI002768000       -            618 EOG0936063C          -            464   1.1e-27   98.7   1.9   1   5   3.8e-13   5.3e-11   43.8   0.4    68   264   138   341   124   366 0.88 -
SOLCI002768000       -            618 EOG0936063C          -            464   1.1e-27   98.7   1.9   2   5    0.0008      0.11   13.0   0.0   170   262   349   444   344   453 0.72 -
SOLCI002768000       -            618 EOG0936063C          -            464   1.1e-27   98.7   1.9   3   5     1e-06   0.00014   22.6   0.0   168   291   382   511   376   518 0.73 -
SOLCI002768000       -            618 EOG0936063C          -            464   1.1e-27   98.7   1.9   4   5   6.6e-08   9.3e-06   26.5   0.0   170   265   454   552   450   580 0.85 -
SOLCI002768000       -            618 EOG0936063C          -            464   1.1e-27   98.7   1.9   5   5   6.9e-06   0.00098   19.8   0.0   146   249   494   606   491   611 0.82 -
SOLCI006155700       -            798 EOG0936063C          -            464   1.8e-27   98.1   2.7   1   5   1.1e-07   1.6e-05   25.7   0.0   174   265   131   225   118   229 0.83 -
SOLCI006155700       -            798 EOG0936063C          -            464   1.8e-27   98.1   2.7   2   5   8.7e-06    0.0012   19.5   0.0   196   265   226   295   224   304 0.93 -
SOLCI006155700       -            798 EOG0936063C          -            464   1.8e-27   98.1   2.7   3   5   2.3e-05    0.0033   18.1   0.3   169   264   336   434   296   451 0.60 -
SOLCI006155700       -            798 EOG0936063C          -            464   1.8e-27   98.1   2.7   4   5   0.00015     0.021   15.4   0.0   200   271   463   534   455   545 0.92 -
SOLCI006155700       -            798 EOG0936063C          -            464   1.8e-27   98.1   2.7   5   5   0.00055     0.077   13.6   0.0    69   112   570   611   536   622 0.66 -
SOLCI004716200       -            932 EOG0936063C          -            464   1.8e-27   98.0   7.3   1   4    0.0085       1.2    9.6   0.0   235   296   289   353   281   359 0.78 -
SOLCI004716200       -            932 EOG0936063C          -            464   1.8e-27   98.0   7.3   2   4   6.3e-10   8.9e-08   33.2   2.2    22   267   310   566   299   575 0.87 -
SOLCI004716200       -            932 EOG0936063C          -            464   1.8e-27   98.0   7.3   3   4   5.2e-08   7.3e-06   26.8   0.0   170   271   536   643   508   650 0.87 -
SOLCI004716200       -            932 EOG0936063C          -            464   1.8e-27   98.0   7.3   4   4   3.6e-17   5.1e-15   57.0   0.0    44   279   577   826   568   840 0.88 -
SOLCI000411300       -            588 EOG0936063C          -            464   4.5e-27   96.8   0.1   1   3     8e-11   1.1e-08   36.1   0.0    69   280    35   258    17   278 0.84 -
SOLCI000411300       -            588 EOG0936063C          -            464   4.5e-27   96.8   0.1   2   3   4.5e-11   6.4e-09   36.9   0.0   169   264   280   378   276   381 0.88 -
SOLCI000411300       -            588 EOG0936063C          -            464   4.5e-27   96.8   0.1   3   3   3.9e-06   0.00055   20.7   0.0   191   273   375   460   369   507 0.67 -
SOLCI005303000       -            711 EOG0936063C          -            464   4.6e-27   96.7   6.4   1   4   2.1e-11     3e-09   38.0   0.7   157   288   223   366   208   367 0.83 -
SOLCI005303000       -            711 EOG0936063C          -            464   4.6e-27   96.7   6.4   2   4   1.5e-10   2.1e-08   35.2   0.1   169   291   311   439   295   444 0.83 -
SOLCI005303000       -            711 EOG0936063C          -            464   4.6e-27   96.7   6.4   3   4   1.4e-05    0.0019   18.9   0.0   195   266   445   516   443   524 0.87 -
SOLCI005303000       -            711 EOG0936063C          -            464   4.6e-27   96.7   6.4   4   4   9.2e-05     0.013   16.1   0.1   146   288   527   680   526   689 0.67 -
SOLCI006700700       -             95 EOG0936063C          -            464   7.8e-27   96.0   0.1   1   1   5.7e-29     8e-27   95.9   0.1   204   289     8    94     1    95 0.93 -
SOLCI003885900       -            709 EOG0936063C          -            464   1.1e-26   95.5   1.8   1   4   4.2e-05     0.006   17.2   0.0   171   273   177   286   141   301 0.80 -
SOLCI003885900       -            709 EOG0936063C          -            464   1.1e-26   95.5   1.8   2   4   0.00025     0.036   14.7   0.0   199   266   246   313   234   333 0.81 -
SOLCI003885900       -            709 EOG0936063C          -            464   1.1e-26   95.5   1.8   3   4   1.5e-14   2.2e-12   48.4   0.3    71   264   356   556   341   563 0.88 -
SOLCI003885900       -            709 EOG0936063C          -            464   1.1e-26   95.5   1.8   4   4   1.8e-07   2.6e-05   25.0   0.0   170   267   564   664   559   675 0.94 -
SOLCI007117300       -            561 EOG0936063C          -            464   1.5e-26   95.1   0.8   1   3   1.8e-10   2.5e-08   35.0   0.0    83   266   106   295    95   299 0.87 -
SOLCI007117300       -            561 EOG0936063C          -            464   1.5e-26   95.1   0.8   2   3   3.1e-13   4.4e-11   44.0   0.0   146   267   271   401   267   426 0.86 -
SOLCI007117300       -            561 EOG0936063C          -            464   1.5e-26   95.1   0.8   3   3   0.00011     0.016   15.9   0.1   172   264   408   503   404   505 0.78 -
SOLCI002121800       -            850 EOG0936063C          -            464   2.4e-26   94.3  13.0   1   6    0.0052      0.73   10.4   1.4   144   286   163   317   153   330 0.77 -
SOLCI002121800       -            850 EOG0936063C          -            464   2.4e-26   94.3  13.0   2   6   5.4e-12   7.7e-10   40.0   1.0    55   264   321   536   299   539 0.88 -
SOLCI002121800       -            850 EOG0936063C          -            464   2.4e-26   94.3  13.0   3   6   3.1e-06   0.00044   21.0   0.0   170   264   509   607   504   607 0.91 -
SOLCI002121800       -            850 EOG0936063C          -            464   2.4e-26   94.3  13.0   4   6   0.00012     0.017   15.7   0.0   174   266   548   644   547   648 0.88 -
SOLCI002121800       -            850 EOG0936063C          -            464   2.4e-26   94.3  13.0   5   6   0.00069     0.097   13.2   0.0   170   264   650   747   645   750 0.90 -
SOLCI002121800       -            850 EOG0936063C          -            464   2.4e-26   94.3  13.0   6   6   8.7e-05     0.012   16.2   0.0   198   264   751   817   747   835 0.92 -
SOLCI002658000       -            667 EOG0936063C          -            464   6.6e-26   92.9   1.7   1   5      0.23        33    4.9   0.0   224   267   170   213   145   235 0.85 -
SOLCI002658000       -            667 EOG0936063C          -            464   6.6e-26   92.9   1.7   2   5    0.0013      0.18   12.4   0.0   174   265   187   281   186   288 0.81 -
SOLCI002658000       -            667 EOG0936063C          -            464   6.6e-26   92.9   1.7   3   5   4.6e-15   6.4e-13   50.1   0.3    70   266   289   492   284   514 0.82 -
SOLCI002658000       -            667 EOG0936063C          -            464   6.6e-26   92.9   1.7   4   5   2.5e-05    0.0035   18.0   0.0    45   131   501   589   495   626 0.83 -
SOLCI002658000       -            667 EOG0936063C          -            464   6.6e-26   92.9   1.7   5   5       8.9   1.3e+03   -0.3   0.0   207   265   607   662   589   666 0.67 -
SOLCI002303500       -            577 EOG0936063C          -            464   9.1e-26   92.5   0.0   1   3   1.6e-17   2.2e-15   58.2   0.0    44   266   146   379   133   384 0.87 -
SOLCI002303500       -            577 EOG0936063C          -            464   9.1e-26   92.5   0.0   2   3   4.5e-11   6.4e-09   36.9   0.0   170   276   315   427   299   429 0.88 -
SOLCI002303500       -            577 EOG0936063C          -            464   9.1e-26   92.5   0.0   3   3    0.0071      0.99    9.9   0.0   173   265   388   483   384   503 0.60 -
SOLCI006204600       -            575 EOG0936063C          -            464   1.1e-25   92.2   0.8   1   3   3.1e-07   4.4e-05   24.3   0.0   170   281   125   244    84   253 0.82 -
SOLCI006204600       -            575 EOG0936063C          -            464   1.1e-25   92.2   0.8   2   3   2.5e-07   3.5e-05   24.6   0.0   170   265   231   330   227   339 0.84 -
SOLCI006204600       -            575 EOG0936063C          -            464   1.1e-25   92.2   0.8   3   3   1.9e-12   2.6e-10   41.5   0.0   148   311   344   520   339   526 0.84 -
SOLCI007296100       -            819 EOG0936063C          -            464   1.6e-25   91.6   2.7   1   5      0.19        26    5.2   0.0   220   308   125   216   110   245 0.76 -
SOLCI007296100       -            819 EOG0936063C          -            464   1.6e-25   91.6   2.7   2   5     1e-09   1.4e-07   32.5   0.0   170   267   293   394   278   404 0.92 -
SOLCI007296100       -            819 EOG0936063C          -            464   1.6e-25   91.6   2.7   3   5     0.014         2    8.9   0.0    75   170   406   500   397   514 0.69 -
SOLCI007296100       -            819 EOG0936063C          -            464   1.6e-25   91.6   2.7   4   5   6.8e-11   9.6e-09   36.3   0.1   138   265   607   744   595   750 0.86 -
SOLCI007296100       -            819 EOG0936063C          -            464   1.6e-25   91.6   2.7   5   5   2.4e-07   3.4e-05   24.6   0.0   170   264   681   778   679   791 0.88 -
SOLCI004372400       -            657 EOG0936063C          -            464   3.1e-25   90.7   0.3   1   3   1.7e-05    0.0024   18.5   0.0     8    98   204   304   197   307 0.81 -
SOLCI004372400       -            657 EOG0936063C          -            464   3.1e-25   90.7   0.3   2   3   0.00033     0.047   14.3   0.0   198   261   306   372   304   379 0.89 -
SOLCI004372400       -            657 EOG0936063C          -            464   3.1e-25   90.7   0.3   3   3   1.6e-15   2.2e-13   51.6   0.1    44   265   383   615   380   621 0.88 -
SOLCI006090100       -            680 EOG0936063C          -            464   3.8e-25   90.4   3.6   1   5   6.7e-09   9.5e-07   29.8   0.0   170   263   154   250    49   264 0.83 -
SOLCI006090100       -            680 EOG0936063C          -            464   3.8e-25   90.4   3.6   2   5      0.01       1.5    9.4   0.1   201   266   263   328   253   333 0.88 -
SOLCI006090100       -            680 EOG0936063C          -            464   3.8e-25   90.4   3.6   3   5   4.6e-14   6.5e-12   46.8   0.7    40   264   301   538   288   542 0.86 -
SOLCI006090100       -            680 EOG0936063C          -            464   3.8e-25   90.4   3.6   4   5   6.7e-09   9.5e-07   29.8   0.1   145   264   443   573   443   612 0.74 -
SOLCI006090100       -            680 EOG0936063C          -            464   3.8e-25   90.4   3.6   5   5       1.2   1.6e+02    2.6   0.0   171   206   617   655   612   659 0.89 -
SOLCI000943300       -            731 EOG0936063C          -            464     4e-25   90.3   0.7   1   3   2.9e-07   4.1e-05   24.4   0.1   152   266   138   253   120   257 0.90 -
SOLCI000943300       -            731 EOG0936063C          -            464     4e-25   90.3   0.7   2   3   2.4e-15   3.4e-13   51.0   0.0   168   335   257   433   254   449 0.87 -
SOLCI000943300       -            731 EOG0936063C          -            464     4e-25   90.3   0.7   3   3    0.0022      0.31   11.6   0.0   169   287   476   600   432   620 0.55 -
SOLCI000152500       -            717 EOG0936063C          -            464   9.5e-25   89.1   5.3   1   6      0.48        68    3.9   0.0    44    98   143   201   132   204 0.71 -
SOLCI000152500       -            717 EOG0936063C          -            464   9.5e-25   89.1   5.3   2   6     1e-09   1.4e-07   32.5   0.1   165   268   203   310   201   314 0.90 -
SOLCI000152500       -            717 EOG0936063C          -            464   9.5e-25   89.1   5.3   3   6     0.031       4.4    7.8   0.0   198   266   310   378   309   402 0.79 -
SOLCI000152500       -            717 EOG0936063C          -            464   9.5e-25   89.1   5.3   4   6   9.5e-06    0.0013   19.4   0.0   177   266   391   483   382   500 0.71 -
SOLCI000152500       -            717 EOG0936063C          -            464   9.5e-25   89.1   5.3   5   6    0.0086       1.2    9.6   0.1   192   264   479   551   474   553 0.92 -
SOLCI000152500       -            717 EOG0936063C          -            464   9.5e-25   89.1   5.3   6   6   4.9e-07   6.9e-05   23.6   0.5   172   264   526   623   494   632 0.85 -
SOLCI004957900       -            922 EOG0936063C          -            464   1.6e-24   88.3   0.5   1   3      0.93   1.3e+02    2.9   0.0   239   265   427   453   419   461 0.85 -
SOLCI004957900       -            922 EOG0936063C          -            464   1.6e-24   88.3   0.5   2   3     7e-14   9.8e-12   46.2   0.0   170   265   460   558   453   563 0.94 -
SOLCI004957900       -            922 EOG0936063C          -            464   1.6e-24   88.3   0.5   3   3   3.4e-10   4.8e-08   34.0   0.1   169   320   564   722   559   745 0.76 -
SOLCI004441000       -            833 EOG0936063C          -            464   1.8e-24   88.2   1.5   1   4    0.0099       1.4    9.4   0.0   210   265   242   297   233   310 0.87 -
SOLCI004441000       -            833 EOG0936063C          -            464   1.8e-24   88.2   1.5   2   4   4.1e-07   5.8e-05   23.9   0.0   140   263   303   436   296   443 0.81 -
SOLCI004441000       -            833 EOG0936063C          -            464   1.8e-24   88.2   1.5   3   4   4.7e-09   6.7e-07   30.3   0.0   170   278   445   559   442   577 0.84 -
SOLCI004441000       -            833 EOG0936063C          -            464   1.8e-24   88.2   1.5   4   4   3.1e-06   0.00044   21.0   0.1    73   262   554   748   544   766 0.66 -
SOLCI007477400       -            710 EOG0936063C          -            464   7.3e-24   86.2   0.2   1   4   9.5e-07   0.00013   22.7   0.0   174   242   153   225   148   229 0.88 -
SOLCI007477400       -            710 EOG0936063C          -            464   7.3e-24   86.2   0.2   2   4   1.1e-07   1.5e-05   25.8   0.1   193   265   211   283   199   290 0.86 -
SOLCI007477400       -            710 EOG0936063C          -            464   7.3e-24   86.2   0.2   3   4     3e-09   4.3e-07   30.9   0.0    69   197   292   425   286   431 0.76 -
SOLCI007477400       -            710 EOG0936063C          -            464   7.3e-24   86.2   0.2   4   4      0.38        53    4.2   0.0    45   115   447   518   429   527 0.82 -
SOLCI006109700       -            605 EOG0936063C          -            464   1.1e-23   85.5   4.5   1   4   4.8e-09   6.8e-07   30.2   0.4    78   265   123   322   110   325 0.79 -
SOLCI006109700       -            605 EOG0936063C          -            464   1.1e-23   85.5   4.5   2   4   2.2e-09   3.1e-07   31.4   0.1   171   266   365   463   361   466 0.93 -
SOLCI006109700       -            605 EOG0936063C          -            464   1.1e-23   85.5   4.5   3   4   0.00018     0.026   15.1   0.0   167   264   466   566   463   572 0.77 -
SOLCI006109700       -            605 EOG0936063C          -            464   1.1e-23   85.5   4.5   4   4       2.9   4.1e+02    1.3   0.0   366   386   580   600   575   604 0.89 -
SOLCI003908300       -            617 EOG0936063C          -            464   1.8e-23   84.9   4.7   1   5     0.019       2.7    8.5   0.0    36   100   121   189   103   207 0.80 -
SOLCI003908300       -            617 EOG0936063C          -            464   1.8e-23   84.9   4.7   2   5     2e-06   0.00028   21.6   0.1   172   264   196   291   191   295 0.85 -
SOLCI003908300       -            617 EOG0936063C          -            464   1.8e-23   84.9   4.7   3   5    0.0079       1.1    9.7   0.1   220   265   282   327   274   336 0.88 -
SOLCI003908300       -            617 EOG0936063C          -            464   1.8e-23   84.9   4.7   4   5   2.1e-09     3e-07   31.4   1.0   103   262   296   464   293   474 0.85 -
SOLCI003908300       -            617 EOG0936063C          -            464   1.8e-23   84.9   4.7   5   5   5.3e-06   0.00074   20.2   0.0   189   277   493   586   450   589 0.77 -
SOLCI004234600       -            611 EOG0936063C          -            464   2.8e-23   84.2   0.7   1   4   7.8e-17   1.1e-14   55.9   0.2    33   264   165   407   146   410 0.88 -
SOLCI004234600       -            611 EOG0936063C          -            464   2.8e-23   84.2   0.7   2   4   6.4e-05     0.009   16.6   0.0   189   264   402   477   401   481 0.95 -
SOLCI004234600       -            611 EOG0936063C          -            464   2.8e-23   84.2   0.7   3   4     0.003      0.42   11.2   0.0   197   277   480   563   477   578 0.76 -
SOLCI004234600       -            611 EOG0936063C          -            464   2.8e-23   84.2   0.7   4   4       4.9     7e+02    0.5   0.0   170   215   555   600   548   606 0.88 -
SOLCI002282700       -            848 EOG0936063C          -            464   4.7e-23   83.5   6.4   1   4   2.8e-08     4e-06   27.7   0.6    77   281   171   385   169   401 0.82 -
SOLCI002282700       -            848 EOG0936063C          -            464   4.7e-23   83.5   6.4   2   4   2.5e-05    0.0035   18.0   0.0   197   281   453   540   440   554 0.84 -
SOLCI002282700       -            848 EOG0936063C          -            464   4.7e-23   83.5   6.4   3   4   2.8e-10     4e-08   34.3   0.3    33   264   557   799   544   804 0.83 -
SOLCI002282700       -            848 EOG0936063C          -            464   4.7e-23   83.5   6.4   4   4       9.7   1.4e+03   -0.4   0.0    75   101   778   804   762   820 0.83 -
SOLCI002532300       -            470 EOG0936063C          -            464   7.6e-23   82.8   4.4   1   2   7.3e-10     1e-07   32.9   0.6    87   276    65   266    51   269 0.73 -
SOLCI002532300       -            470 EOG0936063C          -            464   7.6e-23   82.8   4.4   2   2   6.5e-18   9.2e-16   59.5   0.2    58   265   173   392   170   399 0.90 -
SOLCI000672200       -            552 EOG0936063C          -            464   8.8e-23   82.6   0.6   1   3   6.9e-09   9.7e-07   29.7   0.1    87   264   123   314    96   321 0.80 -
SOLCI000672200       -            552 EOG0936063C          -            464   8.8e-23   82.6   0.6   2   3   6.8e-12   9.6e-10   39.6   0.0   170   277   322   436   316   457 0.84 -
SOLCI000672200       -            552 EOG0936063C          -            464   8.8e-23   82.6   0.6   3   3    0.0048      0.67   10.5   0.1    45   117   435   508   428   523 0.62 -
SOLCI002323100       -            664 EOG0936063C          -            464   1.1e-22   82.3  14.4   1   5   6.8e-05    0.0096   16.6   0.0   176   284    56   177     3   190 0.73 -
SOLCI002323100       -            664 EOG0936063C          -            464   1.1e-22   82.3  14.4   2   5   2.3e-05    0.0032   18.1   0.1   170   254   196   283   173   300 0.84 -
SOLCI002323100       -            664 EOG0936063C          -            464   1.1e-22   82.3  14.4   3   5   8.5e-05     0.012   16.2   0.1   175   254   201   283   200   347 0.63 -
SOLCI002323100       -            664 EOG0936063C          -            464   1.1e-22   82.3  14.4   4   5   5.9e-14   8.3e-12   46.4   7.0    43   298   341   615   319   616 0.78 -
SOLCI002323100       -            664 EOG0936063C          -            464   1.1e-22   82.3  14.4   5   5      0.23        32    4.9   0.0   219   265   607   653   600   660 0.92 -
SOLCI003800800       -            105 EOG0936063C          -            464   2.2e-22   81.3   0.4   1   1   1.8e-24   2.5e-22   81.1   0.4   103   199     6   104     3   105 0.95 -
SOLCI000296400       -            540 EOG0936063C          -            464   3.9e-22   80.5   0.0   1   3   4.5e-07   6.3e-05   23.8   0.0   167   267   156   259   129   261 0.86 -
SOLCI000296400       -            540 EOG0936063C          -            464   3.9e-22   80.5   0.0   2   3   2.4e-09   3.4e-07   31.2   0.0   169   265   263   362   255   367 0.94 -
SOLCI000296400       -            540 EOG0936063C          -            464   3.9e-22   80.5   0.0   3   3   1.4e-06    0.0002   22.1   0.0   171   262   370   467   365   489 0.64 -
SOLCI001092000       -            257 EOG0936063C          -            464   5.8e-22   79.9   0.4   1   3   4.1e-07   5.8e-05   23.9   0.1    68   124    48   102    38   107 0.89 -
SOLCI001092000       -            257 EOG0936063C          -            464   5.8e-22   79.9   0.4   2   3      0.07       9.8    6.6   0.0   102   128   110   136   104   156 0.83 -
SOLCI001092000       -            257 EOG0936063C          -            464   5.8e-22   79.9   0.4   3   3   6.9e-14   9.7e-12   46.2   0.0    76   168   158   248   151   255 0.91 -
SOLCI005497300       -            647 EOG0936063C          -            464   7.5e-22   79.5   0.7   1   3   5.5e-08   7.7e-06   26.8   0.0   184   267   135   218    88   234 0.84 -
SOLCI005497300       -            647 EOG0936063C          -            464   7.5e-22   79.5   0.7   2   3   9.6e-11   1.4e-08   35.8   0.1    69   264   224   426   221   432 0.84 -
SOLCI005497300       -            647 EOG0936063C          -            464   7.5e-22   79.5   0.7   3   3   7.1e-05      0.01   16.5   0.0    22   109   418   507   409   524 0.76 -
SOLCI003978800       -            716 EOG0936063C          -            464   8.8e-22   79.3  10.9   1   4   0.00093      0.13   12.8   2.7   175   264   161   253   133   256 0.80 -
SOLCI003978800       -            716 EOG0936063C          -            464   8.8e-22   79.3  10.9   2   4     0.088        12    6.3   0.0   208   264   267   323   247   326 0.72 -
SOLCI003978800       -            716 EOG0936063C          -            464   8.8e-22   79.3  10.9   3   4   1.7e-16   2.3e-14   54.8   0.3    26   264   284   534   276   537 0.90 -
SOLCI003978800       -            716 EOG0936063C          -            464   8.8e-22   79.3  10.9   4   4   0.00048     0.068   13.8   0.0   197   265   537   605   534   618 0.87 -
SOLCI007044800       -           1137 EOG0936063C          -            464   1.8e-21   78.3   6.3   1   3   6.4e-10     9e-08   33.1   0.0   190   287   536   636   515   639 0.89 -
SOLCI007044800       -           1137 EOG0936063C          -            464   1.8e-21   78.3   6.3   2   3   1.1e-15   1.6e-13   52.1   0.5    45   265   590   823   590   823 0.90 -
SOLCI007044800       -           1137 EOG0936063C          -            464   1.8e-21   78.3   6.3   3   3   0.00069     0.097   13.2   0.2    73   154   799   878   787   892 0.79 -
SOLCI000174600       -            235 EOG0936063C          -            464   3.7e-20   74.0   2.8   1   4   5.1e-06   0.00072   20.3   0.0    66   120     3    56     1    69 0.90 -
SOLCI000174600       -            235 EOG0936063C          -            464   3.7e-20   74.0   2.8   2   4   4.6e-12   6.5e-10   40.2   0.1    18    82    71   136    57   141 0.82 -
SOLCI000174600       -            235 EOG0936063C          -            464   3.7e-20   74.0   2.8   3   4       1.1   1.5e+02    2.7   0.0   120   159   139   178   135   182 0.81 -
SOLCI000174600       -            235 EOG0936063C          -            464   3.7e-20   74.0   2.8   4   4    0.0094       1.3    9.5   0.0   282   332   182   233   177   235 0.75 -
SOLCI002464800       -            234 EOG0936063C          -            464   3.9e-20   73.9   0.0   1   1   3.1e-22   4.4e-20   73.7   0.0    22   202    41   224    25   234 0.89 -
SOLCI006352600       -            419 EOG0936063C          -            464   4.2e-20   73.8   0.1   1   3   0.00011     0.016   15.9   0.0   171   268    16   116    10   121 0.91 -
SOLCI006352600       -            419 EOG0936063C          -            464   4.2e-20   73.8   0.1   2   3   8.3e-10   1.2e-07   32.8   0.0   145   267   159   290   154   306 0.89 -
SOLCI006352600       -            419 EOG0936063C          -            464   4.2e-20   73.8   0.1   3   3   5.9e-06   0.00083   20.1   0.1   180   266   305   394   298   410 0.85 -
SOLCI006142500       -            460 EOG0936063C          -            464   5.4e-20   73.4   4.1   1   4   9.4e-09   1.3e-06   29.3   0.1   169   266    38   143     9   148 0.80 -
SOLCI006142500       -            460 EOG0936063C          -            464   5.4e-20   73.4   4.1   2   4     0.058       8.2    6.9   0.0   200   263   149   210   142   213 0.77 -
SOLCI006142500       -            460 EOG0936063C          -            464   5.4e-20   73.4   4.1   3   4   9.3e-06    0.0013   19.4   0.0   171   259   185   276   180   279 0.89 -
SOLCI006142500       -            460 EOG0936063C          -            464   5.4e-20   73.4   4.1   4   4     2e-06   0.00028   21.6   0.2   131   262   279   415   276   432 0.76 -
SOLCI003864000       -            857 EOG0936063C          -            464   1.6e-19   71.8   0.5   1   4    0.0027      0.37   11.3   0.0   174   328   230   393   219   396 0.80 -
SOLCI003864000       -            857 EOG0936063C          -            464   1.6e-19   71.8   0.5   2   4   3.4e-11   4.8e-09   37.3   0.0   170   264   368   465   364   472 0.94 -
SOLCI003864000       -            857 EOG0936063C          -            464   1.6e-19   71.8   0.5   3   4   5.4e-07   7.6e-05   23.5   0.0   173   277   522   630   511   633 0.86 -
SOLCI003864000       -            857 EOG0936063C          -            464   1.6e-19   71.8   0.5   4   4   1.4e-06   0.00019   22.1   0.0   173   265   555   653   554   660 0.84 -
SOLCI000557300       -            511 EOG0936063C          -            464   1.7e-19   71.7   2.2   1   3   2.6e-05    0.0037   17.9   0.3    67   265    54   263    47   266 0.75 -
SOLCI000557300       -            511 EOG0936063C          -            464   1.7e-19   71.7   2.2   2   3   1.4e-18   1.9e-16   61.7   0.1    38   264   199   438   171   445 0.90 -
SOLCI000557300       -            511 EOG0936063C          -            464   1.7e-19   71.7   2.2   3   3       1.6   2.3e+02    2.1   0.0   201   279   410   491   400   504 0.73 -
SOLCI007422500       -            622 EOG0936063C          -            464   1.8e-19   71.7   0.7   1   6      0.38        53    4.2   0.0   235   268   119   152    90   160 0.78 -
SOLCI007422500       -            622 EOG0936063C          -            464   1.8e-19   71.7   0.7   2   6   9.8e-07   0.00014   22.6   0.0   192   281   143   239   124   252 0.74 -
SOLCI007422500       -            622 EOG0936063C          -            464   1.8e-19   71.7   0.7   3   6   1.1e-05    0.0015   19.2   0.1   170   264   261   358   232   359 0.62 -
SOLCI007422500       -            622 EOG0936063C          -            464   1.8e-19   71.7   0.7   4   6   2.6e-07   3.7e-05   24.5   0.0   170   265   331   429   327   440 0.92 -
SOLCI007422500       -            622 EOG0936063C          -            464   1.8e-19   71.7   0.7   5   6      0.18        26    5.3   0.0    73   147   440   514   435   539 0.84 -
SOLCI007422500       -            622 EOG0936063C          -            464   1.8e-19   71.7   0.7   6   6       4.7   6.7e+02    0.6   0.0    60   111   499   548   490   561 0.81 -
SOLCI006091900       -            457 EOG0936063C          -            464   2.1e-19   71.5   5.2   1   3   4.1e-08   5.8e-06   27.2   0.0   210   330   115   238    87   246 0.79 -
SOLCI006091900       -            457 EOG0936063C          -            464   2.1e-19   71.5   5.2   2   3   1.6e-10   2.2e-08   35.1   0.6   144   263   249   377   241   384 0.85 -
SOLCI006091900       -            457 EOG0936063C          -            464   2.1e-19   71.5   5.2   3   3    0.0085       1.2    9.6   0.0   172   230   388   449   379   454 0.77 -
SOLCI006697300       -            543 EOG0936063C          -            464   2.9e-19   71.0   2.5   1   4     0.054       7.7    7.0   0.0   238   267   157   186   111   190 0.89 -
SOLCI006697300       -            543 EOG0936063C          -            464   2.9e-19   71.0   2.5   2   4     0.007      0.98    9.9   0.0   212   272   201   261   188   273 0.78 -
SOLCI006697300       -            543 EOG0936063C          -            464   2.9e-19   71.0   2.5   3   4   3.8e-12   5.4e-10   40.5   0.4   148   332   267   464   266   470 0.88 -
SOLCI006697300       -            543 EOG0936063C          -            464   2.9e-19   71.0   2.5   4   4    0.0074         1    9.8   0.2   171   264   436   533   420   541 0.70 -
SOLCI004587600       -            470 EOG0936063C          -            464     4e-19   70.5   2.7   1   3   6.3e-05    0.0089   16.7   0.2   143   266    87   216    26   221 0.78 -
SOLCI004587600       -            470 EOG0936063C          -            464     4e-19   70.5   2.7   2   3     1e-11   1.4e-09   39.1   0.4    63   264   111   318    83   335 0.74 -
SOLCI004587600       -            470 EOG0936063C          -            464     4e-19   70.5   2.7   3   3   1.7e-08   2.4e-06   28.4   0.0   131   265   316   450   314   454 0.90 -
SOLCI005911000       -            652 EOG0936063C          -            464     5e-19   70.2   0.2   1   3   7.6e-11   1.1e-08   36.2   0.0    68   265   169   383   151   391 0.84 -
SOLCI005911000       -            652 EOG0936063C          -            464     5e-19   70.2   0.2   2   3   2.9e-09   4.1e-07   30.9   0.0   170   264   390   487   385   494 0.93 -
SOLCI005911000       -            652 EOG0936063C          -            464     5e-19   70.2   0.2   3   3      0.15        21    5.5   0.0   216   266   474   523   473   531 0.86 -
SOLCI006204500       -            581 EOG0936063C          -            464   5.1e-19   70.2   1.7   1   3       3.5   4.9e+02    1.0   0.0   212   267   137   191   128   195 0.76 -
SOLCI006204500       -            581 EOG0936063C          -            464   5.1e-19   70.2   1.7   2   3   6.4e-09     9e-07   29.8   0.1    45   267   168   401   150   405 0.81 -
SOLCI006204500       -            581 EOG0936063C          -            464   5.1e-19   70.2   1.7   3   3   3.3e-11   4.7e-09   37.4   0.1   169   264   405   503   397   516 0.93 -
SOLCI005834900       -            168 EOG0936063C          -            464   5.2e-19   70.2   0.1   1   1   4.3e-21   6.1e-19   70.0   0.1   199   351     9   166     4   168 0.86 -
SOLCI002010100       -           1097 EOG0936063C          -            464   6.9e-19   69.8   9.5   1   5     0.036       5.1    7.6   0.0   137   231   249   352   219   385 0.56 -
SOLCI002010100       -           1097 EOG0936063C          -            464   6.9e-19   69.8   9.5   2   5   0.00038     0.053   14.1   1.8    65   266   391   596   350   601 0.69 -
SOLCI002010100       -           1097 EOG0936063C          -            464   6.9e-19   69.8   9.5   3   5   0.00011     0.015   15.9   0.1    24   232   764   845   742   882 0.63 -
SOLCI002010100       -           1097 EOG0936063C          -            464   6.9e-19   69.8   9.5   4   5     0.012       1.7    9.2   0.0   189   288   834   938   833   954 0.83 -
SOLCI002010100       -           1097 EOG0936063C          -            464   6.9e-19   69.8   9.5   5   5   2.5e-08   3.5e-06   27.9   0.0   173   264   957  1051   951  1072 0.89 -
SOLCI004995400       -            104 EOG0936063C          -            464   7.3e-19   69.7   0.2   1   1   5.6e-21   7.9e-19   69.6   0.2    61   166     1   104     1   104 0.97 -
SOLCI005396300       -            601 EOG0936063C          -            464   7.4e-19   69.7   0.1   1   2     0.042       5.9    7.3   0.0   178   263   162   250   140   285 0.84 -
SOLCI005396300       -            601 EOG0936063C          -            464   7.4e-19   69.7   0.1   2   2   6.7e-16   9.4e-14   52.8   0.1     5   264   290   566   286   594 0.85 -
SOLCI005606200       -            794 EOG0936063C          -            464   8.5e-19   69.5   0.1   1   3   1.6e-08   2.2e-06   28.5   0.0   139   265   198   333   184   335 0.85 -
SOLCI005606200       -            794 EOG0936063C          -            464   8.5e-19   69.5   0.1   2   3   1.4e-05     0.002   18.8   0.0   192   265   327   403   324   405 0.92 -
SOLCI005606200       -            794 EOG0936063C          -            464   8.5e-19   69.5   0.1   3   3   4.7e-09   6.6e-07   30.3   0.0   149   266   348   474   347   501 0.86 -
SOLCI000383600       -            739 EOG0936063C          -            464   9.1e-19   69.4   0.5   1   3   0.00013     0.019   15.6   0.0   200   260   220   280   194   286 0.88 -
SOLCI000383600       -            739 EOG0936063C          -            464   9.1e-19   69.4   0.5   2   3       2.7   3.8e+02    1.4   0.0   132   170   283   321   276   324 0.87 -
SOLCI000383600       -            739 EOG0936063C          -            464   9.1e-19   69.4   0.5   3   3   2.2e-14   3.1e-12   47.8   0.1    72   276   374   592   364   604 0.88 -
SOLCI003834200       -            149 EOG0936063C          -            464   1.1e-18   69.1   0.6   1   2   5.1e-20   7.1e-18   66.4   0.5   114   219     1   111     1   114 0.93 -
SOLCI003834200       -            149 EOG0936063C          -            464   1.1e-18   69.1   0.6   2   2       1.5   2.1e+02    2.2   0.0   296   323   111   138   110   145 0.88 -
SOLCI000358700       -            460 EOG0936063C          -            464   1.8e-18   68.4   0.8   1   5   9.6e-09   1.4e-06   29.2   0.0   144   265    12   142     1   147 0.79 -
SOLCI000358700       -            460 EOG0936063C          -            464   1.8e-18   68.4   0.8   2   5   4.7e-07   6.7e-05   23.7   0.0   146   266   119   248   117   250 0.85 -
SOLCI000358700       -            460 EOG0936063C          -            464   1.8e-18   68.4   0.8   3   5   1.3e-06   0.00018   22.2   0.0   168   260   182   277   177   286 0.90 -
SOLCI000358700       -            460 EOG0936063C          -            464   1.8e-18   68.4   0.8   4   5         2   2.9e+02    1.8   0.0   203   267   290   354   282   371 0.76 -
SOLCI000358700       -            460 EOG0936063C          -            464   1.8e-18   68.4   0.8   5   5     0.011       1.6    9.3   0.0    36   214   357   403   320   433 0.55 -
SOLCI006474500       -            499 EOG0936063C          -            464   2.5e-18   67.9   0.2   1   3   2.3e-06   0.00032   21.4   0.0   188   280   114   214   109   215 0.71 -
SOLCI006474500       -            499 EOG0936063C          -            464   2.5e-18   67.9   0.2   2   3   1.4e-06    0.0002   22.1   0.0   200   329   201   335   199   342 0.82 -
SOLCI006474500       -            499 EOG0936063C          -            464   2.5e-18   67.9   0.2   3   3     9e-07   0.00013   22.8   0.1   143   262   346   474   334   487 0.79 -
SOLCI004734200       -            707 EOG0936063C          -            464   2.5e-18   67.9   0.2   1   4      0.42        59    4.1   0.0   220   277   276   337   256   341 0.74 -
SOLCI004734200       -            707 EOG0936063C          -            464   2.5e-18   67.9   0.2   2   4   1.4e-05     0.002   18.8   0.1   159   264   312   426   293   436 0.78 -
SOLCI004734200       -            707 EOG0936063C          -            464   2.5e-18   67.9   0.2   3   4   3.7e-09   5.2e-07   30.6   0.0   170   265   434   533   431   542 0.85 -
SOLCI004734200       -            707 EOG0936063C          -            464   2.5e-18   67.9   0.2   4   4   0.00079      0.11   13.0   0.0    33   133   535   637   528   645 0.75 -
SOLCI003691000       -            488 EOG0936063C          -            464     5e-18   66.9   2.3   1   2   1.6e-14   2.2e-12   48.3   0.4    43   279   142   394   134   410 0.86 -
SOLCI003691000       -            488 EOG0936063C          -            464     5e-18   66.9   2.3   2   2   1.6e-05    0.0023   18.6   0.1   145   227   388   479   385   486 0.74 -
SOLCI006791900       -            379 EOG0936063C          -            464   8.1e-18   66.2   0.1   1   3   4.2e-08   5.9e-06   27.1   0.0   176   264    96   188    85   191 0.87 -
SOLCI006791900       -            379 EOG0936063C          -            464   8.1e-18   66.2   0.1   2   3   6.5e-09   9.2e-07   29.8   0.0   194   283   188   281   184   288 0.83 -
SOLCI006791900       -            379 EOG0936063C          -            464   8.1e-18   66.2   0.1   3   3    0.0019      0.26   11.8   0.0   165   262   261   361   259   367 0.91 -
SOLCI004536100       -            550 EOG0936063C          -            464   9.9e-18   66.0   0.5   1   4     0.074        10    6.5   0.0   206   267   176   237   160   251 0.79 -
SOLCI004536100       -            550 EOG0936063C          -            464   9.9e-18   66.0   0.5   2   4     6e-05    0.0085   16.7   0.0   187   265   224   304   214   307 0.85 -
SOLCI004536100       -            550 EOG0936063C          -            464   9.9e-18   66.0   0.5   3   4   2.1e-07     3e-05   24.8   0.0   196   296   305   408   302   425 0.80 -
SOLCI004536100       -            550 EOG0936063C          -            464   9.9e-18   66.0   0.5   4   4   0.00018     0.025   15.2   0.0   208   265   422   480   409   514 0.78 -
SOLCI001725400       -            484 EOG0936063C          -            464     1e-17   65.9   4.2   1   3     0.019       2.6    8.5   0.0   205   263   134   192   120   199 0.85 -
SOLCI001725400       -            484 EOG0936063C          -            464     1e-17   65.9   4.2   2   3   5.3e-10   7.5e-08   33.4   0.1   170   267   201   301   196   316 0.94 -
SOLCI001725400       -            484 EOG0936063C          -            464     1e-17   65.9   4.2   3   3   3.8e-07   5.3e-05   24.0   0.4   170   268   341   442   308   482 0.84 -
SOLCI000806300       -            588 EOG0936063C          -            464   1.3e-17   65.6   3.4   1   3   2.8e-05     0.004   17.8   0.0   173   267   131   226   114   234 0.88 -
SOLCI000806300       -            588 EOG0936063C          -            464   1.3e-17   65.6   3.4   2   3   2.5e-10   3.5e-08   34.5   0.1   146   265   236   362   230   368 0.87 -
SOLCI000806300       -            588 EOG0936063C          -            464   1.3e-17   65.6   3.4   3   3    0.0043      0.61   10.6   0.0   168   250   367   452   363   465 0.84 -
SOLCI000591300       -            558 EOG0936063C          -            464   1.4e-17   65.4   0.2   1   3     0.015       2.1    8.9   0.0   175   267   149   245   141   260 0.85 -
SOLCI000591300       -            558 EOG0936063C          -            464   1.4e-17   65.4   0.2   2   3   2.5e-05    0.0035   18.0   0.0   197   265   245   313   243   319 0.95 -
SOLCI000591300       -            558 EOG0936063C          -            464   1.4e-17   65.4   0.2   3   3   4.7e-15   6.6e-13   50.1   0.0    22   277   269   535   267   544 0.87 -
SOLCI004861100       -            370 EOG0936063C          -            464   4.5e-17   63.8   0.2   1   4   2.8e-05    0.0039   17.8   0.1   141   266    26   157    16   161 0.87 -
SOLCI004861100       -            370 EOG0936063C          -            464   4.5e-17   63.8   0.2   2   4   5.5e-05    0.0077   16.9   0.0   197   258   158   219   155   223 0.93 -
SOLCI004861100       -            370 EOG0936063C          -            464   4.5e-17   63.8   0.2   3   4   7.4e-06     0.001   19.7   0.0    21    96   243   322   221   326 0.78 -
SOLCI004861100       -            370 EOG0936063C          -            464   4.5e-17   63.8   0.2   4   4      0.14        20    5.6   0.0   167   206   327   369   323   370 0.84 -
SOLCI004600900       -            642 EOG0936063C          -            464   5.8e-17   63.4   6.1   1   4     0.015       2.2    8.8   0.0    23    96    72   148    58   153 0.89 -
SOLCI004600900       -            642 EOG0936063C          -            464   5.8e-17   63.4   6.1   2   4   3.6e-10   5.1e-08   33.9   0.1   136   266   151   291   148   295 0.91 -
SOLCI004600900       -            642 EOG0936063C          -            464   5.8e-17   63.4   6.1   3   4   2.6e-06   0.00037   21.2   0.3    38   176   297   440   292   472 0.75 -
SOLCI004600900       -            642 EOG0936063C          -            464   5.8e-17   63.4   6.1   4   4      0.41        58    4.1   0.1   143   210   404   445   393   527 0.59 -
SOLCI007385800       -            583 EOG0936063C          -            464   6.6e-17   63.2   0.8   1   3     8e-12   1.1e-09   39.4   0.0   138   289   183   348   169   354 0.81 -
SOLCI007385800       -            583 EOG0936063C          -            464   6.6e-17   63.2   0.8   2   3    0.0021       0.3   11.6   0.0    22    99   377   458   364   467 0.79 -
SOLCI007385800       -            583 EOG0936063C          -            464   6.6e-17   63.2   0.8   3   3     0.016       2.3    8.7   0.0   170   279   463   578   456   582 0.62 -
SOLCI006298800       -            134 EOG0936063C          -            464   6.8e-17   63.2   0.0   1   1   5.7e-19     8e-17   63.0   0.0    56   182     2   128     1   131 0.92 -
SOLCI000216500       -            102 EOG0936063C          -            464   7.8e-17   63.0   0.0   1   1   6.2e-19   8.7e-17   62.8   0.0   257   326    29    98    15   100 0.93 -
SOLCI005873300       -            492 EOG0936063C          -            464   7.8e-17   63.0   0.0   1   3   9.4e-06    0.0013   19.4   0.0   189   265   111   191    84   197 0.74 -
SOLCI005873300       -            492 EOG0936063C          -            464   7.8e-17   63.0   0.0   2   3   3.5e-07   4.9e-05   24.1   0.0   200   329   197   331   191   336 0.87 -
SOLCI005873300       -            492 EOG0936063C          -            464   7.8e-17   63.0   0.0   3   3   0.00013     0.018   15.7   0.0   143   263   342   471   329   483 0.69 -
SOLCI002785000       -            629 EOG0936063C          -            464   9.3e-17   62.8   3.4   1   3   1.2e-13   1.6e-11   45.5   0.6    67   265   185   390   133   404 0.83 -
SOLCI002785000       -            629 EOG0936063C          -            464   9.3e-17   62.8   3.4   2   3   4.7e-06   0.00066   20.4   0.0   170   265   327   425   326   448 0.85 -
SOLCI002785000       -            629 EOG0936063C          -            464   9.3e-17   62.8   3.4   3   3    0.0012      0.17   12.5   0.0     6   100   431   533   424   546 0.75 -
SOLCI000010500       -            742 EOG0936063C          -            464   9.7e-17   62.7   0.1   1   4       9.5   1.3e+03   -0.4   0.0   233   276   178   221   164   229 0.79 -
SOLCI000010500       -            742 EOG0936063C          -            464   9.7e-17   62.7   0.1   2   4    0.0011      0.16   12.6   0.0    40   103   226   293   218   309 0.53 -
SOLCI000010500       -            742 EOG0936063C          -            464   9.7e-17   62.7   0.1   3   4   5.9e-08   8.3e-06   26.7   0.0   174   265   467   561   393   577 0.85 -
SOLCI000010500       -            742 EOG0936063C          -            464   9.7e-17   62.7   0.1   4   4   2.2e-05    0.0031   18.2   0.0   176   257   574   658   567   689 0.80 -
SOLCI004294500       -            577 EOG0936063C          -            464   9.9e-17   62.7   0.4   1   4      0.16        23    5.4   0.1   221   265   123   167    99   173 0.88 -
SOLCI004294500       -            577 EOG0936063C          -            464   9.9e-17   62.7   0.4   2   4   1.4e-06    0.0002   22.1   0.0   170   265   174   272   169   301 0.89 -
SOLCI004294500       -            577 EOG0936063C          -            464   9.9e-17   62.7   0.4   3   4   6.8e-06   0.00096   19.8   0.0   170   270   314   417   309   432 0.88 -
SOLCI004294500       -            577 EOG0936063C          -            464   9.9e-17   62.7   0.4   4   4    0.0085       1.2    9.6   0.0   177   292   426   547   421   566 0.59 -
SOLCI005151200       -            711 EOG0936063C          -            464     1e-16   62.7   0.1   1   3   2.8e-06   0.00039   21.1   0.0   170   278   224   338   195   340 0.90 -
SOLCI005151200       -            711 EOG0936063C          -            464     1e-16   62.7   0.1   2   3   7.3e-05      0.01   16.5   0.0   192   267   319   394   315   399 0.92 -
SOLCI005151200       -            711 EOG0936063C          -            464     1e-16   62.7   0.1   3   3   1.6e-07   2.2e-05   25.2   0.1   170   280   399   516   395   550 0.82 -
SOLCI003331200       -            579 EOG0936063C          -            464   1.6e-16   61.9   1.9   1   3       1.2   1.7e+02    2.6   0.0   218   269   139   191   128   195 0.79 -
SOLCI003331200       -            579 EOG0936063C          -            464   1.6e-16   61.9   1.9   2   3   2.9e-05    0.0042   17.8   0.0   173   231   196   257   192   297 0.79 -
SOLCI003331200       -            579 EOG0936063C          -            464   1.6e-16   61.9   1.9   3   3     2e-11   2.8e-09   38.1   0.3    68   262   335   536   314   546 0.88 -
SOLCI004681700       -            601 EOG0936063C          -            464   1.8e-16   61.8   3.4   1   2     5e-15     7e-13   50.0   0.8    54   281   167   405   157   434 0.80 -
SOLCI004681700       -            601 EOG0936063C          -            464   1.8e-16   61.8   3.4   2   2    0.0026      0.37   11.3   0.2    37   118   428   511   411   558 0.76 -
SOLCI000805900       -             98 EOG0936063C          -            464     2e-16   61.7   0.0   1   1   1.5e-18   2.1e-16   61.6   0.0    39   137     2    98     1    98 0.97 -
SOLCI006344900       -            107 EOG0936063C          -            464     2e-16   61.7   0.4   1   1   1.9e-18   2.7e-16   61.2   0.4   101   197     4   102     1   105 0.91 -
SOLCI004925700       -            213 EOG0936063C          -            464   2.4e-16   61.4   0.0   1   3   2.2e-06   0.00031   21.5   0.0   190   267     5    86     2    89 0.87 -
SOLCI004925700       -            213 EOG0936063C          -            464   2.4e-16   61.4   0.0   2   3   9.8e-07   0.00014   22.6   0.0   199   264    88   153    84   156 0.94 -
SOLCI004925700       -            213 EOG0936063C          -            464   2.4e-16   61.4   0.0   3   3   0.00021      0.03   14.9   0.0   197   245   156   204   154   210 0.91 -
SOLCI000848000       -            479 EOG0936063C          -            464   2.6e-16   61.3   1.0   1   4      0.15        22    5.5   0.0   206   265    88   147    55   158 0.80 -
SOLCI000848000       -            479 EOG0936063C          -            464   2.6e-16   61.3   1.0   2   4   1.7e-09   2.4e-07   31.7   0.0   171   277   155   268   153   273 0.84 -
SOLCI000848000       -            479 EOG0936063C          -            464   2.6e-16   61.3   1.0   3   4    0.0034      0.48   10.9   0.0    68   119   259   308   253   315 0.86 -
SOLCI000848000       -            479 EOG0936063C          -            464   2.6e-16   61.3   1.0   4   4    0.0064       0.9   10.1   0.1   171   287   331   460   307   475 0.72 -
SOLCI001339000       -            105 EOG0936063C          -            464     3e-16   61.1   0.6   1   1   3.9e-18   5.5e-16   60.2   0.6   100   197     3   100     1   103 0.94 -
SOLCI007024500       -            574 EOG0936063C          -            464   5.2e-16   60.3   5.3   1   5       2.4   3.4e+02    1.5   0.0   230   265   170   205   164   213 0.87 -
SOLCI007024500       -            574 EOG0936063C          -            464   5.2e-16   60.3   5.3   2   5   5.9e-06   0.00083   20.1   0.1   143   267   214   347   206   353 0.84 -
SOLCI007024500       -            574 EOG0936063C          -            464   5.2e-16   60.3   5.3   3   5   5.6e-07   7.9e-05   23.4   0.1   143   266   249   381   243   386 0.81 -
SOLCI007024500       -            574 EOG0936063C          -            464   5.2e-16   60.3   5.3   4   5   1.1e-06   0.00015   22.5   0.0   170   264   317   414   309   416 0.94 -
SOLCI007024500       -            574 EOG0936063C          -            464   5.2e-16   60.3   5.3   5   5   2.1e-05     0.003   18.2   0.0   174   269   391   489   384   519 0.86 -
SOLCI003293500       -            500 EOG0936063C          -            464   8.5e-16   59.6   0.7   1   4   8.5e-05     0.012   16.2   0.0   220   266   225   271   176   274 0.84 -
SOLCI003293500       -            500 EOG0936063C          -            464   8.5e-16   59.6   0.7   2   4     2e-09   2.8e-07   31.5   0.0   170   265   242   340   215   365 0.89 -
SOLCI003293500       -            500 EOG0936063C          -            464   8.5e-16   59.6   0.7   3   4   7.2e-07    0.0001   23.1   0.0   166   313   273   423   271   423 0.86 -
SOLCI003293500       -            500 EOG0936063C          -            464   8.5e-16   59.6   0.7   4   4     0.036       5.1    7.6   0.0    23    69   402   448   398   486 0.75 -
SOLCI004445500       -            492 EOG0936063C          -            464   1.7e-15   58.6   1.1   1   2   4.2e-16   5.9e-14   53.5   0.5    44   266   142   374   123   381 0.90 -
SOLCI004445500       -            492 EOG0936063C          -            464   1.7e-15   58.6   1.1   2   2      0.34        48    4.3   0.0   194   248   372   426   367   449 0.79 -
SOLCI006707600       -            417 EOG0936063C          -            464   1.7e-15   58.6   0.0   1   3   2.9e-05     0.004   17.8   0.0   175   243   112   184   104   186 0.88 -
SOLCI006707600       -            417 EOG0936063C          -            464   1.7e-15   58.6   0.0   2   3   2.6e-05    0.0036   18.0   0.0   169   244   177   255   173   276 0.83 -
SOLCI006707600       -            417 EOG0936063C          -            464   1.7e-15   58.6   0.0   3   3   1.4e-06    0.0002   22.1   0.0   170   274   282   392   257   411 0.86 -
SOLCI004685900       -            464 EOG0936063C          -            464   2.8e-15   57.9   0.1   1   3     0.052       7.3    7.0   0.0   170   265    92   191    42   202 0.75 -
SOLCI004685900       -            464 EOG0936063C          -            464   2.8e-15   57.9   0.1   2   3   0.00042     0.059   14.0   0.0   170   266   127   227    90   231 0.81 -
SOLCI004685900       -            464 EOG0936063C          -            464   2.8e-15   57.9   0.1   3   3   2.4e-14   3.4e-12   47.7   0.0    73   265   202   392   194   397 0.90 -
SOLCI006295600       -            654 EOG0936063C          -            464   3.8e-15   57.5   7.4   1   3    0.0023      0.32   11.5   0.1   166   266   231   338   220   374 0.80 -
SOLCI006295600       -            654 EOG0936063C          -            464   3.8e-15   57.5   7.4   2   3   2.8e-11   3.9e-09   37.6   1.2   147   274   385   522   375   533 0.81 -
SOLCI006295600       -            654 EOG0936063C          -            464   3.8e-15   57.5   7.4   3   3     0.005       0.7   10.4   0.1   172   267   521   619   519   634 0.73 -
SOLCI004820900       -            522 EOG0936063C          -            464   4.9e-15   57.1   0.2   1   4     0.095        13    6.2   0.0   234   267   134   167   127   172 0.91 -
SOLCI004820900       -            522 EOG0936063C          -            464   4.9e-15   57.1   0.2   2   4      0.16        23    5.4   0.0   221   284   190   256   171   271 0.53 -
SOLCI004820900       -            522 EOG0936063C          -            464   4.9e-15   57.1   0.2   3   4   4.5e-09   6.3e-07   30.3   0.0   171   290   276   402   273   409 0.85 -
SOLCI004820900       -            522 EOG0936063C          -            464   4.9e-15   57.1   0.2   4   4    0.0017      0.24   11.9   0.0   172   277   383   497   375   515 0.82 -
SOLCI006787700       -            602 EOG0936063C          -            464   1.1e-14   56.0   0.1   1   4       4.6   6.5e+02    0.6   0.0     6    80   188   261   183   263 0.86 -
SOLCI006787700       -            602 EOG0936063C          -            464   1.1e-14   56.0   0.1   2   4   2.7e-07   3.8e-05   24.5   0.0   175   266   262   356   253   365 0.80 -
SOLCI006787700       -            602 EOG0936063C          -            464   1.1e-14   56.0   0.1   3   4     1e-06   0.00014   22.6   0.0   172   267   364   462   355   466 0.90 -
SOLCI006787700       -            602 EOG0936063C          -            464   1.1e-14   56.0   0.1   4   4         1   1.4e+02    2.8   0.0   183   230   481   530   464   541 0.60 -
SOLCI002673900       -            530 EOG0936063C          -            464   1.3e-14   55.6   0.4   1   2   4.1e-14   5.7e-12   47.0   0.8    37   265   165   404   153   424 0.86 -
SOLCI002673900       -            530 EOG0936063C          -            464   1.3e-14   55.6   0.4   2   2       0.3        42    4.5   0.0    66   158   404   498   391   511 0.71 -
SOLCI000710400       -            478 EOG0936063C          -            464   1.5e-14   55.4   0.9   1   3    0.0015      0.21   12.1   0.0   191   264   152   224   123   225 0.86 -
SOLCI000710400       -            478 EOG0936063C          -            464   1.5e-14   55.4   0.9   2   3   1.3e-07   1.8e-05   25.6   0.1   223   279   218   277   216   295 0.80 -
SOLCI000710400       -            478 EOG0936063C          -            464   1.5e-14   55.4   0.9   3   3   7.7e-05     0.011   16.4   0.2   170   276   302   413   292   423 0.85 -
SOLCI001204300       -            532 EOG0936063C          -            464   1.6e-14   55.4   0.8   1   4       8.1   1.1e+03   -0.2   0.0   170   198   154   182   117   188 0.61 -
SOLCI001204300       -            532 EOG0936063C          -            464   1.6e-14   55.4   0.8   2   4   5.3e-05    0.0075   16.9   0.1   149   254   202   325   182   333 0.77 -
SOLCI001204300       -            532 EOG0936063C          -            464   1.6e-14   55.4   0.8   3   4   5.1e-07   7.2e-05   23.6   0.0   189   265   330   406   326   412 0.87 -
SOLCI001204300       -            532 EOG0936063C          -            464   1.6e-14   55.4   0.8   4   4     0.012       1.7    9.2   0.0   142   208   415   490   409   522 0.64 -
SOLCI007385600       -            503 EOG0936063C          -            464     2e-14   55.0   3.4   1   5      0.13        19    5.7   0.0   240   266    47    73    32    78 0.88 -
SOLCI007385600       -            503 EOG0936063C          -            464     2e-14   55.0   3.4   2   5       1.1   1.6e+02    2.7   0.0    37    76    78   117    73   142 0.69 -
SOLCI007385600       -            503 EOG0936063C          -            464     2e-14   55.0   3.4   3   5      0.11        15    6.0   0.0   224   271   172   219   149   235 0.88 -
SOLCI007385600       -            503 EOG0936063C          -            464     2e-14   55.0   3.4   4   5   1.2e-05    0.0018   19.0   0.1   198   266   291   359   279   398 0.78 -
SOLCI007385600       -            503 EOG0936063C          -            464     2e-14   55.0   3.4   5   5   3.2e-05    0.0045   17.6   0.2   194   285   394   486   361   502 0.72 -
SOLCI006707800       -             84 EOG0936063C          -            464   2.3e-14   54.9   0.0   1   1   1.7e-16   2.4e-14   54.8   0.0   205   277    12    84     3    84 0.92 -
SOLCI000814100       -            405 EOG0936063C          -            464   3.4e-14   54.3   0.1   1   3   1.6e-05    0.0023   18.6   0.0   175   236   106   171    98   173 0.88 -
SOLCI000814100       -            405 EOG0936063C          -            464   3.4e-14   54.3   0.1   2   3   4.8e-06   0.00068   20.3   0.1   168   264   170   268   165   272 0.83 -
SOLCI000814100       -            405 EOG0936063C          -            464   3.4e-14   54.3   0.1   3   3   0.00059     0.084   13.5   0.0   170   267   276   376   250   388 0.74 -
SOLCI005451600       -            478 EOG0936063C          -            464   3.6e-14   54.2   1.1   1   1   6.2e-16   8.8e-14   52.9   1.1    33   327   118   433   108   445 0.78 -
SOLCI002568200       -            491 EOG0936063C          -            464   5.4e-14   53.6   3.3   1   3     0.051       7.2    7.1   0.0   192   265   257   333   188   340 0.81 -
SOLCI002568200       -            491 EOG0936063C          -            464   5.4e-14   53.6   3.3   2   3   1.4e-08     2e-06   28.7   0.1   193   267   331   405   326   411 0.94 -
SOLCI002568200       -            491 EOG0936063C          -            464   5.4e-14   53.6   3.3   3   3   5.1e-10   7.1e-08   33.5   0.8   148   264   347   472   344   478 0.86 -
SOLCI006960500       -            799 EOG0936063C          -            464   9.6e-14   52.8   2.2   1   3   7.4e-07    0.0001   23.0   0.1   206   381    90   268    62   275 0.81 -
SOLCI006960500       -            799 EOG0936063C          -            464   9.6e-14   52.8   2.2   2   3   0.00041     0.058   14.0   0.0   194   328   349   491   324   505 0.78 -
SOLCI006960500       -            799 EOG0936063C          -            464   9.6e-14   52.8   2.2   3   3   0.00054     0.075   13.6   0.1   175   263   551   642   530   744 0.84 -
SOLCI007300500       -            403 EOG0936063C          -            464   1.2e-13   52.5   0.1   1   1   3.4e-15   4.7e-13   50.5   0.0   140   296   217   385   210   398 0.89 -
SOLCI001092100       -            101 EOG0936063C          -            464   1.7e-13   52.0   0.0   1   1   1.4e-15     2e-13   51.8   0.0   229   319     1    90     1    98 0.89 -
SOLCI001122100       -            548 EOG0936063C          -            464   2.5e-13   51.5   0.2   1   3     0.012       1.7    9.1   0.0   236   299   134   200   122   237 0.81 -
SOLCI001122100       -            548 EOG0936063C          -            464   2.5e-13   51.5   0.2   2   3     4e-11   5.7e-09   37.1   0.1   109   273   245   419   221   429 0.77 -
SOLCI001122100       -            548 EOG0936063C          -            464   2.5e-13   51.5   0.2   3   3      0.38        53    4.2   0.0   190   267   403   480   400   496 0.89 -
SOLCI004260400       -            461 EOG0936063C          -            464   3.1e-13   51.1   0.1   1   2   3.8e-09   5.4e-07   30.6   0.0   149   267   100   228    94   233 0.82 -
SOLCI004260400       -            461 EOG0936063C          -            464   3.1e-13   51.1   0.1   2   2   1.4e-05     0.002   18.8   0.0    68   248   231   423   224   436 0.82 -
SOLCI003833500       -            148 EOG0936063C          -            464   3.4e-13   51.0   0.5   1   2   0.00018     0.026   15.1   0.1   170   214    13    60     4    61 0.79 -
SOLCI003833500       -            148 EOG0936063C          -            464   3.4e-13   51.0   0.5   2   2   3.5e-12   4.9e-10   40.6   0.1   267   361    46   143    41   148 0.85 -
SOLCI002689000       -            518 EOG0936063C          -            464   3.9e-13   50.8   3.8   1   2   7.2e-09     1e-06   29.7   0.3    74   264     4   207     2   212 0.81 -
SOLCI002689000       -            518 EOG0936063C          -            464   3.9e-13   50.8   3.8   2   2     0.012       1.7    9.1   0.0   170   270   285   389   283   421 0.80 -
SOLCI004749700       -            720 EOG0936063C          -            464   4.2e-13   50.7   6.3   1   5     0.014         2    8.9   0.0   225   265   208   248   196   251 0.91 -
SOLCI004749700       -            720 EOG0936063C          -            464   4.2e-13   50.7   6.3   2   5    0.0013      0.19   12.3   0.0   194   266   247   319   244   324 0.91 -
SOLCI004749700       -            720 EOG0936063C          -            464   4.2e-13   50.7   6.3   3   5     0.012       1.7    9.1   0.0   223   290   311   381   304   394 0.68 -
SOLCI004749700       -            720 EOG0936063C          -            464   4.2e-13   50.7   6.3   4   5   3.9e-05    0.0055   17.3   0.5    71   264   397   596   366   629 0.82 -
SOLCI004749700       -            720 EOG0936063C          -            464   4.2e-13   50.7   6.3   5   5     0.047       6.7    7.2   0.0    24    70   626   672   605   683 0.69 -
SOLCI007109300       -            736 EOG0936063C          -            464   6.2e-13   50.2   4.3   1   5       1.2   1.8e+02    2.5   0.0   215   280   107   175    92   186 0.73 -
SOLCI007109300       -            736 EOG0936063C          -            464   6.2e-13   50.2   4.3   2   5     0.001      0.14   12.7   0.0   175   276   205   313   196   316 0.78 -
SOLCI007109300       -            736 EOG0936063C          -            464   6.2e-13   50.2   4.3   3   5   0.00081      0.11   13.0   0.1   223   291   292   364   289   386 0.76 -
SOLCI007109300       -            736 EOG0936063C          -            464   6.2e-13   50.2   4.3   4   5    0.0055      0.78   10.3   0.0    47   101   381   438   373   445 0.84 -
SOLCI007109300       -            736 EOG0936063C          -            464   6.2e-13   50.2   4.3   5   5    0.0033      0.46   11.0   0.0    43   109   446   514   437   540 0.79 -
SOLCI000470000       -            479 EOG0936063C          -            464   1.4e-12   49.0   0.2   1   3       2.4   3.3e+02    1.6   0.0   198   260   136   197   106   205 0.76 -
SOLCI000470000       -            479 EOG0936063C          -            464   1.4e-12   49.0   0.2   2   3   1.9e-05    0.0026   18.4   0.0   170   267   209   309   200   313 0.63 -
SOLCI000470000       -            479 EOG0936063C          -            464   1.4e-12   49.0   0.2   3   3   2.3e-07   3.2e-05   24.7   0.1   170   262   314   409   307   429 0.92 -
SOLCI002090700       -            134 EOG0936063C          -            464   1.4e-12   48.9   0.0   1   2   1.1e-07   1.6e-05   25.7   0.0    25    79     4    58     2    70 0.95 -
SOLCI002090700       -            134 EOG0936063C          -            464   1.4e-12   48.9   0.0   2   2   2.1e-06   0.00029   21.6   0.0   251   299    86   134    75   134 0.93 -
SOLCI000270700       -            850 EOG0936063C          -            464     4e-12   47.5   0.3   1   2   2.3e-06   0.00032   21.4   0.0   189   278   420   511   396   520 0.83 -
SOLCI000270700       -            850 EOG0936063C          -            464     4e-12   47.5   0.3   2   2   7.6e-07   0.00011   23.0   0.1     1   120   529   655   529   716 0.71 -
SOLCI002643900       -            467 EOG0936063C          -            464     4e-12   47.5   0.1   1   3     0.082        12    6.4   0.0   173   261   165   257    64   264 0.68 -
SOLCI002643900       -            467 EOG0936063C          -            464     4e-12   47.5   0.1   2   3   2.8e-08   3.9e-06   27.7   0.1   171   267   269   368   264   371 0.92 -
SOLCI002643900       -            467 EOG0936063C          -            464     4e-12   47.5   0.1   3   3    0.0028       0.4   11.2   0.0   193   262   364   433   357   442 0.89 -
SOLCI006868500       -            142 EOG0936063C          -            464   4.2e-12   47.4   0.1   1   1   6.2e-14   8.7e-12   46.4   0.1   199   276    12    95     1   102 0.83 -
SOLCI003063200       -            529 EOG0936063C          -            464   4.2e-12   47.4   0.7   1   4      0.35        49    4.3   0.0   219   274   193   251   177   265 0.53 -
SOLCI003063200       -            529 EOG0936063C          -            464   4.2e-12   47.4   0.7   2   4     2e-05    0.0029   18.3   0.0   174   278   215   325   204   352 0.72 -
SOLCI003063200       -            529 EOG0936063C          -            464   4.2e-12   47.4   0.7   3   4   1.3e-05    0.0018   18.9   0.0   191   293   340   443   334   447 0.87 -
SOLCI003063200       -            529 EOG0936063C          -            464   4.2e-12   47.4   0.7   4   4      0.16        23    5.4   0.0    56    97   440   485   422   494 0.63 -
SOLCI003619400       -            591 EOG0936063C          -            464   6.2e-12   46.9   1.5   1   4    0.0025      0.36   11.4   0.0    32    96   132   200    98   200 0.72 -
SOLCI003619400       -            591 EOG0936063C          -            464   6.2e-12   46.9   1.5   2   4   3.4e-09   4.8e-07   30.7   0.2   148   281   145   290   143   308 0.86 -
SOLCI003619400       -            591 EOG0936063C          -            464   6.2e-12   46.9   1.5   3   4      0.17        24    5.4   0.0   200   301   397   495   390   500 0.79 -
SOLCI003619400       -            591 EOG0936063C          -            464   6.2e-12   46.9   1.5   4   4      0.22        31    5.0   0.0   142   191   501   549   496   558 0.55 -
SOLCI004724300       -            691 EOG0936063C          -            464   6.8e-12   46.7   0.2   1   3   2.8e-06   0.00039   21.1   0.0   186   285   303   407   284   417 0.78 -
SOLCI004724300       -            691 EOG0936063C          -            464   6.8e-12   46.7   0.2   2   3   1.1e-05    0.0015   19.2   0.0   170   270   425   528   412   540 0.88 -
SOLCI004724300       -            691 EOG0936063C          -            464   6.8e-12   46.7   0.2   3   3       2.8   3.9e+02    1.4   0.0   172   264   567   662   555   672 0.72 -
SOLCI004603700       -            512 EOG0936063C          -            464   1.4e-11   45.7   3.4   1   2   1.4e-08   1.9e-06   28.7   1.1   148   281   277   421   201   430 0.76 -
SOLCI004603700       -            512 EOG0936063C          -            464   1.4e-11   45.7   3.4   2   2   0.00011     0.015   15.9   0.1   213   287   421   501   405   509 0.76 -
SOLCI004751900       -             65 EOG0936063C          -            464   1.6e-11   45.5   0.4   1   1   1.3e-13   1.8e-11   45.3   0.4    39    96     3    60     1    62 0.95 -
SOLCI005629100       -            493 EOG0936063C          -            464   3.8e-11   44.3   2.2   1   4   5.2e-05    0.0073   17.0   0.2    21   116    49   146    31   156 0.87 -
SOLCI005629100       -            493 EOG0936063C          -            464   3.8e-11   44.3   2.2   2   4     0.018       2.6    8.6   0.0    69   117   171   217   152   233 0.81 -
SOLCI005629100       -            493 EOG0936063C          -            464   3.8e-11   44.3   2.2   3   4   0.00049     0.069   13.7   0.0   165   263   233   334   225   341 0.93 -
SOLCI005629100       -            493 EOG0936063C          -            464   3.8e-11   44.3   2.2   4   4       3.6   5.1e+02    1.0   0.0   216   264   357   405   339   463 0.56 -
SOLCI005683600       -            472 EOG0936063C          -            464   5.6e-11   43.7   0.0   1   4   0.00017     0.025   15.2   0.0   195   264   154   221   126   226 0.88 -
SOLCI005683600       -            472 EOG0936063C          -            464   5.6e-11   43.7   0.0   2   4     0.038       5.3    7.5   0.0   198   266   225   293   222   295 0.89 -
SOLCI005683600       -            472 EOG0936063C          -            464   5.6e-11   43.7   0.0   3   4   0.00063     0.089   13.4   0.0   197   268   294   364   291   379 0.87 -
SOLCI005683600       -            472 EOG0936063C          -            464   5.6e-11   43.7   0.0   4   4      0.71     1e+02    3.3   0.0   183   260   382   462   371   470 0.71 -
SOLCI007129300       -            488 EOG0936063C          -            464   7.1e-11   43.4   0.3   1   2   9.9e-10   1.4e-07   32.5   0.1    76   264   149   345    84   358 0.81 -
SOLCI007129300       -            488 EOG0936063C          -            464   7.1e-11   43.4   0.3   2   2     0.021         3    8.3   0.0   176   264   359   450   352   459 0.80 -
SOLCI001299000       -            544 EOG0936063C          -            464   7.5e-11   43.3   1.8   1   3       0.4        56    4.1   0.1    89   148   168   229   154   237 0.77 -
SOLCI001299000       -            544 EOG0936063C          -            464   7.5e-11   43.3   1.8   2   3   3.2e-07   4.5e-05   24.2   0.0   204   266   254   316   242   334 0.86 -
SOLCI001299000       -            544 EOG0936063C          -            464   7.5e-11   43.3   1.8   3   3    0.0041      0.57   10.7   0.0   209   265   329   385   316   399 0.83 -
SOLCI002562700       -            480 EOG0936063C          -            464   7.9e-11   43.2   4.6   1   3     0.041       5.8    7.4   0.1   221   265   157   201   125   204 0.82 -
SOLCI002562700       -            480 EOG0936063C          -            464   7.9e-11   43.2   4.6   2   3   4.6e-07   6.5e-05   23.7   0.1   198   267   204   273   200   278 0.94 -
SOLCI002562700       -            480 EOG0936063C          -            464   7.9e-11   43.2   4.6   3   3    0.0016      0.22   12.1   0.1   201   296   279   376   272   390 0.56 -
SOLCI001094700       -            405 EOG0936063C          -            464   8.8e-11   43.1   0.0   1   4     0.056       7.8    7.0   0.0   235   280    19    67    13   110 0.77 -
SOLCI001094700       -            405 EOG0936063C          -            464   8.8e-11   43.1   0.0   2   4     2e-07   2.8e-05   24.9   0.0   163   268   118   226    92   248 0.84 -
SOLCI001094700       -            405 EOG0936063C          -            464   8.8e-11   43.1   0.0   3   4     0.016       2.2    8.8   0.0   222   281   215   279   212   320 0.83 -
SOLCI001094700       -            405 EOG0936063C          -            464   8.8e-11   43.1   0.0   4   4      0.41        58    4.1   0.0    72   116   337   381   333   386 0.88 -
SOLCI005915100       -            293 EOG0936063C          -            464   9.9e-11   42.9   1.6   1   4    0.0014      0.19   12.3   0.3   172   265     7   104     2   115 0.85 -
SOLCI005915100       -            293 EOG0936063C          -            464   9.9e-11   42.9   1.6   2   4   0.00095      0.13   12.8   0.1   173   265    43   140    39   146 0.81 -
SOLCI005915100       -            293 EOG0936063C          -            464   9.9e-11   42.9   1.6   3   4     3e-05    0.0042   17.7   0.1   170   260   147   240   117   243 0.82 -
SOLCI005915100       -            293 EOG0936063C          -            464   9.9e-11   42.9   1.6   4   4     5e-05     0.007   17.0   0.0   166   241   213   291   209   293 0.87 -
SOLCI000003400       -            652 EOG0936063C          -            464   1.3e-10   42.5   0.2   1   3      0.31        44    4.5   0.0   176   286   121   234   117   281 0.69 -
SOLCI000003400       -            652 EOG0936063C          -            464   1.3e-10   42.5   0.2   2   3   1.5e-06   0.00022   22.0   0.0   199   281   354   439   343   455 0.87 -
SOLCI000003400       -            652 EOG0936063C          -            464   1.3e-10   42.5   0.2   3   3   0.00078      0.11   13.1   0.0   202   263   462   523   426   545 0.60 -
SOLCI002575800       -            399 EOG0936063C          -            464   2.7e-10   41.5   0.5   1   2       2.7   3.8e+02    1.4   0.1   230   269   112   152   104   209 0.67 -
SOLCI002575800       -            399 EOG0936063C          -            464   2.7e-10   41.5   0.5   2   2   2.8e-11   3.9e-09   37.6   0.1   161   265   226   335   200   341 0.81 -
SOLCI006701200       -             62 EOG0936063C          -            464     3e-10   41.3   0.3   1   1   2.4e-12   3.3e-10   41.1   0.3   126   179     2    57     1    61 0.60 -
SOLCI007106000       -            467 EOG0936063C          -            464   3.1e-10   41.2   1.6   1   2      0.22        31    5.0   0.1   192   259   124   190    98   199 0.72 -
SOLCI007106000       -            467 EOG0936063C          -            464   3.1e-10   41.2   1.6   2   2   2.2e-06   0.00031   21.5   0.0   170   291   313   437   310   453 0.88 -
SOLCI006277600       -            556 EOG0936063C          -            464   6.2e-10   40.3   7.0   1   3      0.48        68    3.9   0.2   191   265   195   269   113   306 0.64 -
SOLCI006277600       -            556 EOG0936063C          -            464   6.2e-10   40.3   7.0   2   3   1.1e-06   0.00016   22.4   1.2    40   264   173   408   162   412 0.80 -
SOLCI006277600       -            556 EOG0936063C          -            464   6.2e-10   40.3   7.0   3   3   8.8e-09   1.2e-06   29.4   0.5    50   245   323   529   298   542 0.80 -
SOLCI004441600       -            343 EOG0936063C          -            464   1.1e-09   39.5   0.0   1   2   6.2e-09   8.8e-07   29.9   0.0   190   265   157   232   154   245 0.83 -
SOLCI004441600       -            343 EOG0936063C          -            464   1.1e-09   39.5   0.0   2   2      0.03       4.3    7.8   0.0    69   138   239   306   236   311 0.86 -
SOLCI000650600       -            493 EOG0936063C          -            464   1.5e-09   39.0   5.2   1   2   6.2e-05    0.0088   16.7   0.7    34   100   241   311   218   317 0.80 -
SOLCI000650600       -            493 EOG0936063C          -            464   1.5e-09   39.0   5.2   2   2   3.4e-06   0.00047   20.9   0.3   147   277   321   464   319   487 0.76 -
SOLCI004337500       -            362 EOG0936063C          -            464   1.6e-09   38.9   4.0   1   3   1.7e-06   0.00024   21.8   0.3   144   265    48   180     8   187 0.78 -
SOLCI004337500       -            362 EOG0936063C          -            464   1.6e-09   38.9   4.0   2   3   3.9e-06   0.00055   20.6   0.1   156   264   130   247   127   261 0.77 -
SOLCI004337500       -            362 EOG0936063C          -            464   1.6e-09   38.9   4.0   3   3    0.0029      0.41   11.2   0.3   156   258   200   311   196   357 0.49 -
SOLCI000216700       -             64 EOG0936063C          -            464   1.8e-09   38.7   0.1   1   1   1.4e-11   1.9e-09   38.7   0.1    23    80     2    59     1    63 0.92 -
SOLCI006570200       -            426 EOG0936063C          -            464   1.9e-09   38.7   0.1   1   3   0.00036      0.05   14.2   0.0   203   266   150   210   136   247 0.83 -
SOLCI006570200       -            426 EOG0936063C          -            464   1.9e-09   38.7   0.1   2   3    0.0038      0.54   10.8   0.0   221   265   248   292   244   297 0.93 -
SOLCI006570200       -            426 EOG0936063C          -            464   1.9e-09   38.7   0.1   3   3    0.0073         1    9.9   0.0   170   255   299   390   293   401 0.87 -
SOLCI002881200       -            569 EOG0936063C          -            464   3.1e-09   37.9   0.7   1   2   0.00017     0.024   15.3   0.2    99   264   193   368   162   373 0.78 -
SOLCI002881200       -            569 EOG0936063C          -            464   3.1e-09   37.9   0.7   2   2   3.5e-06   0.00049   20.8   0.0   168   272   374   481   370   505 0.90 -
SOLCI007218300       -            402 EOG0936063C          -            464   8.5e-09   36.5   0.7   1   2    0.0006     0.084   13.4   0.0   177   275   116   221   113   226 0.83 -
SOLCI007218300       -            402 EOG0936063C          -            464   8.5e-09   36.5   0.7   2   2   9.9e-06    0.0014   19.3   0.1   196   262   279   345   232   352 0.79 -
SOLCI001590700       -            588 EOG0936063C          -            464   1.2e-08   36.0   0.0   1   3     0.005      0.71   10.4   0.0   174   260   234   323   210   371 0.84 -
SOLCI001590700       -            588 EOG0936063C          -            464   1.2e-08   36.0   0.0   2   3   6.6e-05    0.0093   16.6   0.0   198   269   416   487   396   510 0.86 -
SOLCI001590700       -            588 EOG0936063C          -            464   1.2e-08   36.0   0.0   3   3       0.1        14    6.1   0.0   202   266   490   555   487   584 0.77 -
SOLCI005377500       -           1237 EOG0936063C          -            464   1.2e-08   36.0   1.6   1   3     0.023       3.2    8.2   0.0   199   264   392   457   319   470 0.67 -
SOLCI005377500       -           1237 EOG0936063C          -            464   1.2e-08   36.0   1.6   2   3     0.016       2.3    8.7   0.6    74   267   816  1016   810  1096 0.74 -
SOLCI005377500       -           1237 EOG0936063C          -            464   1.2e-08   36.0   1.6   3   3   0.00034     0.048   14.3   0.0   173   265  1094  1189  1087  1212 0.84 -
SOLCI000463100       -            526 EOG0936063C          -            464   1.3e-08   35.9   0.4   1   2       1.7   2.4e+02    2.1   0.0   178   224   195   244   175   258 0.68 -
SOLCI000463100       -            526 EOG0936063C          -            464   1.3e-08   35.9   0.4   2   2   5.7e-07     8e-05   23.4   0.1    66   265   289   491   264   497 0.80 -
SOLCI000060300       -            370 EOG0936063C          -            464   1.7e-08   35.5   0.4   1   3      0.03       4.2    7.8   0.3   175   264    54   146    41   149 0.73 -
SOLCI000060300       -            370 EOG0936063C          -            464   1.7e-08   35.5   0.4   2   3   0.00034     0.049   14.2   0.0   197   278   149   230   147   231 0.94 -
SOLCI000060300       -            370 EOG0936063C          -            464   1.7e-08   35.5   0.4   3   3   0.00065     0.091   13.3   0.0    21    77   219   275   212   327 0.83 -
SOLCI000506900       -            753 EOG0936063C          -            464   3.8e-08   34.4   0.4   1   3   0.00064      0.09   13.3   0.0   221   272   292   344   276   351 0.85 -
SOLCI000506900       -            753 EOG0936063C          -            464   3.8e-08   34.4   0.4   2   3     0.061       8.5    6.8   0.0   170   266   359   457   350   489 0.83 -
SOLCI000506900       -            753 EOG0936063C          -            464   3.8e-08   34.4   0.4   3   3     0.023       3.2    8.2   0.0   197   261   493   556   480   580 0.79 -
SOLCI006053600       -            404 EOG0936063C          -            464   5.1e-08   33.9   0.1   1   2     0.013       1.9    9.0   0.0    37    96    98   161    69   169 0.81 -
SOLCI006053600       -            404 EOG0936063C          -            464   5.1e-08   33.9   0.1   2   2   1.8e-06   0.00025   21.8   0.0   170   266   170   269   162   312 0.89 -
SOLCI003542100       -            437 EOG0936063C          -            464   7.6e-08   33.4   0.0   1   2     6e-05    0.0085   16.7   0.0   194   266   100   172    60   215 0.83 -
SOLCI003542100       -            437 EOG0936063C          -            464   7.6e-08   33.4   0.0   2   2   0.00025     0.035   14.7   0.0   113   196   260   348   246   376 0.77 -
SOLCI006773800       -            504 EOG0936063C          -            464   1.2e-07   32.7   0.0   1   1     4e-09   5.6e-07   30.5   0.0    39   264   216   452   184   456 0.83 -
SOLCI001923700       -            387 EOG0936063C          -            464   1.2e-07   32.7   0.3   1   2   6.4e-06    0.0009   19.9   0.0   174   264   187   280   180   283 0.84 -
SOLCI001923700       -            387 EOG0936063C          -            464   1.2e-07   32.7   0.3   2   2   7.8e-05     0.011   16.4   0.0   170   278   253   367   249   372 0.81 -
SOLCI001219600       -            584 EOG0936063C          -            464   1.2e-07   32.7   2.4   1   3   1.9e-06   0.00027   21.7   0.4    72   238   159   327   122   337 0.78 -
SOLCI001219600       -            584 EOG0936063C          -            464   1.2e-07   32.7   2.4   2   3      0.97   1.4e+02    2.9   0.0   198   264   359   425   327   463 0.60 -
SOLCI001219600       -            584 EOG0936063C          -            464   1.2e-07   32.7   2.4   3   3     0.085        12    6.3   0.0    23    97   488   565   468   570 0.73 -
SOLCI004586700       -            198 EOG0936063C          -            464   1.4e-07   32.5   0.2   1   2   1.4e-05     0.002   18.8   0.0    23    96    13    90     6    98 0.81 -
SOLCI004586700       -            198 EOG0936063C          -            464   1.4e-07   32.5   0.2   2   2    0.0014       0.2   12.2   0.0   177   264   105   160    92   185 0.66 -
SOLCI005294100       -            124 EOG0936063C          -            464   1.6e-07   32.3   0.0   1   2   1.1e-07   1.5e-05   25.8   0.0   106   156    28    78    16    88 0.89 -
SOLCI005294100       -            124 EOG0936063C          -            464   1.6e-07   32.3   0.0   2   2      0.23        32    4.9   0.0   115   141    94   120    89   124 0.86 -
SOLCI004389500       -            415 EOG0936063C          -            464   1.7e-07   32.2   0.0   1   1   1.4e-08     2e-06   28.7   0.0   113   281   177   357   175   375 0.84 -
SOLCI002660400       -            653 EOG0936063C          -            464   1.9e-07   32.0   0.2   1   4   5.4e-05    0.0076   16.9   0.0   173   286   139   259   132   268 0.81 -
SOLCI002660400       -            653 EOG0936063C          -            464   1.9e-07   32.0   0.2   2   4       1.1   1.5e+02    2.7   0.0   225   267   230   272   229   303 0.86 -
SOLCI002660400       -            653 EOG0936063C          -            464   1.9e-07   32.0   0.2   3   4         1   1.4e+02    2.8   0.0   144   204   411   477   399   487 0.73 -
SOLCI002660400       -            653 EOG0936063C          -            464   1.9e-07   32.0   0.2   4   4     0.056       7.9    6.9   0.0    40   107   519   588   494   610 0.77 -
SOLCI000391400       -            379 EOG0936063C          -            464   2.7e-07   31.6   0.1   1   1   5.2e-09   7.3e-07   30.1   0.1   139   264   188   319   180   328 0.84 -
SOLCI000278900       -            237 EOG0936063C          -            464   2.8e-07   31.5   0.9   1   2   0.00067     0.095   13.3   0.1   180   267     3    93     1    99 0.85 -
SOLCI000278900       -            237 EOG0936063C          -            464   2.8e-07   31.5   0.9   2   2   4.1e-05    0.0057   17.3   0.1   172   283   100   215    94   226 0.79 -
SOLCI005237900       -            150 EOG0936063C          -            464   4.3e-07   30.9   0.0   1   1   3.7e-09   5.1e-07   30.6   0.0    55   138    56   137    40   144 0.92 -
SOLCI004567900       -            976 EOG0936063C          -            464   5.4e-07   30.6   0.3   1   2     8e-05     0.011   16.3   0.0   164   264   129   235   111   242 0.72 -
SOLCI004567900       -            976 EOG0936063C          -            464   5.4e-07   30.6   0.3   2   2    0.0019      0.27   11.8   0.1    25   110   230   319   211   500 0.80 -
SOLCI006509200       -            146 EOG0936063C          -            464     7e-07   30.2   0.0   1   2   5.2e-07   7.3e-05   23.5   0.0   236   294    20    78     9    82 0.87 -
SOLCI006509200       -            146 EOG0936063C          -            464     7e-07   30.2   0.0   2   2      0.17        25    5.3   0.0   321   375    86   143    75   145 0.70 -
SOLCI000829700       -            896 EOG0936063C          -            464     9e-07   29.8   0.9   1   5      0.16        23    5.4   0.0   163   265   188   289   153   304 0.76 -
SOLCI000829700       -            896 EOG0936063C          -            464     9e-07   29.8   0.9   2   5     0.091        13    6.3   0.1   167   261   365   462   299   479 0.62 -
SOLCI000829700       -            896 EOG0936063C          -            464     9e-07   29.8   0.9   3   5      0.21        29    5.1   0.1   152   256   414   527   405   537 0.54 -
SOLCI000829700       -            896 EOG0936063C          -            464     9e-07   29.8   0.9   4   5       2.7   3.9e+02    1.4   0.0   165   265   538   641   510   651 0.77 -
SOLCI000829700       -            896 EOG0936063C          -            464     9e-07   29.8   0.9   5   5     0.046       6.5    7.2   0.0    23    97   633   710   627   718 0.86 -
SOLCI001997700       -            525 EOG0936063C          -            464   9.9e-07   29.7   0.2   1   2     0.011       1.5    9.3   0.0   215   265   317   367   307   369 0.93 -
SOLCI001997700       -            525 EOG0936063C          -            464   9.9e-07   29.7   0.2   2   2   1.8e-05    0.0025   18.5   0.0   193   270   365   442   359   457 0.89 -
SOLCI004944500       -            405 EOG0936063C          -            464     1e-06   29.7   1.1   1   2       1.6   2.3e+02    2.1   0.0   244   281   114   151    91   172 0.75 -
SOLCI004944500       -            405 EOG0936063C          -            464     1e-06   29.7   1.1   2   2   3.8e-07   5.4e-05   24.0   0.5    45   263   114   344   110   370 0.84 -
SOLCI001503200       -            492 EOG0936063C          -            464   1.3e-06   29.3   0.2   1   2    0.0068      0.95   10.0   0.0    29    93    82   148    63   165 0.77 -
SOLCI001503200       -            492 EOG0936063C          -            464   1.3e-06   29.3   0.2   2   2   4.5e-05    0.0064   17.1   0.0   193   332   150   294   144   317 0.84 -
SOLCI001109100       -            294 EOG0936063C          -            464   1.5e-06   29.1   0.1   1   2   0.00049     0.069   13.7   0.1    43    94    45    96    37   117 0.72 -
SOLCI001109100       -            294 EOG0936063C          -            464   1.5e-06   29.1   0.1   2   2    0.0024      0.34   11.4   0.0    25    80   127   182   121   189 0.78 -
SOLCI000565500       -            488 EOG0936063C          -            464   1.6e-06   29.0   0.2   1   3      0.64        91    3.4   0.0   114   187   138   211   109   214 0.68 -
SOLCI000565500       -            488 EOG0936063C          -            464   1.6e-06   29.0   0.2   2   3   0.00013     0.019   15.6   0.0   199   268   196   265   186   274 0.87 -
SOLCI000565500       -            488 EOG0936063C          -            464   1.6e-06   29.0   0.2   3   3    0.0097       1.4    9.5   0.0    50    99   317   366   287   384 0.79 -
SOLCI002887100       -            535 EOG0936063C          -            464   3.8e-06   27.8   0.0   1   3       8.8   1.2e+03   -0.3   0.0   104   115   269   280   207   374 0.55 -
SOLCI002887100       -            535 EOG0936063C          -            464   3.8e-06   27.8   0.0   2   3   2.8e-06    0.0004   21.1   0.0   166   263   371   478   346   480 0.74 -
SOLCI002887100       -            535 EOG0936063C          -            464   3.8e-06   27.8   0.0   3   3      0.35        49    4.3   0.0    43    83   457   501   446   530 0.77 -
SOLCI004938800       -             69 EOG0936063C          -            464     4e-06   27.7   0.3   1   1   3.2e-08   4.5e-06   27.5   0.3   104   161     5    63     2    66 0.89 -
SOLCI002878000       -            323 EOG0936063C          -            464   9.5e-06   26.5   0.1   1   2   1.8e-05    0.0025   18.5   0.0    42   119   157   236   142   251 0.80 -
SOLCI002878000       -            323 EOG0936063C          -            464   9.5e-06   26.5   0.1   2   2     0.084        12    6.4   0.0   190   237   250   297   238   305 0.86 -
SOLCI004257000       -            198 EOG0936063C          -            464     1e-05   26.3   0.6   1   3     0.058       8.1    6.9   0.0   168   197    36    65    28    76 0.87 -
SOLCI004257000       -            198 EOG0936063C          -            464     1e-05   26.3   0.6   2   3    0.0011      0.15   12.6   0.0    48    78    96   126    81   136 0.81 -
SOLCI004257000       -            198 EOG0936063C          -            464     1e-05   26.3   0.6   3   3      0.46        64    3.9   0.1   143   158   138   153   132   184 0.61 -
SOLCI002278200       -            639 EOG0936063C          -            464   1.1e-05   26.3   0.5   1   2     0.022         3    8.3   0.0   195   230   170   205   137   218 0.75 -
SOLCI002278200       -            639 EOG0936063C          -            464   1.1e-05   26.3   0.5   2   2   0.00024     0.034   14.8   0.3    46   198   220   380   213   393 0.72 -
SOLCI000161600       -            521 EOG0936063C          -            464   1.3e-05   26.0   0.0   1   2         4   5.7e+02    0.8   0.0   164   248   205   291   171   320 0.64 -
SOLCI000161600       -            521 EOG0936063C          -            464   1.3e-05   26.0   0.0   2   2     9e-07   0.00013   22.7   0.0   169   291   321   451   312   471 0.84 -
SOLCI004821100       -            375 EOG0936063C          -            464   1.5e-05   25.8   0.5   1   2       2.5   3.5e+02    1.5   0.1   236   266   200   230   190   233 0.85 -
SOLCI004821100       -            375 EOG0936063C          -            464   1.5e-05   25.8   0.5   2   2     1e-06   0.00015   22.6   0.1   169   262   261   357   231   369 0.88 -
SOLCI005501500       -             65 EOG0936063C          -            464   1.9e-05   25.5   0.6   1   2   4.1e-05    0.0057   17.3   0.2   198   223     5    30     2    32 0.89 -
SOLCI005501500       -             65 EOG0936063C          -            464   1.9e-05   25.5   0.6   2   2     0.009       1.3    9.6   0.0   278   317    29    65    28    65 0.88 -
SOLCI003834300       -             92 EOG0936063C          -            464   2.1e-05   25.4   0.0   1   1   1.6e-07   2.3e-05   25.2   0.0    24   104     5    87     2    92 0.87 -
SOLCI000350900       -            651 EOG0936063C          -            464   2.6e-05   25.0   0.2   1   3   0.00088      0.12   12.9   0.0   200   265   111   177    93   189 0.84 -
SOLCI000350900       -            651 EOG0936063C          -            464   2.6e-05   25.0   0.2   2   3     0.077        11    6.5   0.0   171   267   244   350   227   357 0.80 -
SOLCI000350900       -            651 EOG0936063C          -            464   2.6e-05   25.0   0.2   3   3      0.54        76    3.7   0.0    44   144   326   434   320   511 0.75 -
SOLCI004732000       -            116 EOG0936063C          -            464   3.3e-05   24.7   0.0   1   1   2.6e-07   3.7e-05   24.5   0.0   186   274     4    96     1   116 0.76 -
SOLCI003496400       -            264 EOG0936063C          -            464     5e-05   24.1   0.0   1   1   4.8e-07   6.8e-05   23.6   0.0   189   291     3   104     1   133 0.85 -
SOLCI005378000       -            625 EOG0936063C          -            464   8.9e-05   23.2   0.2   1   2   1.5e-05    0.0021   18.7   0.1    43   316   262   547   249   557 0.82 -
SOLCI005378000       -            625 EOG0936063C          -            464   8.9e-05   23.2   0.2   2   2      0.65        92    3.4   0.0    44    74   540   570   521   586 0.83 -
SOLCI005419900       -            642 EOG0936063C          -            464   0.00011   22.9   0.0   1   2   8.8e-06    0.0012   19.5   0.1   190   298   361   472   357   506 0.83 -
SOLCI005419900       -            642 EOG0936063C          -            464   0.00011   22.9   0.0   2   2       0.2        29    5.1   0.0   168   268   441   545   438   574 0.80 -
SOLCI004319000       -            329 EOG0936063C          -            464   0.00012   22.8   0.3   1   1     2e-05    0.0028   18.3   0.0   190   337   160   312   154   318 0.79 -
SOLCI007179400       -            482 EOG0936063C          -            464   0.00017   22.4   0.1   1   2    0.0011      0.15   12.6   0.1    42   222   148   338   128   361 0.73 -
SOLCI007179400       -            482 EOG0936063C          -            464   0.00017   22.4   0.1   2   2     0.048       6.7    7.2   0.0   217   273   368   426   355   436 0.89 -
SOLCI002760700       -             99 EOG0936063C          -            464    0.0002   22.1   0.0   1   1   1.5e-06   0.00021   22.0   0.0    84   165     9    88     1    97 0.79 -
SOLCI003795800       -             88 EOG0936063C          -            464   0.00023   21.9   0.0   1   1   1.7e-06   0.00024   21.8   0.0    44   105     2    61     1    76 0.90 -
SOLCI006509300       -            113 EOG0936063C          -            464   0.00043   21.0   0.5   1   2   0.00049     0.069   13.7   0.1    87   140     3    55     1    79 0.81 -
SOLCI006509300       -            113 EOG0936063C          -            464   0.00043   21.0   0.5   2   2     0.087        12    6.3   0.1    35    64    81   110    68   113 0.63 -
SOLCI007104300       -            106 EOG0936063C          -            464   0.00046   20.9   0.0   1   1   3.7e-06   0.00052   20.7   0.0   163   198    15    52     8    74 0.82 -
SOLCI007033000       -            473 EOG0936063C          -            464   0.00055   20.6   1.6   1   4    0.0071      0.99    9.9   0.1   237   334   103   202    89   218 0.84 -
SOLCI007033000       -            473 EOG0936063C          -            464   0.00055   20.6   1.6   2   4    0.0036      0.51   10.9   0.2   144   264   139   269   134   275 0.84 -
SOLCI007033000       -            473 EOG0936063C          -            464   0.00055   20.6   1.6   3   4       3.1   4.3e+02    1.2   0.1   302   355   278   332   273   342 0.74 -
SOLCI007033000       -            473 EOG0936063C          -            464   0.00055   20.6   1.6   4   4      0.32        45    4.5   0.0   144   264   320   448   310   460 0.61 -
SOLCI006342700       -            489 EOG0936063C          -            464   0.00063   20.4   0.8   1   3   0.00045     0.064   13.8   0.2   231   353   110   230    95   246 0.76 -
SOLCI006342700       -            489 EOG0936063C          -            464   0.00063   20.4   0.8   2   3       1.6   2.3e+02    2.1   0.0   175   197   361   383   300   416 0.60 -
SOLCI006342700       -            489 EOG0936063C          -            464   0.00063   20.4   0.8   3   3       1.2   1.7e+02    2.5   0.0   146   195   361   416   348   439 0.54 -
SOLCI004519700       -            400 EOG0936063C          -            464    0.0013   19.4   0.1   1   1   1.5e-05    0.0021   18.7   0.1    39   213   150   337   141   364 0.76 -
SOLCI004309800       -            545 EOG0936063C          -            464    0.0017   19.0   0.0   1   3     0.016       2.3    8.7   0.0   153   263   194   314   181   344 0.62 -
SOLCI004309800       -            545 EOG0936063C          -            464    0.0017   19.0   0.0   2   3     0.036         5    7.6   0.0     5    95   248   349   244   386 0.57 -
SOLCI004309800       -            545 EOG0936063C          -            464    0.0017   19.0   0.0   3   3       0.1        14    6.1   0.0    40   118   395   479   372   494 0.79 -
SOLCI006037400       -             64 EOG0936063C          -            464    0.0035   18.0   0.1   1   1   2.5e-05    0.0035   18.0   0.1   143   185    23    62    12    64 0.81 -
SOLCI000407500       -            406 EOG0936063C          -            464    0.0049   17.5   1.4   1   2    0.0033      0.47   11.0   0.3   143   203    74   140    41   172 0.49 -
SOLCI000407500       -            406 EOG0936063C          -            464    0.0049   17.5   1.4   2   2    0.0021       0.3   11.6   0.6    35   247   104   327    99   362 0.71 -
SOLCI006074400       -            101 EOG0936063C          -            464    0.0052   17.4   0.9   1   1   5.5e-05    0.0078   16.9   0.0    34    71    25    62     5    76 0.85 -
SOLCI005783200       -            285 EOG0936063C          -            464    0.0067   17.1   0.1   1   1   9.3e-05     0.013   16.1   0.1   130   265   144   273    97   279 0.72 -
SOLCI002123900       -            238 EOG0936063C          -            464    0.0068   17.0   0.0   1   1   5.9e-05    0.0083   16.8   0.0   156   257   100   211    52   220 0.79 -
SOLCI004149000       -             64 EOG0936063C          -            464     0.007   17.0   0.0   1   1     5e-05     0.007   17.0   0.0   274   303    23    53     6    64 0.77 -
SOLCI002018900       -            617 EOG0936063C          -            464    0.0074   16.9   0.0   1   2      0.95   1.3e+02    2.9   0.0   220   264   194   243   160   279 0.72 -
SOLCI002018900       -            617 EOG0936063C          -            464    0.0074   16.9   0.0   2   2    0.0033      0.46   11.0   0.0   196   263   487   554   452   589 0.64 -
SOLCI004790300       -             65 EOG0936063C          -            464    0.0085   16.7   0.3   1   2      0.29        41    4.6   0.1   202   223     9    30     3    32 0.82 -
SOLCI004790300       -             65 EOG0936063C          -            464    0.0085   16.7   0.3   2   2   0.00065     0.092   13.3   0.0   278   315    29    63    25    65 0.83 -
SOLCI000488700       -            102 EOG0936063C          -            464     0.019   15.6   0.0   1   1   0.00014     0.019   15.6   0.0   184   259     9    87     1    99 0.79 -
SOLCI001872400       -            654 EOG0936063C          -            464     0.021   15.4   0.1   1   2     0.036       5.1    7.6   0.1   145   264   286   421   218   439 0.75 -
SOLCI001872400       -            654 EOG0936063C          -            464     0.021   15.4   0.1   2   2      0.18        25    5.3   0.0    68   122   499   551   424   568 0.72 -
SOLCI002540800       -            491 EOG0936063C          -            464     0.026   15.1   0.2   1   2     0.033       4.7    7.7   0.2   181   326   138   291   126   333 0.67 -
SOLCI002540800       -            491 EOG0936063C          -            464     0.026   15.1   0.2   2   2       1.1   1.5e+02    2.7   0.0    15    90   392   468   379   485 0.72 -
SOLCI006728300       -            871 EOG0936063C          -            464     0.026   15.1   0.1   1   2    0.0037      0.53   10.8   0.0   219   269   268   319   223   325 0.87 -
SOLCI006728300       -            871 EOG0936063C          -            464     0.026   15.1   0.1   2   2       5.6   7.9e+02    0.3   0.0   154   233   384   402   328   461 0.45 -
SOLCI000868800       -            495 EOG0936063C          -            464     0.028   15.0   1.2   1   2     0.062       8.7    6.8   0.0    43    96   103   158    75   173 0.80 -
SOLCI000868800       -            495 EOG0936063C          -            464     0.028   15.0   1.2   2   2    0.0083       1.2    9.7   0.3   168   327   129   296   127   335 0.67 -
SOLCI002088500       -            776 EOG0936063C          -            464     0.031   14.9   0.4   1   3      0.55        78    3.7   0.0   201   269   247   315   240   369 0.66 -
SOLCI002088500       -            776 EOG0936063C          -            464     0.031   14.9   0.4   2   3      0.16        22    5.5   0.0   200   265   477   542   464   576 0.87 -
SOLCI002088500       -            776 EOG0936063C          -            464     0.031   14.9   0.4   3   3       1.9   2.7e+02    1.9   0.0    70   120   622   670   603   726 0.63 -
SOLCI000216600       -             99 EOG0936063C          -            464      0.11   13.1   0.1   1   1    0.0019      0.27   11.8   0.1   142   167    38    63    20    99 0.74 -
SOLCI000502000       -            507 EOG0936063C          -            464      0.28   11.7   0.2   1   1     0.003      0.42   11.1   0.2    36   164   356   486   342   492 0.80 -
SOLCI004016100       -            333 EOG0936063C          -            464      0.32   11.5   0.0   1   1    0.0034      0.48   10.9   0.0   229   329   152   258   143   274 0.82 -
#
# Program:         hmmsearch
# Version:         3.1b2 (February 2015)
# Pipeline mode:   SEARCH
# Query file:      /home/pgsb/tetiana.nosenko/lineages/embryophyta_odb9//hmms/EOG0936063C.hmm
# Target file:     /nfs/pgsb/data/S_chilense/Schilense_genome/Solanum_chilense_v3.3_protein.fa
# Option settings: hmmsearch -o ./tmp/temp_Schil_BUSCO_prot_1362887668 --domtblout /home/ibis/tetiana.nosenko/Documents/S_chilense/11_S_chilense_genome/Schilense_genome_sequence/BUSCO_assessment/run_Schil_BUSCO_prot/hmmer_output/EOG0936063C.out.1 --cpu 1 /home/pgsb/tetiana.nosenko/lineages/embryophyta_odb9//hmms/EOG0936063C.hmm /nfs/pgsb/data/S_chilense/Schilense_genome/Solanum_chilense_v3.3_protein.fa 
# Current dir:     /home/ibis/tetiana.nosenko/Documents/S_chilense/11_S_chilense_genome/Schilense_genome_sequence/BUSCO_assessment
# Date:            Wed Mar  8 09:20:32 2017
# [ok]
```
