## Supplementary material for "The *de novo* reference genome and transcriptome assemblies of the wild tomato species *Solanum chilense*": EOG0936064Q.out.1

```
#                                                                            --- full sequence --- -------------- this domain -------------   hmm coord   ali coord   env coord
# target name        accession   tlen query name           accession   qlen   E-value  score  bias   #  of  c-Evalue  i-Evalue  score  bias  from    to  from    to  from    to  acc description of target
#------------------- ---------- ----- -------------------- ---------- ----- --------- ------ ----- --- --- --------- --------- ------ ----- ----- ----- ----- ----- ----- ----- ---- ---------------------
SOLCI004309800       -            545 EOG0936064Q          -            426  8.6e-223  741.6   5.7   1   1    1e-223  1.5e-221  737.5   5.7     2   426    60   509    59   509 0.97 -
SOLCI001503200       -            492 EOG0936064Q          -            426   5.6e-99  333.7   4.3   1   1  4.6e-101     7e-99  333.4   4.3    32   415    53   442    39   454 0.95 -
SOLCI000868800       -            495 EOG0936064Q          -            426   1.1e-98  332.7  10.5   1   1  9.4e-101   1.4e-98  332.4  10.5    32   426    60   457    51   457 0.97 -
SOLCI006342700       -            489 EOG0936064Q          -            426   3.2e-97  327.9   5.4   1   1   2.9e-99   4.3e-97  327.5   5.4    38   418    81   463    60   468 0.93 -
SOLCI001388900       -            521 EOG0936064Q          -            426   1.4e-96  325.8  10.3   1   1   1.3e-98     2e-96  325.3  10.3    34   426    80   473    59   473 0.95 -
SOLCI007077600       -            506 EOG0936064Q          -            426   1.6e-96  325.6   0.8   1   1   1.5e-98   2.3e-96  325.1   0.8    32   415    85   473    82   482 0.95 -
SOLCI006342600       -            498 EOG0936064Q          -            426   3.8e-91  307.9   5.7   1   1   3.5e-93   5.3e-91  307.4   5.7    37   420    83   468    57   473 0.93 -
SOLCI007033000       -            473 EOG0936064Q          -            426   9.5e-89  300.0   7.3   1   1   8.5e-91   1.3e-88  299.6   7.3    32   413    64   447    60   454 0.93 -
SOLCI005832900       -            510 EOG0936064Q          -            426   2.6e-88  298.5   3.5   1   1   2.2e-90   3.3e-88  298.2   3.5    32   426    73   472    62   472 0.94 -
SOLCI002540800       -            491 EOG0936064Q          -            426   3.2e-86  291.7   6.3   1   2   8.2e-88   1.2e-85  289.7   4.7    34   426    57   455    51   455 0.95 -
SOLCI002540800       -            491 EOG0936064Q          -            426   3.2e-86  291.7   6.3   2   2    0.0086       1.3    9.6   0.0    80   136   421   476   418   481 0.82 -
SOLCI007179400       -            482 EOG0936064Q          -            426   7.4e-77  260.8  10.9   1   1   6.1e-79   9.3e-77  260.5  10.9    34   426    75   471    67   471 0.94 -
SOLCI004519700       -            400 EOG0936064Q          -            426   8.5e-64  217.8   3.9   1   1   7.6e-66   1.1e-63  217.4   3.9    38   347    83   393    64   398 0.94 -
SOLCI001596600       -           1475 EOG0936064Q          -            426     5e-60  205.4  13.4   1   8   7.1e-17   1.1e-14   56.0   0.0    34   237   189   392   181   397 0.86 -
SOLCI001596600       -           1475 EOG0936064Q          -            426     5e-60  205.4  13.4   2   8   3.1e-10   4.7e-08   34.1   0.2   103   203   399   499   381   506 0.90 -
SOLCI001596600       -           1475 EOG0936064Q          -            426     5e-60  205.4  13.4   3   8   1.4e-11   2.1e-09   38.6   0.0   107   364   508   759   501   761 0.95 -
SOLCI001596600       -           1475 EOG0936064Q          -            426     5e-60  205.4  13.4   4   8    0.0022      0.34   11.5   0.0   175   262   711   798   648   807 0.82 -
SOLCI001596600       -           1475 EOG0936064Q          -            426     5e-60  205.4  13.4   5   8    0.0017      0.25   12.0   0.0   293   364   794   865   787   870 0.78 -
SOLCI001596600       -           1475 EOG0936064Q          -            426     5e-60  205.4  13.4   6   8   1.4e-06   0.00021   22.1   0.0   112   223   894  1004   878  1011 0.89 -
SOLCI001596600       -           1475 EOG0936064Q          -            426     5e-60  205.4  13.4   7   8   7.4e-09   1.1e-06   29.6   0.1   105   172  1027  1094  1019  1097 0.95 -
SOLCI001596600       -           1475 EOG0936064Q          -            426     5e-60  205.4  13.4   8   8    0.0016      0.25   12.0   0.0   249   348  1100  1199  1096  1204 0.95 -
SOLCI003635200       -            819 EOG0936064Q          -            426   9.3e-57  194.6   3.0   1   3     6e-18   9.2e-16   59.5   0.0    38   204   139   309   133   312 0.92 -
SOLCI003635200       -            819 EOG0936064Q          -            426   9.3e-57  194.6   3.0   2   3   2.9e-24   4.3e-22   80.4   0.0   102   368   312   577   308   614 0.92 -
SOLCI003635200       -            819 EOG0936064Q          -            426   9.3e-57  194.6   3.0   3   3   5.3e-15     8e-13   49.8   2.4   105   271   630   795   605   806 0.92 -
SOLCI002121800       -            850 EOG0936064Q          -            426   1.6e-56  193.9  12.0   1   8       4.6     7e+02    0.6   0.0   315   346   159   190   140   192 0.88 -
SOLCI002121800       -            850 EOG0936064Q          -            426   1.6e-56  193.9  12.0   2   8   7.2e-05     0.011   16.4   0.0   287   342   201   256   196   267 0.91 -
SOLCI002121800       -            850 EOG0936064Q          -            426   1.6e-56  193.9  12.0   3   8   7.8e-06    0.0012   19.6   0.0   285   367   304   386   298   396 0.94 -
SOLCI002121800       -            850 EOG0936064Q          -            426   1.6e-56  193.9  12.0   4   8       0.9   1.4e+02    2.9   0.0   287   347   376   436   374   440 0.75 -
SOLCI002121800       -            850 EOG0936064Q          -            426   1.6e-56  193.9  12.0   5   8    0.0019      0.29   11.8   0.1   316   356   439   479   393   490 0.76 -
SOLCI002121800       -            850 EOG0936064Q          -            426   1.6e-56  193.9  12.0   6   8   4.9e-16   7.5e-14   53.2   0.2   108   351   442   685   442   685 0.88 -
SOLCI002121800       -            850 EOG0936064Q          -            426   1.6e-56  193.9  12.0   7   8   7.7e-20   1.2e-17   65.8   0.1    91   362   493   766   491   771 0.90 -
SOLCI002121800       -            850 EOG0936064Q          -            426   1.6e-56  193.9  12.0   8   8   5.9e-22   8.9e-20   72.8   0.2   108   366   583   840   575   843 0.92 -
SOLCI003803600       -           1035 EOG0936064Q          -            426   2.6e-54  186.5   3.5   1   8    0.0014      0.21   12.2   0.0   109   205    59   155    46   161 0.62 -
SOLCI003803600       -           1035 EOG0936064Q          -            426   2.6e-54  186.5   3.5   2   8      0.26        40    4.7   0.0   283   343   157   217   153   222 0.76 -
SOLCI003803600       -           1035 EOG0936064Q          -            426   2.6e-54  186.5   3.5   3   8    0.0019      0.29   11.8   0.0   126   202   211   289   208   301 0.85 -
SOLCI003803600       -           1035 EOG0936064Q          -            426   2.6e-54  186.5   3.5   4   8   5.5e-08   8.3e-06   26.7   0.2   108   249   330   470   324   476 0.90 -
SOLCI003803600       -           1035 EOG0936064Q          -            426   2.6e-54  186.5   3.5   5   8   4.9e-09   7.4e-07   30.2   0.1   107   254   469   615   459   624 0.82 -
SOLCI003803600       -           1035 EOG0936064Q          -            426   2.6e-54  186.5   3.5   6   8   9.1e-11   1.4e-08   35.9   0.0   105   238   607   738   605   744 0.95 -
SOLCI003803600       -           1035 EOG0936064Q          -            426   2.6e-54  186.5   3.5   7   8   2.7e-14   4.2e-12   47.5   0.0   105   230   781   905   770   909 0.95 -
SOLCI003803600       -           1035 EOG0936064Q          -            426   2.6e-54  186.5   3.5   8   8   0.00041     0.062   14.0   0.0   303   366   908   971   903  1007 0.86 -
SOLCI006476700       -           1035 EOG0936064Q          -            426   3.7e-54  186.0   0.0   1   5    0.0069         1    9.9   0.0   120   183   183   246   162   250 0.89 -
SOLCI006476700       -           1035 EOG0936064Q          -            426   3.7e-54  186.0   0.0   2   5   1.1e-18   1.6e-16   62.0   0.1   147   362   245   459   242   461 0.96 -
SOLCI006476700       -           1035 EOG0936064Q          -            426   3.7e-54  186.0   0.0   3   5   1.7e-10   2.6e-08   35.0   0.0   108   271   451   613   448   616 0.95 -
SOLCI006476700       -           1035 EOG0936064Q          -            426   3.7e-54  186.0   0.0   4   5     2e-11     3e-09   38.1   0.0   107   231   625   748   619   755 0.95 -
SOLCI006476700       -           1035 EOG0936064Q          -            426   3.7e-54  186.0   0.0   5   5     1e-11   1.5e-09   39.0   0.0   105   271   763   927   757   932 0.92 -
SOLCI007287600       -            842 EOG0936064Q          -            426   2.6e-50  173.4   5.3   1   4   1.8e-12   2.8e-10   41.5   0.0    38   243   158   367   146   374 0.83 -
SOLCI007287600       -            842 EOG0936064Q          -            426   2.6e-50  173.4   5.3   2   4     3e-21   4.5e-19   70.4   0.0   105   386   370   649   366   652 0.90 -
SOLCI007287600       -            842 EOG0936064Q          -            426   2.6e-50  173.4   5.3   3   4   1.1e-13   1.7e-11   45.4   0.1    90   218   633   762   623   763 0.89 -
SOLCI007287600       -            842 EOG0936064Q          -            426   2.6e-50  173.4   5.3   4   4   1.8e-12   2.7e-10   41.5   0.2   107   239   687   818   685   829 0.93 -
SOLCI007328400       -           1121 EOG0936064Q          -            426   3.2e-50  173.0   0.1   1  11   0.00065     0.099   13.3   0.0   314   370   144   200   112   213 0.84 -
SOLCI007328400       -           1121 EOG0936064Q          -            426   3.2e-50  173.0   0.1   2  11   3.1e-16   4.7e-14   53.9   0.1   108   263   219   373   203   381 0.89 -
SOLCI007328400       -           1121 EOG0936064Q          -            426   3.2e-50  173.0   0.1   3  11       0.2        31    5.1   0.0   195   350   341   390   337   395 0.50 -
SOLCI007328400       -           1121 EOG0936064Q          -            426   3.2e-50  173.0   0.1   4  11   4.4e-09   6.7e-07   30.3   0.0   105   233   391   518   388   529 0.92 -
SOLCI007328400       -           1121 EOG0936064Q          -            426   3.2e-50  173.0   0.1   5  11      0.84   1.3e+02    3.0   0.0   316   371   531   586   518   595 0.85 -
SOLCI007328400       -           1121 EOG0936064Q          -            426   3.2e-50  173.0   0.1   6  11    0.0027      0.41   11.3   0.0   209   351   564   705   546   720 0.56 -
SOLCI007328400       -           1121 EOG0936064Q          -            426   3.2e-50  173.0   0.1   7  11   8.5e-07   0.00013   22.8   0.0   105   204   707   806   701   823 0.84 -
SOLCI007328400       -           1121 EOG0936064Q          -            426   3.2e-50  173.0   0.1   8  11      0.22        34    5.0   0.0   136   205   843   912   833   918 0.77 -
SOLCI007328400       -           1121 EOG0936064Q          -            426   3.2e-50  173.0   0.1   9  11     0.011       1.6    9.3   0.0   285   376   921  1012   917  1021 0.90 -
SOLCI007328400       -           1121 EOG0936064Q          -            426   3.2e-50  173.0   0.1  10  11   0.00081      0.12   13.0   0.0   115   241   962  1087   952  1096 0.75 -
SOLCI007328400       -           1121 EOG0936064Q          -            426   3.2e-50  173.0   0.1  11  11    0.0032      0.49   11.0   0.0   176   351  1023  1092  1016  1118 0.55 -
SOLCI006449600       -            852 EOG0936064Q          -            426   6.6e-50  172.0   8.9   1   6   3.2e-08   4.8e-06   27.5   0.1   108   231    12   134     7   136 0.93 -
SOLCI006449600       -            852 EOG0936064Q          -            426   6.6e-50  172.0   8.9   2   6   5.6e-16   8.5e-14   53.0   1.2   123   343   132   350   126   357 0.91 -
SOLCI006449600       -            852 EOG0936064Q          -            426   6.6e-50  172.0   8.9   3   6   9.1e-13   1.4e-10   42.5   0.6   108   344   187   417   187   426 0.82 -
SOLCI006449600       -            852 EOG0936064Q          -            426   6.6e-50  172.0   8.9   4   6     0.034       5.2    7.6   0.0   321   372   427   478   417   492 0.77 -
SOLCI006449600       -            852 EOG0936064Q          -            426   6.6e-50  172.0   8.9   5   6   6.7e-16     1e-13   52.8   0.3    88   266   473   651   458   664 0.91 -
SOLCI006449600       -            852 EOG0936064Q          -            426   6.6e-50  172.0   8.9   6   6   2.2e-09   3.3e-07   31.3   0.0   111   240   672   800   650   840 0.83 -
SOLCI003829900       -           1169 EOG0936064Q          -            426   3.5e-49  169.6   0.0   1   6   2.2e-05    0.0034   18.1   0.0   127   239   235   346   203   348 0.92 -
SOLCI003829900       -           1169 EOG0936064Q          -            426   3.5e-49  169.6   0.0   2   6   2.9e-12   4.4e-10   40.8   0.0   158   355   336   532   331   539 0.93 -
SOLCI003829900       -           1169 EOG0936064Q          -            426   3.5e-49  169.6   0.0   3   6   1.1e-12   1.7e-10   42.2   0.0   124   368   547   790   533   841 0.84 -
SOLCI003829900       -           1169 EOG0936064Q          -            426   3.5e-49  169.6   0.0   4   6   0.00028     0.043   14.5   0.0   152   231   856   935   814   939 0.60 -
SOLCI003829900       -           1169 EOG0936064Q          -            426   3.5e-49  169.6   0.0   5   6   1.2e-06   0.00018   22.3   0.0   283   365   917   999   913  1006 0.94 -
SOLCI003829900       -           1169 EOG0936064Q          -            426   3.5e-49  169.6   0.0   6   6   1.7e-13   2.6e-11   44.9   0.0   152   357   962  1166   957  1169 0.93 -
SOLCI005378000       -            625 EOG0936064Q          -            426   1.4e-47  164.4   6.5   1   2     7e-47   1.1e-44  154.9   2.0    27   368   180   515   169   536 0.92 -
SOLCI005378000       -            625 EOG0936064Q          -            426   1.4e-47  164.4   6.5   2   2    0.0037      0.56   10.8   0.2   110   156   539   585   534   600 0.83 -
SOLCI001037900       -            594 EOG0936064Q          -            426   2.5e-47  163.5   5.9   1   3   1.6e-18   2.5e-16   61.4   0.4   111   363    79   331    54   335 0.95 -
SOLCI001037900       -            594 EOG0936064Q          -            426   2.5e-47  163.5   5.9   2   3   3.6e-20   5.4e-18   66.9   0.2   109   343   218   451   216   457 0.78 -
SOLCI001037900       -            594 EOG0936064Q          -            426   2.5e-47  163.5   5.9   3   3   5.1e-16   7.7e-14   53.2   0.0   144   364   323   542   323   560 0.92 -
SOLCI006753400       -            911 EOG0936064Q          -            426   2.4e-46  160.3   1.2   1   5   3.7e-05    0.0056   17.4   0.1   107   222   139   253   105   263 0.77 -
SOLCI006753400       -            911 EOG0936064Q          -            426   2.4e-46  160.3   1.2   2   5     3e-16   4.5e-14   53.9   0.0   127   360   229   460   211   469 0.91 -
SOLCI006753400       -            911 EOG0936064Q          -            426   2.4e-46  160.3   1.2   3   5     5e-14   7.6e-12   46.6   0.0   109   365   351   605   349   608 0.94 -
SOLCI006753400       -            911 EOG0936064Q          -            426   2.4e-46  160.3   1.2   4   5   9.4e-08   1.4e-05   25.9   0.0   105   230   591   715   591   716 0.93 -
SOLCI006753400       -            911 EOG0936064Q          -            426   2.4e-46  160.3   1.2   5   5   1.3e-13     2e-11   45.3   0.1   108   281   699   871   693   895 0.88 -
SOLCI004247500       -            843 EOG0936064Q          -            426   3.4e-44  153.2   0.4   1   5    0.0019      0.29   11.8   0.0   304   368   132   198   116   204 0.85 -
SOLCI004247500       -            843 EOG0936064Q          -            426   3.4e-44  153.2   0.4   2   5   1.3e-22   1.9e-20   74.9   0.5   111   365   187   436   185   444 0.92 -
SOLCI004247500       -            843 EOG0936064Q          -            426   3.4e-44  153.2   0.4   3   5   7.2e-07   0.00011   23.0   0.0   267   368   443   545   433   553 0.87 -
SOLCI004247500       -            843 EOG0936064Q          -            426   3.4e-44  153.2   0.4   4   5   2.2e-07   3.4e-05   24.7   0.0   107   301   530   723   527   727 0.81 -
SOLCI004247500       -            843 EOG0936064Q          -            426   3.4e-44  153.2   0.4   5   5   5.1e-07   7.7e-05   23.5   0.0   206   343   698   835   676   839 0.56 -
SOLCI004643200       -            761 EOG0936064Q          -            426   1.7e-43  150.9   6.7   1   4      0.97   1.5e+02    2.8   0.0   298   362   171   235   156   242 0.74 -
SOLCI004643200       -            761 EOG0936064Q          -            426   1.7e-43  150.9   6.7   2   4   2.1e-09   3.2e-07   31.4   0.0    51   203   203   363   198   373 0.83 -
SOLCI004643200       -            761 EOG0936064Q          -            426   1.7e-43  150.9   6.7   3   4   3.7e-23   5.6e-21   76.7   0.3   107   362   377   632   372   634 0.93 -
SOLCI004643200       -            761 EOG0936064Q          -            426   1.7e-43  150.9   6.7   4   4   9.3e-19   1.4e-16   62.2   0.2   154   369   530   747   527   760 0.92 -
SOLCI004438800       -            786 EOG0936064Q          -            426   3.2e-43  150.0  12.6   1   5   8.3e-13   1.3e-10   42.6   1.5    72   237   130   296   109   301 0.82 -
SOLCI004438800       -            786 EOG0936064Q          -            426   3.2e-43  150.0  12.6   2   5   3.6e-06   0.00055   20.7   0.0   288   365   312   389   303   391 0.93 -
SOLCI004438800       -            786 EOG0936064Q          -            426   3.2e-43  150.0  12.6   3   5   3.8e-09   5.8e-07   30.5   0.1   109   218   379   487   376   490 0.94 -
SOLCI004438800       -            786 EOG0936064Q          -            426   3.2e-43  150.0  12.6   4   5   0.00053     0.081   13.6   0.0   323   378   487   545   486   551 0.87 -
SOLCI004438800       -            786 EOG0936064Q          -            426   3.2e-43  150.0  12.6   5   5   2.1e-12   3.2e-10   41.3   0.4   108   307   553   752   545   752 0.93 -
SOLCI002522700       -           1014 EOG0936064Q          -            426   5.1e-42  146.0   7.8   1   5     0.001      0.16   12.6   0.4    47   175   153   282   145   287 0.67 -
SOLCI002522700       -           1014 EOG0936064Q          -            426   5.1e-42  146.0   7.8   2   5   9.4e-13   1.4e-10   42.4   0.1   177   349   330   501   316   505 0.89 -
SOLCI002522700       -           1014 EOG0936064Q          -            426   5.1e-42  146.0   7.8   3   5   8.8e-21   1.3e-18   68.9   0.1   108   347   505   744   502   748 0.96 -
SOLCI002522700       -           1014 EOG0936064Q          -            426   5.1e-42  146.0   7.8   4   5    0.0011      0.16   12.6   0.0   107   180   749   822   743   845 0.77 -
SOLCI002522700       -           1014 EOG0936064Q          -            426   5.1e-42  146.0   7.8   5   5     0.016       2.4    8.7   0.0   136   235   881   979   860   990 0.83 -
SOLCI002887100       -            535 EOG0936064Q          -            426   1.4e-41  144.6   1.5   1   2   3.7e-39   5.6e-37  129.4   0.3    39   382   101   444    95   458 0.91 -
SOLCI002887100       -            535 EOG0936064Q          -            426   1.4e-41  144.6   1.5   2   2   0.00038     0.057   14.1   0.0   295   358   466   527   458   531 0.80 -
SOLCI004191200       -            937 EOG0936064Q          -            426     2e-41  144.1  15.5   1   5   0.00027     0.041   14.5   0.0   284   361   209   287   186   291 0.65 -
SOLCI004191200       -            937 EOG0936064Q          -            426     2e-41  144.1  15.5   2   5     4e-09     6e-07   30.5   0.5   108   234   280   404   279   414 0.93 -
SOLCI004191200       -            937 EOG0936064Q          -            426     2e-41  144.1  15.5   3   5   2.3e-10   3.5e-08   34.5   2.5   105   343   416   651   400   660 0.92 -
SOLCI004191200       -            937 EOG0936064Q          -            426     2e-41  144.1  15.5   4   5   5.3e-10     8e-08   33.4   0.1   103   204   693   793   678   799 0.90 -
SOLCI004191200       -            937 EOG0936064Q          -            426     2e-41  144.1  15.5   5   5     3e-12   4.6e-10   40.7   0.0   108   222   802   916   799   929 0.91 -
SOLCI002312000       -            829 EOG0936064Q          -            426   2.7e-41  143.6   0.3   1   7   3.9e-10   5.9e-08   33.8   0.0   107   219   156   267   133   286 0.89 -
SOLCI002312000       -            829 EOG0936064Q          -            426   2.7e-41  143.6   0.3   2   7     5e-18   7.6e-16   59.8   0.0   168   365   287   483   279   498 0.94 -
SOLCI002312000       -            829 EOG0936064Q          -            426   2.7e-41  143.6   0.3   3   7     0.048       7.3    7.1   0.0   319   361   472   514   469   527 0.92 -
SOLCI002312000       -            829 EOG0936064Q          -            426   2.7e-41  143.6   0.3   4   7     0.029       4.4    7.9   0.0   248   352   537   641   519   647 0.91 -
SOLCI002312000       -            829 EOG0936064Q          -            426   2.7e-41  143.6   0.3   5   7   2.1e-05    0.0032   18.2   0.1   120   193   620   693   608   716 0.84 -
SOLCI002312000       -            829 EOG0936064Q          -            426   2.7e-41  143.6   0.3   6   7   7.4e-10   1.1e-07   32.9   0.1   106   237   641   786   638   796 0.82 -
SOLCI002312000       -            829 EOG0936064Q          -            426   2.7e-41  143.6   0.3   7   7   1.4e-06   0.00022   22.1   0.0   281   365   725   809   707   820 0.84 -
SOLCI007314000       -            759 EOG0936064Q          -            426   9.7e-41  141.8   0.2   1   5       0.2        30    5.1   0.0   208   265   185   242   172   246 0.84 -
SOLCI007314000       -            759 EOG0936064Q          -            426   9.7e-41  141.8   0.2   2   5   1.1e-10   1.7e-08   35.6   0.0   112   238   230   355   229   361 0.92 -
SOLCI007314000       -            759 EOG0936064Q          -            426   9.7e-41  141.8   0.2   3   5   7.9e-12   1.2e-09   39.4   0.1   108   231   366   488   348   493 0.91 -
SOLCI007314000       -            759 EOG0936064Q          -            426   9.7e-41  141.8   0.2   4   5   9.5e-14   1.4e-11   45.7   0.0   162   344   490   671   483   677 0.92 -
SOLCI007314000       -            759 EOG0936064Q          -            426   9.7e-41  141.8   0.2   5   5   0.00079      0.12   13.0   0.0   108   172   681   745   677   758 0.76 -
SOLCI002498400       -            654 EOG0936064Q          -            426   1.2e-40  141.5   3.5   1   3   1.4e-16   2.1e-14   55.0   4.0    50   237   116   302   106   308 0.90 -
SOLCI002498400       -            654 EOG0936064Q          -            426   1.2e-40  141.5   3.5   2   3   4.7e-23   7.1e-21   76.4   0.0   105   364   311   571   300   576 0.93 -
SOLCI002498400       -            654 EOG0936064Q          -            426   1.2e-40  141.5   3.5   3   3      0.43        65    4.0   0.0   158   218   592   651   586   653 0.68 -
SOLCI006155700       -            798 EOG0936064Q          -            426     2e-39  137.5   0.0   1   6    0.0012      0.19   12.4   0.0   304   372   115   183   109   194 0.91 -
SOLCI006155700       -            798 EOG0936064Q          -            426     2e-39  137.5   0.0   2   6   1.4e-08   2.2e-06   28.6   0.0   108   185   200   277   183   287 0.93 -
SOLCI006155700       -            798 EOG0936064Q          -            426     2e-39  137.5   0.0   3   6   2.3e-06   0.00034   21.4   0.0   160   250   287   376   279   389 0.87 -
SOLCI006155700       -            798 EOG0936064Q          -            426     2e-39  137.5   0.0   4   6   0.00018     0.028   15.1   0.0   110   169   377   436   369   443 0.85 -
SOLCI006155700       -            798 EOG0936064Q          -            426     2e-39  137.5   0.0   5   6   0.00066       0.1   13.3   0.0   283   358   467   542   460   551 0.85 -
SOLCI006155700       -            798 EOG0936064Q          -            426     2e-39  137.5   0.0   6   6   5.6e-12   8.5e-10   39.9   0.0   161   348   556   741   538   760 0.88 -
SOLCI001441700       -            839 EOG0936064Q          -            426   2.6e-39  137.1   0.2   1   4   5.2e-09   7.9e-07   30.1   0.1    54   231   208   383   199   383 0.86 -
SOLCI001441700       -            839 EOG0936064Q          -            426   2.6e-39  137.1   0.2   2   4   2.2e-17   3.3e-15   57.7   0.0   108   361   331   583   328   603 0.91 -
SOLCI001441700       -            839 EOG0936064Q          -            426   2.6e-39  137.1   0.2   3   4   2.1e-15   3.2e-13   51.1   0.0   105   265   608   767   603   768 0.96 -
SOLCI001441700       -            839 EOG0936064Q          -            426   2.6e-39  137.1   0.2   4   4   1.5e-05    0.0022   18.7   0.0   321   367   753   799   747   815 0.87 -
SOLCI000892300       -            913 EOG0936064Q          -            426   6.9e-39  135.7   0.2   1   6   1.8e-17   2.7e-15   58.0   0.1   111   355   179   422   160   423 0.88 -
SOLCI000892300       -            913 EOG0936064Q          -            426   6.9e-39  135.7   0.2   2   6   1.1e-12   1.7e-10   42.2   0.0   158   364   296   501   291   504 0.93 -
SOLCI000892300       -            913 EOG0936064Q          -            426   6.9e-39  135.7   0.2   3   6   3.4e-07   5.2e-05   24.1   0.0   105   251   488   633   487   637 0.93 -
SOLCI000892300       -            913 EOG0936064Q          -            426   6.9e-39  135.7   0.2   4   6   0.00012     0.018   15.7   0.0   281   370   627   717   624   743 0.81 -
SOLCI000892300       -            913 EOG0936064Q          -            426   6.9e-39  135.7   0.2   5   6     0.067        10    6.7   0.0   111   158   763   810   744   825 0.58 -
SOLCI000892300       -            913 EOG0936064Q          -            426   6.9e-39  135.7   0.2   6   6    0.0098       1.5    9.4   0.0   320   380   831   891   809   897 0.83 -
SOLCI005896200       -            700 EOG0936064Q          -            426   1.5e-38  134.6   3.8   1   6   0.00013      0.02   15.6   0.0   280   364   151   236   143   249 0.81 -
SOLCI005896200       -            700 EOG0936064Q          -            426   1.5e-38  134.6   3.8   2   6       1.5   2.2e+02    2.2   0.0   284   355   226   299   221   309 0.85 -
SOLCI005896200       -            700 EOG0936064Q          -            426   1.5e-38  134.6   3.8   3   6   4.1e-11   6.3e-09   37.0   0.0   121   259   311   448   301   450 0.94 -
SOLCI005896200       -            700 EOG0936064Q          -            426   1.5e-38  134.6   3.8   4   6   2.1e-12   3.2e-10   41.3   0.1   105   235   365   494   363   501 0.96 -
SOLCI005896200       -            700 EOG0936064Q          -            426   1.5e-38  134.6   3.8   5   6   3.2e-12   4.8e-10   40.7   0.1   105   237   435   566   434   572 0.96 -
SOLCI005896200       -            700 EOG0936064Q          -            426   1.5e-38  134.6   3.8   6   6   5.6e-09   8.4e-07   30.0   0.1   107   205   577   675   571   683 0.94 -
SOLCI001336900       -            834 EOG0936064Q          -            426   1.9e-38  134.3  12.6   1   4   4.2e-14   6.3e-12   46.9   1.9   122   351   138   369   120   370 0.92 -
SOLCI001336900       -            834 EOG0936064Q          -            426   1.9e-38  134.3  12.6   2   4     2e-21     3e-19   71.0   0.4    90   351   352   614   347   617 0.94 -
SOLCI001336900       -            834 EOG0936064Q          -            426   1.9e-38  134.3  12.6   3   4   1.6e-05    0.0024   18.6   0.0   108   175   617   684   612   714 0.86 -
SOLCI001336900       -            834 EOG0936064Q          -            426   1.9e-38  134.3  12.6   4   4       0.9   1.4e+02    2.9   0.1   161   239   705   782   697   797 0.82 -
SOLCI006405400       -            576 EOG0936064Q          -            426   7.1e-38  132.4   7.0   1   5   0.00034     0.051   14.2   0.0   268   358   104   196    93   197 0.76 -
SOLCI006405400       -            576 EOG0936064Q          -            426   7.1e-38  132.4   7.0   2   5   8.5e-12   1.3e-09   39.3   0.6   108   218   192   301   189   302 0.95 -
SOLCI006405400       -            576 EOG0936064Q          -            426   7.1e-38  132.4   7.0   3   5   7.5e-12   1.1e-09   39.5   0.0   108   204   297   393   292   399 0.97 -
SOLCI006405400       -            576 EOG0936064Q          -            426   7.1e-38  132.4   7.0   4   5   4.3e-12   6.5e-10   40.3   0.1   108   216   402   509   399   517 0.91 -
SOLCI006405400       -            576 EOG0936064Q          -            426   7.1e-38  132.4   7.0   5   5     0.054       8.2    7.0   0.0   151   206   515   570   510   574 0.77 -
SOLCI004215000       -            767 EOG0936064Q          -            426   1.7e-37  131.1   0.3   1   3   1.2e-12   1.8e-10   42.1   0.2   108   241   146   281   101   286 0.84 -
SOLCI004215000       -            767 EOG0936064Q          -            426   1.7e-37  131.1   0.3   2   3   8.2e-11   1.3e-08   36.0   0.0   108   221   289   401   286   411 0.90 -
SOLCI004215000       -            767 EOG0936064Q          -            426   1.7e-37  131.1   0.3   3   3     1e-17   1.5e-15   58.8   0.0    91   410   375   709   373   718 0.84 -
SOLCI004716200       -            932 EOG0936064Q          -            426   3.1e-37  130.3   5.9   1   4   2.2e-13   3.4e-11   44.5   0.1   106   273   292   458   280   467 0.93 -
SOLCI004716200       -            932 EOG0936064Q          -            426   3.1e-37  130.3   5.9   2   4   1.5e-08   2.3e-06   28.6   0.1   109   234   470   594   466   603 0.93 -
SOLCI004716200       -            932 EOG0936064Q          -            426   3.1e-37  130.3   5.9   3   4    0.0056      0.86   10.2   0.0   288   363   578   653   574   658 0.70 -
SOLCI004716200       -            932 EOG0936064Q          -            426   3.1e-37  130.3   5.9   4   4   1.5e-14   2.3e-12   48.4   0.1    91   262   660   832   655   854 0.90 -
SOLCI002498500       -            605 EOG0936064Q          -            426   3.3e-37  130.2   4.8   1   2   1.2e-13   1.8e-11   45.4   2.8   108   309   140   340   126   344 0.92 -
SOLCI002498500       -            605 EOG0936064Q          -            426   3.3e-37  130.2   4.8   2   2   2.3e-25   3.5e-23   84.0   0.0   107   358   349   599   344   603 0.95 -
SOLCI001725900       -            891 EOG0936064Q          -            426   5.5e-37  129.5   3.1   1   5    0.0021      0.32   11.6   0.0   139   309   144   313   114   355 0.79 -
SOLCI001725900       -            891 EOG0936064Q          -            426   5.5e-37  129.5   3.1   2   5   8.8e-13   1.3e-10   42.5   0.0   108   233   358   483   352   491 0.95 -
SOLCI001725900       -            891 EOG0936064Q          -            426   5.5e-37  129.5   3.1   3   5   6.3e-06   0.00095   19.9   0.0   283   363   498   578   482   588 0.84 -
SOLCI001725900       -            891 EOG0936064Q          -            426   5.5e-37  129.5   3.1   4   5   1.6e-08   2.4e-06   28.5   0.2   234   361   659   785   657   796 0.90 -
SOLCI001725900       -            891 EOG0936064Q          -            426   5.5e-37  129.5   3.1   5   5     0.018       2.7    8.6   0.0   283   358   812   887   805   891 0.92 -
SOLCI004535900       -            814 EOG0936064Q          -            426   7.9e-37  128.9   0.0   1   5       1.6   2.4e+02    2.1   0.0    47   100    73   126    45   160 0.75 -
SOLCI004535900       -            814 EOG0936064Q          -            426   7.9e-37  128.9   0.0   2   5   0.00032     0.048   14.3   0.0   282   367   171   261   142   267 0.81 -
SOLCI004535900       -            814 EOG0936064Q          -            426   7.9e-37  128.9   0.0   3   5   6.3e-12   9.6e-10   39.7   0.0   103   237   278   411   261   418 0.87 -
SOLCI004535900       -            814 EOG0936064Q          -            426   7.9e-37  128.9   0.0   4   5   3.7e-19   5.5e-17   63.5   0.0   105   369   420   683   414   696 0.90 -
SOLCI004535900       -            814 EOG0936064Q          -            426   7.9e-37  128.9   0.0   5   5       1.5   2.2e+02    2.2   0.0   109   148   715   754   693   785 0.62 -
SOLCI006582700       -            770 EOG0936064Q          -            426   1.9e-36  127.6   0.3   1   6     0.031       4.6    7.8   0.0   280   361   166   251   140   258 0.69 -
SOLCI006582700       -            770 EOG0936064Q          -            426   1.9e-36  127.6   0.3   2   6   0.00038     0.058   14.1   0.0   108   200   244   336   239   339 0.83 -
SOLCI006582700       -            770 EOG0936064Q          -            426   1.9e-36  127.6   0.3   3   6   1.5e-14   2.3e-12   48.3   0.0   106   271   277   441   276   454 0.94 -
SOLCI006582700       -            770 EOG0936064Q          -            426   1.9e-36  127.6   0.3   4   6   6.3e-08   9.5e-06   26.5   0.0   110   217   456   562   446   563 0.82 -
SOLCI006582700       -            770 EOG0936064Q          -            426   1.9e-36  127.6   0.3   5   6     9e-05     0.014   16.1   0.0   313   362   553   602   541   606 0.86 -
SOLCI006582700       -            770 EOG0936064Q          -            426   1.9e-36  127.6   0.3   6   6   2.1e-06   0.00032   21.5   0.0   114   190   600   676   598   690 0.85 -
SOLCI000152500       -            717 EOG0936064Q          -            426   2.1e-36  127.5   0.5   1   4   1.4e-06   0.00021   22.1   1.7   112   220   179   288   133   306 0.73 -
SOLCI000152500       -            717 EOG0936064Q          -            426   2.1e-36  127.5   0.5   2   4    0.0001     0.016   15.9   0.0   285   363   283   361   279   383 0.80 -
SOLCI000152500       -            717 EOG0936064Q          -            426   2.1e-36  127.5   0.5   3   4   6.6e-24     1e-21   79.2   0.0   108   361   387   641   380   650 0.94 -
SOLCI000152500       -            717 EOG0936064Q          -            426   2.1e-36  127.5   0.5   4   4      0.21        32    5.0   0.0   322   361   659   697   649   713 0.82 -
SOLCI003872100       -            916 EOG0936064Q          -            426   2.2e-36  127.5   0.0   1   4   3.8e-16   5.8e-14   53.6   0.0   172   381   177   384   154   398 0.85 -
SOLCI003872100       -            916 EOG0936064Q          -            426   2.2e-36  127.5   0.0   2   4   2.7e-16   4.1e-14   54.1   0.0   105   364   425   683   420   700 0.93 -
SOLCI003872100       -            916 EOG0936064Q          -            426   2.2e-36  127.5   0.0   3   4      0.21        32    5.0   0.0   321   396   675   746   673   755 0.77 -
SOLCI003872100       -            916 EOG0936064Q          -            426   2.2e-36  127.5   0.0   4   4     0.053       8.1    7.0   0.0   264   365   777   878   741   904 0.64 -
SOLCI004221400       -            762 EOG0936064Q          -            426     1e-35  125.3   0.1   1   5   2.9e-08   4.5e-06   27.6   0.1   113   231   136   254   120   264 0.89 -
SOLCI004221400       -            762 EOG0936064Q          -            426     1e-35  125.3   0.1   2   5   7.7e-05     0.012   16.3   0.0   296   371   249   324   245   327 0.93 -
SOLCI004221400       -            762 EOG0936064Q          -            426     1e-35  125.3   0.1   3   5   1.8e-10   2.8e-08   34.9   0.0   114   236   278   399   275   417 0.89 -
SOLCI004221400       -            762 EOG0936064Q          -            426     1e-35  125.3   0.1   4   5    0.0019       0.3   11.7   0.0   133   202   402   471   397   474 0.86 -
SOLCI004221400       -            762 EOG0936064Q          -            426     1e-35  125.3   0.1   5   5   1.7e-13   2.6e-11   44.9   0.0   125   413   464   753   457   758 0.88 -
SOLCI003978800       -            716 EOG0936064Q          -            426     1e-35  125.3   4.5   1   3   1.2e-12   1.9e-10   42.0   0.1   145   364   161   380   143   381 0.91 -
SOLCI003978800       -            716 EOG0936064Q          -            426     1e-35  125.3   4.5   2   3   9.8e-15   1.5e-12   49.0   0.1   129   365   285   521   283   527 0.91 -
SOLCI003978800       -            716 EOG0936064Q          -            426     1e-35  125.3   4.5   3   3   1.4e-15   2.2e-13   51.7   0.1   107   399   369   660   361   699 0.84 -
SOLCI004689400       -            966 EOG0936064Q          -            426   2.8e-35  123.8  19.5   1   4   9.8e-09   1.5e-06   29.2   0.5   173   282   288   399   275   406 0.88 -
SOLCI004689400       -            966 EOG0936064Q          -            426   2.8e-35  123.8  19.5   2   4   7.3e-12   1.1e-09   39.5   2.5   107   347   421   658   417   661 0.79 -
SOLCI004689400       -            966 EOG0936064Q          -            426   2.8e-35  123.8  19.5   3   4   2.1e-13   3.2e-11   44.6   0.2    85   259   636   815   627   817 0.88 -
SOLCI004689400       -            966 EOG0936064Q          -            426   2.8e-35  123.8  19.5   4   4   6.7e-07    0.0001   23.1   0.2   112   239   809   934   803   940 0.90 -
SOLCI004169300       -            609 EOG0936064Q          -            426   3.3e-35  123.6   3.8   1   5   1.5e-08   2.3e-06   28.6   0.1   146   272    15   140     1   148 0.88 -
SOLCI004169300       -            609 EOG0936064Q          -            426   3.3e-35  123.6   3.8   2   5   3.6e-11   5.4e-09   37.2   0.0   109   234   153   277   149   287 0.95 -
SOLCI004169300       -            609 EOG0936064Q          -            426   3.3e-35  123.6   3.8   3   5     6e-07   9.1e-05   23.3   0.1   108   203   292   387   286   389 0.92 -
SOLCI004169300       -            609 EOG0936064Q          -            426   3.3e-35  123.6   3.8   4   5   1.4e-12   2.2e-10   41.8   0.1    95   259   347   513   346   537 0.89 -
SOLCI004169300       -            609 EOG0936064Q          -            426   3.3e-35  123.6   3.8   5   5   0.00064     0.097   13.3   0.0   107   188   466   554   460   583 0.80 -
SOLCI000699800       -            720 EOG0936064Q          -            426   7.4e-35  122.4   0.0   1   4   0.00011     0.017   15.8   0.0   283   364   247   328   237   342 0.91 -
SOLCI000699800       -            720 EOG0936064Q          -            426   7.4e-35  122.4   0.0   2   4   1.6e-10   2.4e-08   35.1   0.0   107   233   317   439   315   441 0.90 -
SOLCI000699800       -            720 EOG0936064Q          -            426   7.4e-35  122.4   0.0   3   4   3.9e-16     6e-14   53.6   0.0   162   361   439   637   433   641 0.95 -
SOLCI000699800       -            720 EOG0936064Q          -            426   7.4e-35  122.4   0.0   4   4   1.4e-06   0.00021   22.1   0.0   284   366   630   712   627   720 0.94 -
SOLCI002228800       -            752 EOG0936064Q          -            426   1.3e-34  121.6   3.4   1   5      0.29        43    4.6   0.0   141   203   186   249   170   284 0.43 -
SOLCI002228800       -            752 EOG0936064Q          -            426   1.3e-34  121.6   3.4   2   5   6.5e-17   9.9e-15   56.1   0.0   155   364   271   479   252   484 0.92 -
SOLCI002228800       -            752 EOG0936064Q          -            426   1.3e-34  121.6   3.4   3   5   3.2e-14   4.8e-12   47.3   0.0   105   238   431   563   431   569 0.96 -
SOLCI002228800       -            752 EOG0936064Q          -            426   1.3e-34  121.6   3.4   4   5   9.4e-07   0.00014   22.7   0.2   124   231   555   661   555   671 0.93 -
SOLCI002228800       -            752 EOG0936064Q          -            426   1.3e-34  121.6   3.4   5   5      0.32        49    4.4   0.1   108   170   679   741   666   747 0.78 -
SOLCI002894100       -            860 EOG0936064Q          -            426   1.4e-34  121.5   2.5   1   5   3.8e-05    0.0058   17.3   0.0   107   188   137   218   131   227 0.91 -
SOLCI002894100       -            860 EOG0936064Q          -            426   1.4e-34  121.5   2.5   2   5   7.6e-21   1.1e-18   69.1   0.0   109   274   174   339   172   341 0.94 -
SOLCI002894100       -            860 EOG0936064Q          -            426   1.4e-34  121.5   2.5   3   5   2.7e-12   4.1e-10   40.9   0.1   109   260   315   465   314   476 0.89 -
SOLCI002894100       -            860 EOG0936064Q          -            426   1.4e-34  121.5   2.5   4   5      0.39        58    4.2   0.0   107   202   453   548   447   554 0.83 -
SOLCI002894100       -            860 EOG0936064Q          -            426   1.4e-34  121.5   2.5   5   5   0.00076      0.12   13.1   0.1   105   241   556   692   553   696 0.86 -
SOLCI004667900       -            687 EOG0936064Q          -            426   3.2e-34  120.4   0.3   1   5   3.2e-16   4.8e-14   53.9   0.0    72   310    76   318    70   325 0.88 -
SOLCI004667900       -            687 EOG0936064Q          -            426   3.2e-34  120.4   0.3   2   5   6.4e-08   9.7e-06   26.5   0.1    54   202   273   420   270   431 0.85 -
SOLCI004667900       -            687 EOG0936064Q          -            426   3.2e-34  120.4   0.3   3   5   3.7e-05    0.0056   17.4   0.0   104   185   427   508   420   518 0.86 -
SOLCI004667900       -            687 EOG0936064Q          -            426   3.2e-34  120.4   0.3   4   5   2.4e-08   3.6e-06   27.9   0.0   108   232   501   624   501   633 0.92 -
SOLCI004667900       -            687 EOG0936064Q          -            426   3.2e-34  120.4   0.3   5   5      0.48        72    3.9   0.0   144   192   607   655   605   685 0.73 -
SOLCI004586900       -            590 EOG0936064Q          -            426     4e-33  116.7   0.4   1   2   2.4e-18   3.7e-16   60.8   0.2   110   363    74   327    58   333 0.95 -
SOLCI004586900       -            590 EOG0936064Q          -            426     4e-33  116.7   0.4   2   2   3.5e-17   5.3e-15   57.0   0.0   144   365   319   539   317   558 0.93 -
SOLCI002498300       -            514 EOG0936064Q          -            426   4.5e-33  116.6   3.1   1   3     3e-07   4.5e-05   24.3   0.1   205   308    45   148     4   158 0.45 -
SOLCI002498300       -            514 EOG0936064Q          -            426   4.5e-33  116.6   3.1   2   3   8.2e-16   1.2e-13   52.5   0.0   105   254   156   304   151   319 0.89 -
SOLCI002498300       -            514 EOG0936064Q          -            426   4.5e-33  116.6   3.1   3   3   1.1e-11   1.6e-09   38.9   0.1   206   359   326   479   315   488 0.94 -
SOLCI004587800       -            588 EOG0936064Q          -            426   4.7e-33  116.5   4.4   1   5       1.7   2.6e+02    2.0   0.0   352   416    29    96    25   100 0.78 -
SOLCI004587800       -            588 EOG0936064Q          -            426   4.7e-33  116.5   4.4   2   5   4.5e-19   6.8e-17   63.3   0.7   125   363    87   325    71   331 0.94 -
SOLCI004587800       -            588 EOG0936064Q          -            426   4.7e-33  116.5   4.4   3   5     6e-11     9e-09   36.5   0.0   124   273   332   480   328   489 0.94 -
SOLCI004587800       -            588 EOG0936064Q          -            426   4.7e-33  116.5   4.4   4   5   3.2e-05    0.0049   17.6   0.0   168   239   446   516   441   521 0.88 -
SOLCI004587800       -            588 EOG0936064Q          -            426   4.7e-33  116.5   4.4   5   5   0.00034     0.051   14.2   0.1   107   192   490   575   486   583 0.91 -
SOLCI002658000       -            667 EOG0936064Q          -            426   8.4e-33  115.7  16.2   1   4   0.00076      0.12   13.1   0.0   141   265   113   237    99   251 0.79 -
SOLCI002658000       -            667 EOG0936064Q          -            426   8.4e-33  115.7  16.2   2   4   2.6e-12   3.9e-10   41.0   0.5   105   218   253   365   236   365 0.94 -
SOLCI002658000       -            667 EOG0936064Q          -            426   8.4e-33  115.7  16.2   3   4     2e-15   3.1e-13   51.2   1.3   113   261   331   478   329   497 0.94 -
SOLCI002658000       -            667 EOG0936064Q          -            426   8.4e-33  115.7  16.2   4   4   2.3e-09   3.5e-07   31.3   1.5   102   237   526   660   500   666 0.87 -
SOLCI005641500       -            381 EOG0936064Q          -            426   8.7e-33  115.6   0.0   1   3   3.7e-11   5.6e-09   37.2   0.0   103   229    27   152     4   154 0.90 -
SOLCI005641500       -            381 EOG0936064Q          -            426   8.7e-33  115.6   0.0   2   3   1.7e-16   2.6e-14   54.7   0.0   107   243   136   271   130   282 0.91 -
SOLCI005641500       -            381 EOG0936064Q          -            426   8.7e-33  115.6   0.0   3   3   5.1e-08   7.7e-06   26.8   0.0   283   368   276   361   267   375 0.93 -
SOLCI004565600       -            980 EOG0936064Q          -            426   1.4e-32  114.9   0.2   1   6   1.8e-08   2.7e-06   28.3   0.0    41   197   122   277   109   311 0.79 -
SOLCI004565600       -            980 EOG0936064Q          -            426   1.4e-32  114.9   0.2   2   6     0.075        11    6.5   0.0   276   362   315   402   286   424 0.85 -
SOLCI004565600       -            980 EOG0936064Q          -            426   1.4e-32  114.9   0.2   3   6   7.9e-13   1.2e-10   42.7   0.1   123   278   450   604   439   614 0.93 -
SOLCI004565600       -            980 EOG0936064Q          -            426   1.4e-32  114.9   0.2   4   6     3e-06   0.00045   21.0   0.0   107   261   625   778   605   779 0.90 -
SOLCI004565600       -            980 EOG0936064Q          -            426   1.4e-32  114.9   0.2   5   6    0.0093       1.4    9.5   0.0   114   204   737   827   731   836 0.82 -
SOLCI004565600       -            980 EOG0936064Q          -            426   1.4e-32  114.9   0.2   6   6    0.0066         1   10.0   0.0   108   301   766   958   761   972 0.75 -
SOLCI001873300       -            909 EOG0936064Q          -            426   2.5e-32  114.1   0.5   1   5       2.6     4e+02    1.4   0.0   289   360   176   249   169   262 0.62 -
SOLCI001873300       -            909 EOG0936064Q          -            426   2.5e-32  114.1   0.5   2   5   0.00034     0.051   14.2   0.0   292   397   251   359   243   367 0.67 -
SOLCI001873300       -            909 EOG0936064Q          -            426   2.5e-32  114.1   0.5   3   5   1.7e-14   2.6e-12   48.1   0.0   111   358   281   527   277   536 0.94 -
SOLCI001873300       -            909 EOG0936064Q          -            426   2.5e-32  114.1   0.5   4   5   2.5e-12   3.8e-10   41.0   0.0   122   360   362   599   346   602 0.89 -
SOLCI001873300       -            909 EOG0936064Q          -            426   2.5e-32  114.1   0.5   5   5   1.6e-09   2.4e-07   31.8   0.1   121   363   536   777   525   782 0.89 -
SOLCI005497300       -            647 EOG0936064Q          -            426   3.5e-32  113.6   5.7   1   5       7.7   1.2e+03   -0.1   0.0   323   361    90   128    82   134 0.83 -
SOLCI005497300       -            647 EOG0936064Q          -            426   3.5e-32  113.6   5.7   2   5   1.2e-08   1.8e-06   28.9   0.3   108   231   121   244   116   252 0.93 -
SOLCI005497300       -            647 EOG0936064Q          -            426   3.5e-32  113.6   5.7   3   5   3.1e-20   4.7e-18   67.1   0.2   108   365   156   413   150   415 0.88 -
SOLCI005497300       -            647 EOG0936064Q          -            426   3.5e-32  113.6   5.7   4   5   8.3e-10   1.3e-07   32.7   0.0   114   268   303   456   294   458 0.85 -
SOLCI005497300       -            647 EOG0936064Q          -            426   3.5e-32  113.6   5.7   5   5    0.0093       1.4    9.5   0.0   156   240   415   498   413   512 0.81 -
SOLCI005303000       -            711 EOG0936064Q          -            426   3.5e-32  113.6   0.3   1   2   2.2e-23   3.3e-21   77.5   0.2   111   365   213   466   204   485 0.93 -
SOLCI005303000       -            711 EOG0936064Q          -            426   3.5e-32  113.6   0.3   2   2   8.6e-10   1.3e-07   32.7   0.0   108   235   490   616   476   622 0.88 -
SOLCI005484700       -            754 EOG0936064Q          -            426   1.3e-31  111.7   1.9   1   4   1.1e-06   0.00016   22.5   0.4   144   259   192   306   181   312 0.93 -
SOLCI005484700       -            754 EOG0936064Q          -            426   1.3e-31  111.7   1.9   2   4   1.4e-15   2.1e-13   51.7   0.0   108   355   261   507   239   516 0.92 -
SOLCI005484700       -            754 EOG0936064Q          -            426   1.3e-31  111.7   1.9   3   4     3e-05    0.0046   17.7   0.0   284   363   506   585   503   586 0.90 -
SOLCI005484700       -            754 EOG0936064Q          -            426   1.3e-31  111.7   1.9   4   4   5.6e-11   8.4e-09   36.6   0.3   144   274   577   706   573   736 0.86 -
SOLCI004600900       -            642 EOG0936064Q          -            426   2.5e-31  110.8  13.1   1   5       2.9   4.4e+02    1.3   0.1   175   210    87   122    70   134 0.59 -
SOLCI004600900       -            642 EOG0936064Q          -            426   2.5e-31  110.8  13.1   2   5     3e-05    0.0045   17.7   0.0   163   225   144   205   136   221 0.82 -
SOLCI004600900       -            642 EOG0936064Q          -            426   2.5e-31  110.8  13.1   3   5   6.6e-06     0.001   19.9   0.2    91   139   246   296   244   299 0.86 -
SOLCI004600900       -            642 EOG0936064Q          -            426   2.5e-31  110.8  13.1   4   5   8.6e-13   1.3e-10   42.6   0.0   105   187   297   379   294   387 0.95 -
SOLCI004600900       -            642 EOG0936064Q          -            426   2.5e-31  110.8  13.1   5   5   2.6e-07   3.9e-05   24.5   0.9   160   364   387   587   382   595 0.83 -
SOLCI002768000       -            618 EOG0936064Q          -            426   4.6e-31  109.9   0.2   1   3   2.8e-08   4.2e-06   27.7   0.0   239   362   132   255   119   260 0.82 -
SOLCI002768000       -            618 EOG0936064Q          -            426   4.6e-31  109.9   0.2   2   3   4.7e-05    0.0071   17.1   0.0   287   363   250   326   246   335 0.82 -
SOLCI002768000       -            618 EOG0936064Q          -            426   4.6e-31  109.9   0.2   3   3     1e-18   1.5e-16   62.1   0.0   119   361   364   604   350   611 0.91 -
SOLCI004372400       -            657 EOG0936064Q          -            426   5.4e-31  109.7   0.8   1   6       6.7     1e+03    0.1   0.0   157   187   150   180   127   196 0.84 -
SOLCI004372400       -            657 EOG0936064Q          -            426   5.4e-31  109.7   0.8   2   6   9.5e-11   1.4e-08   35.8   0.0   140   227   205   291   191   297 0.90 -
SOLCI004372400       -            657 EOG0936064Q          -            426   5.4e-31  109.7   0.8   3   6   0.00014     0.021   15.5   0.0   163   270   298   401   292   410 0.89 -
SOLCI004372400       -            657 EOG0936064Q          -            426   5.4e-31  109.7   0.8   4   6   2.6e-08   3.9e-06   27.8   0.0   105   204   412   511   405   517 0.95 -
SOLCI004372400       -            657 EOG0936064Q          -            426   5.4e-31  109.7   0.8   5   6   2.4e-06   0.00037   21.3   0.0   160   233   502   574   496   582 0.87 -
SOLCI004372400       -            657 EOG0936064Q          -            426   5.4e-31  109.7   0.8   6   6    0.0055      0.84   10.2   0.0   295   358   566   629   559   640 0.67 -
SOLCI007117300       -            561 EOG0936064Q          -            426   8.3e-31  109.1   0.1   1   2     2e-08     3e-06   28.2   0.0   108   271    95   256    87   267 0.87 -
SOLCI007117300       -            561 EOG0936064Q          -            426   8.3e-31  109.1   0.1   2   2   6.6e-24     1e-21   79.2   0.1    99   369   260   534   253   551 0.91 -
SOLCI003908300       -            617 EOG0936064Q          -            426   8.6e-31  109.0   1.2   1   4    0.0057      0.87   10.2   0.0   142   250    90   198    37   221 0.78 -
SOLCI003908300       -            617 EOG0936064Q          -            426   8.6e-31  109.0   1.2   2   4    0.0041      0.62   10.7   0.2   133   232   187   285   168   293 0.78 -
SOLCI003908300       -            617 EOG0936064Q          -            426   8.6e-31  109.0   1.2   3   4   6.9e-17     1e-14   56.0   0.1   107   342   231   465   221   472 0.94 -
SOLCI003908300       -            617 EOG0936064Q          -            426   8.6e-31  109.0   1.2   4   4   3.4e-18   5.1e-16   60.4   0.1   107   374   301   570   294   573 0.86 -
SOLCI006109700       -            605 EOG0936064Q          -            426   1.3e-30  108.5   0.6   1   3   6.3e-10   9.6e-08   33.1   0.0   112   237   158   285   129   289 0.86 -
SOLCI006109700       -            605 EOG0936064Q          -            426   1.3e-30  108.5   0.6   2   3   1.2e-16   1.8e-14   55.2   0.0   124   367   278   520   278   540 0.93 -
SOLCI006109700       -            605 EOG0936064Q          -            426   1.3e-30  108.5   0.6   3   3   0.00012     0.018   15.7   0.0   319   363   542   586   534   590 0.91 -
SOLCI003344400       -            690 EOG0936064Q          -            426   2.3e-30  107.6   0.1   1   2     4e-20   6.1e-18   66.7   0.1   116   367   168   420   161   448 0.90 -
SOLCI003344400       -            690 EOG0936064Q          -            426   2.3e-30  107.6   0.1   2   2   1.7e-11   2.6e-09   38.3   0.0    84   262   451   630   443   641 0.92 -
SOLCI000725500       -            763 EOG0936064Q          -            426   5.2e-30  106.5   2.7   1   4   2.9e-05    0.0044   17.7   0.1   108   203    78   173    60   193 0.81 -
SOLCI000725500       -            763 EOG0936064Q          -            426   5.2e-30  106.5   2.7   2   4   3.6e-13   5.5e-11   43.8   0.0   120   365   195   439   184   454 0.90 -
SOLCI000725500       -            763 EOG0936064Q          -            426   5.2e-30  106.5   2.7   3   4   3.8e-08   5.7e-06   27.3   0.1   111   242   431   561   428   578 0.86 -
SOLCI000725500       -            763 EOG0936064Q          -            426   5.2e-30  106.5   2.7   4   4    0.0001     0.015   16.0   0.0   110   187   570   648   561   658 0.57 -
SOLCI002323100       -            664 EOG0936064Q          -            426   5.9e-30  106.3  10.4   1   3   4.3e-15   6.6e-13   50.1   0.0   111   361    91   346    60   358 0.90 -
SOLCI002323100       -            664 EOG0936064Q          -            426   5.9e-30  106.3  10.4   2   3   7.4e-08   1.1e-05   26.3   3.6   131   299   362   538   352   540 0.80 -
SOLCI002323100       -            664 EOG0936064Q          -            426   5.9e-30  106.3  10.4   3   3   7.5e-09   1.1e-06   29.6   0.9   104   234   519   648   498   657 0.84 -
SOLCI003343300       -            526 EOG0936064Q          -            426   1.3e-29  105.1   4.7   1   3   9.3e-12   1.4e-09   39.1   1.3   106   235   111   240    90   246 0.87 -
SOLCI003343300       -            526 EOG0936064Q          -            426   1.3e-29  105.1   4.7   2   3   7.8e-11   1.2e-08   36.1   0.0   205   364   245   404   243   408 0.95 -
SOLCI003343300       -            526 EOG0936064Q          -            426   1.3e-29  105.1   4.7   3   3   3.8e-05    0.0057   17.4   0.0   285   364   395   474   390   492 0.93 -
SOLCI002510100       -            737 EOG0936064Q          -            426   1.7e-29  104.8   0.0   1   3      0.63        96    3.5   0.1   111   218   121   228   115   241 0.78 -
SOLCI002510100       -            737 EOG0936064Q          -            426   1.7e-29  104.8   0.0   2   3   1.7e-17   2.6e-15   58.0   0.0   121   370   237   487   221   497 0.92 -
SOLCI002510100       -            737 EOG0936064Q          -            426   1.7e-29  104.8   0.0   3   3     5e-12   7.6e-10   40.0   0.0   103   272   501   669   484   724 0.85 -
SOLCI002282700       -            848 EOG0936064Q          -            426   1.7e-29  104.8   0.0   1   4   4.2e-12   6.4e-10   40.3   0.0   135   346   123   333   112   336 0.94 -
SOLCI002282700       -            848 EOG0936064Q          -            426   1.7e-29  104.8   0.0   2   4   2.7e-06   0.00041   21.1   0.0   105   357   338   603   332   613 0.76 -
SOLCI002282700       -            848 EOG0936064Q          -            426   1.7e-29  104.8   0.0   3   4   5.2e-11   7.9e-09   36.7   0.0   108   261   600   752   594   761 0.93 -
SOLCI002282700       -            848 EOG0936064Q          -            426   1.7e-29  104.8   0.0   4   4      0.66        99    3.4   0.0   285   345   741   801   736   809 0.78 -
SOLCI003435400       -            841 EOG0936064Q          -            426   2.4e-29  104.3   1.7   1   4     5e-05    0.0075   17.0   0.0   287   361   176   250   140   257 0.91 -
SOLCI003435400       -            841 EOG0936064Q          -            426   2.4e-29  104.3   1.7   2   4   6.7e-14     1e-11   46.2   0.0   109   267   244   402   242   404 0.91 -
SOLCI003435400       -            841 EOG0936064Q          -            426   2.4e-29  104.3   1.7   3   4   5.6e-15   8.6e-13   49.7   0.0   118   249   359   489   355   496 0.91 -
SOLCI003435400       -            841 EOG0936064Q          -            426   2.4e-29  104.3   1.7   4   4    0.0073       1.1    9.8   0.2   301   400   471   574   468   583 0.76 -
SOLCI004441000       -            833 EOG0936064Q          -            426   4.4e-29  103.4   0.0   1   4      0.22        33    5.0   0.0   285   353   238   306   189   312 0.84 -
SOLCI004441000       -            833 EOG0936064Q          -            426   4.4e-29  103.4   0.0   2   4     8e-14   1.2e-11   46.0   0.0   113   250   312   449   304   449 0.95 -
SOLCI004441000       -            833 EOG0936064Q          -            426   4.4e-29  103.4   0.0   3   4   2.5e-07   3.7e-05   24.6   0.0   280   390   444   553   442   559 0.86 -
SOLCI004441000       -            833 EOG0936064Q          -            426   4.4e-29  103.4   0.0   4   4   1.4e-07   2.2e-05   25.3   0.0   108   354   553   796   550   817 0.90 -
SOLCI001309600       -            980 EOG0936064Q          -            426     8e-29  102.6   2.7   1   7     0.014       2.1    8.9   0.0   285   366    99   181    95   196 0.83 -
SOLCI001309600       -            980 EOG0936064Q          -            426     8e-29  102.6   2.7   2   7       0.3        46    4.5   0.1   166   265   192   290   185   301 0.79 -
SOLCI001309600       -            980 EOG0936064Q          -            426     8e-29  102.6   2.7   3   7   5.6e-07   8.6e-05   23.4   0.0   105   239   306   439   303   447 0.91 -
SOLCI001309600       -            980 EOG0936064Q          -            426     8e-29  102.6   2.7   4   7       2.9   4.5e+02    1.3   0.0   160   218   466   523   458   531 0.79 -
SOLCI001309600       -            980 EOG0936064Q          -            426     8e-29  102.6   2.7   5   7   7.1e-07   0.00011   23.1   0.0   108   226   519   636   513   648 0.92 -
SOLCI001309600       -            980 EOG0936064Q          -            426     8e-29  102.6   2.7   6   7   1.8e-06   0.00028   21.7   0.1    89   186   639   737   631   753 0.87 -
SOLCI001309600       -            980 EOG0936064Q          -            426     8e-29  102.6   2.7   7   7   0.00087      0.13   12.9   0.0   138   312   768   943   750   978 0.72 -
SOLCI000411300       -            588 EOG0936064Q          -            426   2.2e-28  101.1   0.1   1   4   1.4e-07   2.2e-05   25.4   0.0   108   217    73   182    66   183 0.96 -
SOLCI000411300       -            588 EOG0936064Q          -            426   2.2e-28  101.1   0.1   2   4   6.6e-05      0.01   16.6   0.0   318   367   178   227   176   233 0.95 -
SOLCI000411300       -            588 EOG0936064Q          -            426   2.2e-28  101.1   0.1   3   4   1.1e-13   1.7e-11   45.5   0.0   105   238   246   378   229   391 0.94 -
SOLCI000411300       -            588 EOG0936064Q          -            426   2.2e-28  101.1   0.1   4   4    0.0013       0.2   12.3   0.0   285   362   390   467   383   486 0.85 -
SOLCI003691000       -            488 EOG0936064Q          -            426   2.3e-28  101.0   3.8   1   3   1.4e-12   2.1e-10   41.9   0.2   107   241   139   273   117   279 0.88 -
SOLCI003691000       -            488 EOG0936064Q          -            426   2.3e-28  101.0   3.8   2   3   0.00016     0.024   15.3   0.0   139   204   242   308   239   318 0.85 -
SOLCI003691000       -            488 EOG0936064Q          -            426   2.3e-28  101.0   3.8   3   3   1.4e-17   2.1e-15   58.3   0.2   108   291   282   464   275   483 0.92 -
SOLCI002303500       -            577 EOG0936064Q          -            426   3.2e-28  100.6   9.4   1   4   0.00068       0.1   13.2   0.0   283   347   103   171    84   179 0.85 -
SOLCI002303500       -            577 EOG0936064Q          -            426   3.2e-28  100.6   9.4   2   4    0.0088       1.3    9.6   0.0   322   362   181   221   174   226 0.90 -
SOLCI002303500       -            577 EOG0936064Q          -            426   3.2e-28  100.6   9.4   3   4   9.3e-11   1.4e-08   35.9   0.6    91   203   229   343   222   350 0.89 -
SOLCI002303500       -            577 EOG0936064Q          -            426   3.2e-28  100.6   9.4   4   4   3.4e-16   5.1e-14   53.8   0.5   130   338   305   512   305   521 0.94 -
SOLCI005511700       -            678 EOG0936064Q          -            426   5.9e-28   99.7   0.3   1   3   1.5e-18   2.3e-16   61.5   0.1   108   362   194   447   191   449 0.96 -
SOLCI005511700       -            678 EOG0936064Q          -            426   5.9e-28   99.7   0.3   2   3   1.7e-13   2.6e-11   44.9   0.0   177   365   333   520   323   538 0.82 -
SOLCI005511700       -            678 EOG0936064Q          -            426   5.9e-28   99.7   0.3   3   3     0.074        11    6.5   0.0   108   204   557   653   550   662 0.91 -
SOLCI002532300       -            470 EOG0936064Q          -            426   8.4e-28   99.2   0.0   1   6      0.32        48    4.4   0.0   178   233    51   106    39   118 0.84 -
SOLCI002532300       -            470 EOG0936064Q          -            426   8.4e-28   99.2   0.0   2   6   3.5e-08   5.2e-06   27.4   0.0   108   219    87   196    66   208 0.88 -
SOLCI002532300       -            470 EOG0936064Q          -            426   8.4e-28   99.2   0.0   3   6   1.3e-09     2e-07   32.1   0.0   264   368   206   311   199   316 0.93 -
SOLCI002532300       -            470 EOG0936064Q          -            426   8.4e-28   99.2   0.0   4   6   7.3e-10   1.1e-07   32.9   0.0   105   202   259   356   256   371 0.91 -
SOLCI002532300       -            470 EOG0936064Q          -            426   8.4e-28   99.2   0.0   5   6   2.1e-07   3.2e-05   24.8   0.0   105   200   294   389   293   392 0.90 -
SOLCI002532300       -            470 EOG0936064Q          -            426   8.4e-28   99.2   0.0   6   6     0.029       4.4    7.9   0.1   322   416   370   465   364   468 0.83 -
SOLCI000591300       -            558 EOG0936064Q          -            426   1.5e-27   98.4   0.4   1   5     0.012       1.8    9.2   0.0   100   151   104   156    94   165 0.84 -
SOLCI000591300       -            558 EOG0936064Q          -            426   1.5e-27   98.4   0.4   2   5   1.2e-07   1.9e-05   25.6   0.1   129   227   168   266   155   267 0.87 -
SOLCI000591300       -            558 EOG0936064Q          -            426   1.5e-27   98.4   0.4   3   5   3.4e-10   5.2e-08   34.0   0.0   283   368   252   337   246   364 0.89 -
SOLCI000591300       -            558 EOG0936064Q          -            426   1.5e-27   98.4   0.4   4   5   2.2e-08   3.3e-06   28.0   0.0   259   368   368   476   361   481 0.88 -
SOLCI000591300       -            558 EOG0936064Q          -            426   1.5e-27   98.4   0.4   5   5     7e-06    0.0011   19.8   0.0   283   365   426   508   426   548 0.74 -
SOLCI003320200       -            775 EOG0936064Q          -            426   1.9e-27   98.0   0.0   1   3   5.9e-15     9e-13   49.7   0.0   129   373   108   354   104   357 0.88 -
SOLCI003320200       -            775 EOG0936064Q          -            426   1.9e-27   98.0   0.0   2   3   4.4e-12   6.6e-10   40.2   0.0   115   359   339   595   325   605 0.82 -
SOLCI003320200       -            775 EOG0936064Q          -            426   1.9e-27   98.0   0.0   3   3      0.17        26    5.3   0.0   151   204   632   685   611   762 0.60 -
SOLCI000296400       -            540 EOG0936064Q          -            426     2e-27   98.0   0.1   1   3   8.9e-09   1.3e-06   29.3   0.0   171   308   155   291   126   293 0.89 -
SOLCI000296400       -            540 EOG0936064Q          -            426     2e-27   98.0   0.1   2   3     1e-09   1.5e-07   32.4   0.0    91   224   213   347   202   356 0.91 -
SOLCI000296400       -            540 EOG0936064Q          -            426     2e-27   98.0   0.1   3   3   1.3e-14   1.9e-12   48.6   0.0   107   271   301   467   296   476 0.94 -
SOLCI006474500       -            499 EOG0936064Q          -            426   2.4e-27   97.7   2.8   1   3     0.019       2.9    8.4   0.0   307   364   121   180   102   182 0.82 -
SOLCI006474500       -            499 EOG0936064Q          -            426   2.4e-27   97.7   2.8   2   3   0.00033      0.05   14.3   0.0   312   364   270   322   266   334 0.89 -
SOLCI006474500       -            499 EOG0936064Q          -            426   2.4e-27   97.7   2.8   3   3     1e-13   1.5e-11   45.6   2.0    93   233   333   471   327   477 0.91 -
SOLCI004840300       -            619 EOG0936064Q          -            426   2.4e-27   97.7   0.0   1   2   1.9e-17   2.9e-15   57.9   0.0   110   365   162   413   137   417 0.93 -
SOLCI004840300       -            619 EOG0936064Q          -            426   2.4e-27   97.7   0.0   2   2   6.7e-14     1e-11   46.2   0.0   125   365   349   588   347   614 0.92 -
SOLCI007477400       -            710 EOG0936064Q          -            426   2.7e-27   97.5   0.0   1   3   1.1e-12   1.7e-10   42.2   0.0    40   241    81   285    61   288 0.88 -
SOLCI007477400       -            710 EOG0936064Q          -            426   2.7e-27   97.5   0.0   2   3   2.8e-06   0.00042   21.1   0.0   283   363   257   339   255   349 0.92 -
SOLCI007477400       -            710 EOG0936064Q          -            426   2.7e-27   97.5   0.0   3   3     7e-13   1.1e-10   42.8   0.0   108   365   330   597   330   612 0.74 -
SOLCI004945500       -            663 EOG0936064Q          -            426   4.1e-27   96.9   3.7   1   5   4.8e-08   7.3e-06   26.9   0.6    44   234    50   240    47   245 0.82 -
SOLCI004945500       -            663 EOG0936064Q          -            426   4.1e-27   96.9   3.7   2   5   9.5e-09   1.4e-06   29.2   0.0   178   356   250   427   246   438 0.87 -
SOLCI004945500       -            663 EOG0936064Q          -            426   4.1e-27   96.9   3.7   3   5      0.11        17    5.9   0.0   158   240   440   521   427   527 0.87 -
SOLCI004945500       -            663 EOG0936064Q          -            426   4.1e-27   96.9   3.7   4   5   1.3e-08   1.9e-06   28.8   0.0   283   376   529   625   522   645 0.86 -
SOLCI004945500       -            663 EOG0936064Q          -            426   4.1e-27   96.9   3.7   5   5       2.8   4.2e+02    1.3   0.0   334   361   615   642   605   660 0.85 -
SOLCI002010100       -           1097 EOG0936064Q          -            426     1e-26   95.6  14.5   1   4     4e-10     6e-08   33.8   0.1    47   259   229   441   217   458 0.88 -
SOLCI002010100       -           1097 EOG0936064Q          -            426     1e-26   95.6  14.5   2   4   1.6e-07   2.4e-05   25.2   5.5    85   269   441   625   422   629 0.82 -
SOLCI002010100       -           1097 EOG0936064Q          -            426     1e-26   95.6  14.5   3   4     0.021       3.2    8.3   0.1   176   261   744   829   712   848 0.79 -
SOLCI002010100       -           1097 EOG0936064Q          -            426     1e-26   95.6  14.5   4   4   7.8e-09   1.2e-06   29.5   0.0   106   235   920  1048   912  1054 0.94 -
SOLCI000806300       -            588 EOG0936064Q          -            426   1.1e-26   95.5   1.0   1   2   1.5e-11   2.2e-09   38.5   0.2   112   276   133   296   125   301 0.92 -
SOLCI000806300       -            588 EOG0936064Q          -            426   1.1e-26   95.5   1.0   2   2   1.3e-16   1.9e-14   55.2   0.0   108   344   302   537   298   540 0.96 -
SOLCI005873300       -            492 EOG0936064Q          -            426   2.4e-26   94.4   4.0   1   3   2.4e-15   3.6e-13   51.0   0.2    24   233    78   292    67   299 0.82 -
SOLCI005873300       -            492 EOG0936064Q          -            426   2.4e-26   94.4   4.0   2   3   1.4e-08   2.2e-06   28.6   0.2   125   234   290   398   286   418 0.86 -
SOLCI005873300       -            492 EOG0936064Q          -            426   2.4e-26   94.4   4.0   3   3   1.4e-09   2.1e-07   32.0   0.1   108   234   343   468   342   481 0.93 -
SOLCI007296100       -            819 EOG0936064Q          -            426   5.3e-26   93.2   0.4   1   6      0.13        20    5.7   0.0   261   346   122   210   109   226 0.76 -
SOLCI007296100       -            819 EOG0936064Q          -            426   5.3e-26   93.2   0.4   2   6      0.01       1.5    9.4   0.0   113   215   228   333   220   336 0.82 -
SOLCI007296100       -            819 EOG0936064Q          -            426   5.3e-26   93.2   0.4   3   6   1.1e-05    0.0017   19.1   0.0   249   372   296   421   291   433 0.90 -
SOLCI007296100       -            819 EOG0936064Q          -            426   5.3e-26   93.2   0.4   4   6   0.00018     0.028   15.1   0.1   175   346   329   501   329   523 0.75 -
SOLCI007296100       -            819 EOG0936064Q          -            426   5.3e-26   93.2   0.4   5   6   0.00086      0.13   12.9   0.0   313   366   608   661   601   672 0.87 -
SOLCI007296100       -            819 EOG0936064Q          -            426   5.3e-26   93.2   0.4   6   6   2.9e-14   4.5e-12   47.4   0.1   108   237   649   777   647   787 0.96 -
SOLCI004840200       -            511 EOG0936064Q          -            426   5.8e-26   93.1   0.2   1   2   2.9e-12   4.4e-10   40.8   0.0   104   357     7   259     3   262 0.95 -
SOLCI004840200       -            511 EOG0936064Q          -            426   5.8e-26   93.1   0.2   2   2   5.1e-16   7.8e-14   53.2   0.2   107   348   255   495   252   508 0.88 -
SOLCI006090100       -            680 EOG0936064Q          -            426   8.4e-26   92.6   0.1   1   3   2.4e-09   3.7e-07   31.2   0.0   133   361   147   379   112   386 0.82 -
SOLCI006090100       -            680 EOG0936064Q          -            426   8.4e-26   92.6   0.1   2   3   7.7e-11   1.2e-08   36.1   0.1   124   238   388   502   381   505 0.95 -
SOLCI006090100       -            680 EOG0936064Q          -            426   8.4e-26   92.6   0.1   3   3   1.5e-05    0.0023   18.7   0.0   206   362   506   662   503   670 0.92 -
SOLCI006697300       -            543 EOG0936064Q          -            426   1.8e-25   91.5   9.4   1   4   0.00063     0.096   13.3   0.0   136   214   152   229   144   234 0.86 -
SOLCI006697300       -            543 EOG0936064Q          -            426   1.8e-25   91.5   9.4   2   4    0.0015      0.23   12.1   0.0    78   137   232   292   204   301 0.73 -
SOLCI006697300       -            543 EOG0936064Q          -            426   1.8e-25   91.5   9.4   3   4     2e-09     3e-07   31.5   0.1   108   216   298   405   295   409 0.92 -
SOLCI006697300       -            543 EOG0936064Q          -            426   1.8e-25   91.5   9.4   4   4   1.3e-10     2e-08   35.3   3.6   113   241   408   536   401   542 0.93 -
SOLCI000383600       -            739 EOG0936064Q          -            426   3.1e-25   90.7   0.0   1   3   9.7e-08   1.5e-05   25.9   0.0   140   238   222   319   206   327 0.90 -
SOLCI000383600       -            739 EOG0936064Q          -            426   3.1e-25   90.7   0.0   2   3   8.3e-13   1.3e-10   42.6   0.0   104   235   408   538   398   544 0.94 -
SOLCI000383600       -            739 EOG0936064Q          -            426   3.1e-25   90.7   0.0   3   3   1.2e-06   0.00019   22.3   0.1   283   362   516   596   514   614 0.89 -
SOLCI006091900       -            457 EOG0936064Q          -            426   5.6e-24   86.6   6.3   1   3   1.7e-10   2.5e-08   35.0   0.0    51   231    84   266    53   270 0.69 -
SOLCI006091900       -            457 EOG0936064Q          -            426   5.6e-24   86.6   6.3   2   3   6.2e-12   9.5e-10   39.7   0.7   108   239   249   379   242   380 0.94 -
SOLCI006091900       -            457 EOG0936064Q          -            426   5.6e-24   86.6   6.3   3   3   1.4e-08   2.1e-06   28.7   0.3   108   202   354   448   348   453 0.86 -
SOLCI002689000       -            518 EOG0936064Q          -            426   2.1e-23   84.7   1.7   1   3   1.4e-10   2.1e-08   35.3   0.0   158   367    23   231    15   236 0.85 -
SOLCI002689000       -            518 EOG0936064Q          -            426   2.1e-23   84.7   1.7   2   3   3.8e-09   5.7e-07   30.5   0.5   109   241   184   315   182   315 0.90 -
SOLCI002689000       -            518 EOG0936064Q          -            426   2.1e-23   84.7   1.7   3   3   1.1e-09   1.7e-07   32.3   0.1   108   230   288   410   287   421 0.90 -
SOLCI000943300       -            731 EOG0936064Q          -            426   2.6e-23   84.4   3.0   1   5       3.4   5.2e+02    1.0   0.0   288   348   126   186    90   193 0.79 -
SOLCI000943300       -            731 EOG0936064Q          -            426   2.6e-23   84.4   3.0   2   5     0.002      0.31   11.7   0.0   312   366   185   239   160   246 0.81 -
SOLCI000943300       -            731 EOG0936064Q          -            426   2.6e-23   84.4   3.0   3   5   1.2e-17   1.9e-15   58.5   0.1   123   349   242   476   235   499 0.84 -
SOLCI000943300       -            731 EOG0936064Q          -            426   2.6e-23   84.4   3.0   4   5      0.12        19    5.8   0.0   107   171   514   578   492   592 0.62 -
SOLCI000943300       -            731 EOG0936064Q          -            426   2.6e-23   84.4   3.0   5   5      0.77   1.2e+02    3.2   0.0   288   361   621   694   612   726 0.85 -
SOLCI006204600       -            575 EOG0936064Q          -            426   3.8e-23   83.9   0.0   1   4   0.00085      0.13   12.9   0.0   113   204    64   154    61   158 0.87 -
SOLCI006204600       -            575 EOG0936064Q          -            426   3.8e-23   83.9   0.0   2   4   6.1e-06   0.00092   20.0   0.0   283   363   127   208    91   217 0.64 -
SOLCI006204600       -            575 EOG0936064Q          -            426   3.8e-23   83.9   0.0   3   4   2.9e-14   4.4e-12   47.4   0.0   125   365   216   456   212   469 0.90 -
SOLCI006204600       -            575 EOG0936064Q          -            426   3.8e-23   83.9   0.0   4   4   7.5e-05     0.011   16.4   0.0   283   377   444   538   442   552 0.82 -
SOLCI005151200       -            711 EOG0936064Q          -            426   4.6e-23   83.6   0.0   1   3    0.0072       1.1    9.8   0.1   129   203   177   252   160   255 0.83 -
SOLCI005151200       -            711 EOG0936064Q          -            426   4.6e-23   83.6   0.0   2   3   1.4e-12   2.1e-10   41.8   0.0    91   259   243   412   236   414 0.89 -
SOLCI005151200       -            711 EOG0936064Q          -            426   4.6e-23   83.6   0.0   3   3   1.5e-09   2.2e-07   31.9   0.0   108   242   402   538   397   545 0.89 -
SOLCI006053600       -            404 EOG0936064Q          -            426   1.6e-22   81.8   6.6   1   3   5.6e-13   8.4e-11   43.2   0.1   111   234   105   228    81   235 0.90 -
SOLCI006053600       -            404 EOG0936064Q          -            426   1.6e-22   81.8   6.6   2   3   1.5e-08   2.3e-06   28.5   0.1   127   223   192   287   190   288 0.95 -
SOLCI006053600       -            404 EOG0936064Q          -            426   1.6e-22   81.8   6.6   3   3   3.2e-08   4.9e-06   27.5   0.6   285   414   244   375   240   382 0.83 -
SOLCI004587600       -            470 EOG0936064Q          -            426   2.3e-22   81.3   1.5   1   3       1.5   2.3e+02    2.2   0.1   139   194    45   100    26   112 0.77 -
SOLCI004587600       -            470 EOG0936064Q          -            426   2.3e-22   81.3   1.5   2   3   1.7e-09   2.6e-07   31.7   0.1   108   219   119   230   115   243 0.90 -
SOLCI004587600       -            470 EOG0936064Q          -            426   2.3e-22   81.3   1.5   3   3   1.3e-13     2e-11   45.2   0.0   122   353   238   459   233   470 0.92 -
SOLCI004234600       -            611 EOG0936064Q          -            426   2.4e-22   81.2   0.0   1   2   6.6e-18     1e-15   59.4   0.0   112   367   247   501   187   514 0.90 -
SOLCI004234600       -            611 EOG0936064Q          -            426   2.4e-22   81.2   0.0   2   2   2.3e-06   0.00035   21.4   0.0   285   365   489   569   489   577 0.90 -
SOLCI006352600       -            419 EOG0936064Q          -            426   4.2e-22   80.4   0.1   1   3   2.9e-05    0.0043   17.8   0.0   284   360    18    94    12    96 0.94 -
SOLCI006352600       -            419 EOG0936064Q          -            426   4.2e-22   80.4   0.1   2   3   1.3e-10   1.9e-08   35.4   0.0   105   239    85   218    70   229 0.92 -
SOLCI006352600       -            419 EOG0936064Q          -            426   4.2e-22   80.4   0.1   3   3   3.1e-08   4.7e-06   27.5   0.0   106   251   261   405   240   417 0.83 -
SOLCI004445500       -            492 EOG0936064Q          -            426   4.3e-22   80.4   1.8   1   2   1.7e-11   2.6e-09   38.3   0.0   109   236   175   300   167   305 0.81 -
SOLCI004445500       -            492 EOG0936064Q          -            426   4.3e-22   80.4   1.8   2   2   2.6e-10   3.9e-08   34.4   0.2   108   224   313   429   306   482 0.90 -
SOLCI000829700       -            896 EOG0936064Q          -            426   5.1e-22   80.1   0.0   1   3   4.7e-14   7.1e-12   46.7   0.1    47   425   133   515   107   519 0.86 -
SOLCI000829700       -            896 EOG0936064Q          -            426   5.1e-22   80.1   0.0   2   3   7.1e-06    0.0011   19.8   0.0   101   327   539   763   534   775 0.86 -
SOLCI000829700       -            896 EOG0936064Q          -            426   5.1e-22   80.1   0.0   3   3    0.0075       1.1    9.8   0.0   289   365   793   868   762   884 0.68 -
SOLCI006707600       -            417 EOG0936064Q          -            426   6.6e-22   79.8   0.6   1   2   4.1e-13   6.2e-11   43.6   0.0    43   250    43   252    35   256 0.83 -
SOLCI006707600       -            417 EOG0936064Q          -            426   6.6e-22   79.8   0.6   2   2     1e-12   1.5e-10   42.3   0.2   109   300   217   410   215   414 0.82 -
SOLCI007470700       -            854 EOG0936064Q          -            426   9.6e-22   79.2   4.5   1   4   6.4e-05    0.0097   16.6   0.3   109   206    70   168    40   197 0.68 -
SOLCI007470700       -            854 EOG0936064Q          -            426   9.6e-22   79.2   4.5   2   4   3.1e-07   4.7e-05   24.3   0.3   108   366   240   485   237   500 0.90 -
SOLCI007470700       -            854 EOG0936064Q          -            426   9.6e-22   79.2   4.5   3   4     0.036       5.5    7.5   0.0   290   395   514   615   507   623 0.78 -
SOLCI007470700       -            854 EOG0936064Q          -            426   9.6e-22   79.2   4.5   4   4   1.3e-08     2e-06   28.8   0.0   108   230   645   763   636   773 0.91 -
SOLCI004536100       -            550 EOG0936064Q          -            426   3.1e-21   77.5   0.5   1   2       0.4        61    4.1   0.0   311   353   167   209   158   224 0.83 -
SOLCI004536100       -            550 EOG0936064Q          -            426   3.1e-21   77.5   0.5   2   2   5.2e-20   7.9e-18   66.3   1.0    84   361   219   497   208   521 0.82 -
SOLCI004525400       -           1057 EOG0936064Q          -            426   4.3e-21   77.1   0.1   1   5       6.6     1e+03    0.1   0.0   285   343    77   135    71   139 0.92 -
SOLCI004525400       -           1057 EOG0936064Q          -            426   4.3e-21   77.1   0.1   2   5      0.01       1.5    9.4   0.0   245   346   140   244   136   262 0.82 -
SOLCI004525400       -           1057 EOG0936064Q          -            426   4.3e-21   77.1   0.1   3   5     0.044       6.7    7.3   0.0   110   231   285   401   268   411 0.83 -
SOLCI004525400       -           1057 EOG0936064Q          -            426   4.3e-21   77.1   0.1   4   5   1.3e-10     2e-08   35.3   0.0   105   343   416   645   409   650 0.93 -
SOLCI004525400       -           1057 EOG0936064Q          -            426   4.3e-21   77.1   0.1   5   5   7.5e-05     0.011   16.4   0.0   107   302   686   874   661   932 0.75 -
SOLCI004734200       -            707 EOG0936064Q          -            426   4.5e-21   77.0   4.2   1   1   1.3e-22     2e-20   74.9   4.0    46   387   269   610   248   652 0.84 -
SOLCI000557300       -            511 EOG0936064Q          -            426   1.7e-20   75.1   0.0   1   3   2.7e-15   4.1e-13   50.8   0.1   111   365    62   320    48   322 0.88 -
SOLCI000557300       -            511 EOG0936064Q          -            426   1.7e-20   75.1   0.0   2   3   1.4e-05    0.0021   18.8   0.0   109   235   310   435   307   444 0.80 -
SOLCI000557300       -            511 EOG0936064Q          -            426   1.7e-20   75.1   0.0   3   3      0.03       4.5    7.8   0.0   284   366   414   496   409   504 0.85 -
SOLCI001094700       -            405 EOG0936064Q          -            426   1.9e-20   75.0   1.3   1   4     0.068        10    6.7   0.0   137   199    18    80    14    86 0.84 -
SOLCI001094700       -            405 EOG0936064Q          -            426   1.9e-20   75.0   1.3   2   4    0.0026      0.39   11.3   0.0   280   354    90   163    81   164 0.85 -
SOLCI001094700       -            405 EOG0936064Q          -            426   1.9e-20   75.0   1.3   3   4   1.4e-08   2.1e-06   28.7   0.0   105   215   160   271   155   271 0.90 -
SOLCI001094700       -            405 EOG0936064Q          -            426   1.9e-20   75.0   1.3   4   4   8.4e-09   1.3e-06   29.4   0.1   104   215   266   373   262   405 0.81 -
SOLCI006773800       -            504 EOG0936064Q          -            426   2.2e-20   74.8   1.4   1   2   8.8e-22   1.3e-19   72.2   0.4    72   374   143   451   112   460 0.88 -
SOLCI006773800       -            504 EOG0936064Q          -            426   2.2e-20   74.8   1.4   2   2         3   4.6e+02    1.2   0.0   124   165   444   485   438   493 0.81 -
SOLCI000814100       -            405 EOG0936064Q          -            426   2.9e-20   74.4   0.1   1   2   1.8e-13   2.7e-11   44.8   0.0    42   250    36   246    24   252 0.86 -
SOLCI000814100       -            405 EOG0936064Q          -            426   2.9e-20   74.4   0.1   2   2   1.3e-10     2e-08   35.4   0.1   113   252   215   352   214   379 0.85 -
SOLCI003885900       -            709 EOG0936064Q          -            426   2.9e-20   74.4   0.0   1   4   2.1e-05    0.0032   18.2   0.0   285   395   218   327   207   350 0.84 -
SOLCI003885900       -            709 EOG0936064Q          -            426   2.9e-20   74.4   0.0   2   4   9.8e-08   1.5e-05   25.9   0.0   125   301   374   549   358   551 0.79 -
SOLCI003885900       -            709 EOG0936064Q          -            426   2.9e-20   74.4   0.0   3   4   3.4e-06   0.00052   20.8   0.0   108   207   532   631   527   637 0.91 -
SOLCI003885900       -            709 EOG0936064Q          -            426   2.9e-20   74.4   0.0   4   4     0.044       6.7    7.3   0.0   102   171   631   700   618   707 0.79 -
SOLCI005451600       -            478 EOG0936064Q          -            426   3.1e-20   74.2  11.5   1   3         9   1.4e+03   -0.3   0.0    98   139    64   105    54   116 0.56 -
SOLCI005451600       -            478 EOG0936064Q          -            426   3.1e-20   74.2  11.5   2   3     0.054       8.2    7.0   0.1   316   376   123   183   110   200 0.80 -
SOLCI005451600       -            478 EOG0936064Q          -            426   3.1e-20   74.2  11.5   3   3   1.7e-19   2.6e-17   64.6   6.9    88   351   178   444   174   446 0.83 -
SOLCI000672200       -            552 EOG0936064Q          -            426   4.6e-20   73.7   0.0   1   2   1.1e-06   0.00017   22.4   0.0   172   364   102   300    67   301 0.78 -
SOLCI000672200       -            552 EOG0936064Q          -            426   4.6e-20   73.7   0.0   2   2   2.5e-17   3.8e-15   57.5   0.0    48   364   192   511   187   522 0.91 -
SOLCI004749700       -            720 EOG0936064Q          -            426   4.6e-20   73.7   3.2   1   4   7.4e-10   1.1e-07   32.9   0.4   108   240   223   354   217   358 0.95 -
SOLCI004749700       -            720 EOG0936064Q          -            426   4.6e-20   73.7   3.2   2   4   0.00016     0.024   15.3   0.0    91   204   344   459   337   478 0.87 -
SOLCI004749700       -            720 EOG0936064Q          -            426   4.6e-20   73.7   3.2   3   4   2.6e-07   3.9e-05   24.5   0.1   127   307   487   666   473   673 0.86 -
SOLCI004749700       -            720 EOG0936064Q          -            426   4.6e-20   73.7   3.2   4   4     0.041       6.2    7.4   0.1   141   216   604   682   589   695 0.74 -
SOLCI003331200       -            579 EOG0936064Q          -            426     6e-20   73.3   0.1   1   4    0.0044      0.66   10.6   0.0   306   365   148   207   129   224 0.78 -
SOLCI003331200       -            579 EOG0936064Q          -            426     6e-20   73.3   0.1   2   4   3.5e-11   5.3e-09   37.3   0.0   110   364   163   419   158   437 0.90 -
SOLCI003331200       -            579 EOG0936064Q          -            426     6e-20   73.3   0.1   3   4   8.7e-05     0.013   16.2   0.0   283   355   443   515   425   519 0.92 -
SOLCI003331200       -            579 EOG0936064Q          -            426     6e-20   73.3   0.1   4   4   0.00014     0.021   15.5   0.0   108   163   514   569   511   576 0.87 -
SOLCI006380300       -           1028 EOG0936064Q          -            426   6.1e-20   73.3   2.8   1   5   0.00093      0.14   12.8   0.0   221   345   105   225   100   229 0.84 -
SOLCI006380300       -           1028 EOG0936064Q          -            426   6.1e-20   73.3   2.8   2   5    0.0029      0.45   11.1   0.0   144   211   231   298   225   344 0.64 -
SOLCI006380300       -           1028 EOG0936064Q          -            426   6.1e-20   73.3   2.8   3   5   1.2e-08   1.8e-06   28.9   0.1   110   337   368   586   360   591 0.78 -
SOLCI006380300       -           1028 EOG0936064Q          -            426   6.1e-20   73.3   2.8   4   5   0.00051     0.078   13.6   0.0   105   240   732   863   722   898 0.64 -
SOLCI006380300       -           1028 EOG0936064Q          -            426   6.1e-20   73.3   2.8   5   5        10   1.5e+03   -0.5   0.0    76   172   874   968   856   970 0.74 -
SOLCI007422500       -            622 EOG0936064Q          -            426   8.1e-20   72.9   1.8   1   3       0.1        16    6.0   0.0   284   364   124   205    99   209 0.82 -
SOLCI007422500       -            622 EOG0936064Q          -            426   8.1e-20   72.9   1.8   2   3   1.9e-16   2.8e-14   54.6   0.0    80   347   200   467   197   468 0.81 -
SOLCI007422500       -            622 EOG0936064Q          -            426   8.1e-20   72.9   1.8   3   3     0.058       8.8    6.9   0.1   154   245   487   577   476   586 0.60 -
SOLCI001270900       -           1047 EOG0936064Q          -            426   8.2e-20   72.9   0.1   1   5   1.2e-08   1.8e-06   28.9   0.0   118   365    68   318    61   332 0.83 -
SOLCI001270900       -           1047 EOG0936064Q          -            426   8.2e-20   72.9   0.1   2   5     0.036       5.5    7.5   0.0   162   236   326   399   296   416 0.68 -
SOLCI001270900       -           1047 EOG0936064Q          -            426   8.2e-20   72.9   0.1   3   5   5.4e-05    0.0083   16.8   0.2   139   238   403   501   397   517 0.86 -
SOLCI001270900       -           1047 EOG0936064Q          -            426   8.2e-20   72.9   0.1   4   5    0.0087       1.3    9.6   0.0   284   401   718   834   709   847 0.57 -
SOLCI001270900       -           1047 EOG0936064Q          -            426   8.2e-20   72.9   0.1   5   5    0.0029      0.44   11.1   0.0   124   241   769   885   753   922 0.50 -
SOLCI002281400       -            691 EOG0936064Q          -            426   1.1e-19   72.4   0.1   1   3    0.0029      0.45   11.1   0.0   110   213   105   202    94   206 0.90 -
SOLCI002281400       -            691 EOG0936064Q          -            426   1.1e-19   72.4   0.1   2   3   1.5e-14   2.2e-12   48.4   0.8    98   341   188   416   181   422 0.90 -
SOLCI002281400       -            691 EOG0936064Q          -            426   1.1e-19   72.4   0.1   3   3     0.002       0.3   11.7   0.0   144   235   426   517   417   526 0.90 -
SOLCI006787700       -            602 EOG0936064Q          -            426   1.2e-19   72.3   0.0   1   1   2.8e-21   4.3e-19   70.5   0.1    38   362   182   513   154   529 0.86 -
SOLCI001725400       -            484 EOG0936064Q          -            426   1.7e-19   71.8   0.7   1   1   2.1e-21   3.1e-19   70.9   0.6   109   413   135   437   107   454 0.89 -
SOLCI001299000       -            544 EOG0936064Q          -            426   3.1e-19   70.9   1.2   1   3   5.7e-09   8.7e-07   30.0   0.0    70   237   105   278   100   279 0.89 -
SOLCI001299000       -            544 EOG0936064Q          -            426   3.1e-19   70.9   1.2   2   3   4.4e-07   6.7e-05   23.7   0.0   281   366   287   372   284   402 0.91 -
SOLCI001299000       -            544 EOG0936064Q          -            426   3.1e-19   70.9   1.2   3   3     0.004      0.61   10.7   0.1   246   354   427   535   378   539 0.80 -
SOLCI006295600       -            654 EOG0936064Q          -            426   3.2e-19   70.9   4.6   1   2   7.2e-08   1.1e-05   26.3   0.1   111   310   241   443   231   448 0.85 -
SOLCI006295600       -            654 EOG0936064Q          -            426   3.2e-19   70.9   4.6   2   2   4.8e-14   7.3e-12   46.7   0.8    84   266   426   609   396   623 0.82 -
SOLCI007024500       -            574 EOG0936064Q          -            426   3.4e-19   70.8   0.4   1   2   2.1e-14   3.1e-12   47.9   0.1    39   215   216   391   204   398 0.84 -
SOLCI007024500       -            574 EOG0936064Q          -            426   3.4e-19   70.8   0.4   2   2   1.1e-06   0.00017   22.4   0.0   105   231   387   512   384   522 0.87 -
SOLCI003784400       -            884 EOG0936064Q          -            426   3.8e-19   70.7   0.1   1   5      0.26        39    4.7   0.0   298   343    90   135    57   139 0.76 -
SOLCI003784400       -            884 EOG0936064Q          -            426   3.8e-19   70.7   0.1   2   5      0.14        21    5.6   0.0   288   343   181   236   171   238 0.92 -
SOLCI003784400       -            884 EOG0936064Q          -            426   3.8e-19   70.7   0.1   3   5   6.4e-06   0.00097   19.9   0.0   103   232   238   366   236   402 0.81 -
SOLCI003784400       -            884 EOG0936064Q          -            426   3.8e-19   70.7   0.1   4   5   1.9e-07   2.9e-05   25.0   0.0   145   343   385   579   364   595 0.65 -
SOLCI003784400       -            884 EOG0936064Q          -            426   3.8e-19   70.7   0.1   5   5     0.033       4.9    7.7   0.0    90   168   601   682   579   697 0.63 -
SOLCI002673900       -            530 EOG0936064Q          -            426   4.3e-19   70.5   0.5   1   3       5.9     9e+02    0.3   0.0   308   348   103   145    97   167 0.80 -
SOLCI002673900       -            530 EOG0936064Q          -            426   4.3e-19   70.5   0.5   2   3     4e-08   6.1e-06   27.2   0.1   107   265   168   325   158   336 0.74 -
SOLCI002673900       -            530 EOG0936064Q          -            426   4.3e-19   70.5   0.5   3   3   7.4e-12   1.1e-09   39.5   0.0    84   243   318   478   313   503 0.89 -
SOLCI001204300       -            532 EOG0936064Q          -            426   5.4e-19   70.2   0.1   1   4     0.014       2.1    8.9   0.1   138   203   117   182   107   192 0.88 -
SOLCI001204300       -            532 EOG0936064Q          -            426   5.4e-19   70.2   0.1   2   4     0.002       0.3   11.7   0.0   287   364   200   276   189   281 0.73 -
SOLCI001204300       -            532 EOG0936064Q          -            426   5.4e-19   70.2   0.1   3   4   4.3e-12   6.6e-10   40.2   0.0    89   257   290   460   285   467 0.93 -
SOLCI001204300       -            532 EOG0936064Q          -            426   5.4e-19   70.2   0.1   4   4      0.09        14    6.2   0.0   321   365   454   498   449   510 0.87 -
SOLCI002785000       -            629 EOG0936064Q          -            426   6.3e-19   70.0   0.1   1   4      0.02         3    8.4   0.0   289   373   157   244   146   251 0.82 -
SOLCI002785000       -            629 EOG0936064Q          -            426   6.3e-19   70.0   0.1   2   4   5.9e-14   8.9e-12   46.4   0.0   198   372   245   418   244   426 0.93 -
SOLCI002785000       -            629 EOG0936064Q          -            426   6.3e-19   70.0   0.1   3   4     0.047       7.2    7.2   0.0   109   326   471   547   467   602 0.63 -
SOLCI002785000       -            629 EOG0936064Q          -            426   6.3e-19   70.0   0.1   4   4       3.5   5.3e+02    1.0   0.0   300   360   556   616   540   622 0.77 -
SOLCI005377500       -           1237 EOG0936064Q          -            426     7e-19   69.8   0.8   1   5    0.0017      0.25   12.0   0.0    50   161   127   241   124   313 0.73 -
SOLCI005377500       -           1237 EOG0936064Q          -            426     7e-19   69.8   0.8   2   5    0.0089       1.3    9.6   0.0   131   236   351   455   343   463 0.79 -
SOLCI005377500       -           1237 EOG0936064Q          -            426     7e-19   69.8   0.8   3   5      0.16        24    5.4   0.0   312   387   597   671   575   694 0.83 -
SOLCI005377500       -           1237 EOG0936064Q          -            426     7e-19   69.8   0.8   4   5   0.00045     0.068   13.8   0.1   116   347   823  1052   814  1063 0.77 -
SOLCI005377500       -           1237 EOG0936064Q          -            426     7e-19   69.8   0.8   5   5   1.8e-06   0.00027   21.7   0.0   109   239  1060  1189  1054  1209 0.92 -
SOLCI004567900       -            976 EOG0936064Q          -            426   1.9e-18   68.4   0.2   1   4       1.8   2.7e+02    2.0   0.0   282   344   102   164    98   167 0.86 -
SOLCI004567900       -            976 EOG0936064Q          -            426   1.9e-18   68.4   0.2   2   4   7.2e-11   1.1e-08   36.2   0.0   167   351   164   348   140   380 0.88 -
SOLCI004567900       -            976 EOG0936064Q          -            426   1.9e-18   68.4   0.2   3   4   1.1e-06   0.00016   22.5   1.1   159   239   376   456   350   475 0.65 -
SOLCI004567900       -            976 EOG0936064Q          -            426   1.9e-18   68.4   0.2   4   4       1.9   2.9e+02    1.9   0.0   149   197   471   519   464   529 0.78 -
SOLCI006204500       -            581 EOG0936064Q          -            426   2.7e-18   67.8   0.0   1   3      0.02       3.1    8.4   0.0   324   366   169   211   131   259 0.67 -
SOLCI006204500       -            581 EOG0936064Q          -            426   2.7e-18   67.8   0.0   2   3   2.3e-09   3.5e-07   31.3   0.0    77   231   271   426   255   434 0.91 -
SOLCI006204500       -            581 EOG0936064Q          -            426   2.7e-18   67.8   0.0   3   3   4.2e-08   6.4e-06   27.1   0.2   143   307   409   572   406   580 0.88 -
SOLCI004294500       -            577 EOG0936064Q          -            426     3e-18   67.7   0.0   1   3   0.00021     0.033   14.9   0.1   104   190   138   224   114   237 0.62 -
SOLCI004294500       -            577 EOG0936064Q          -            426     3e-18   67.7   0.0   2   3    0.0022      0.33   11.6   0.0   320   365   213   258   209   261 0.90 -
SOLCI004294500       -            577 EOG0936064Q          -            426     3e-18   67.7   0.0   3   3     3e-12   4.5e-10   40.8   0.0   110   368   249   506   248   554 0.86 -
SOLCI003929300       -            742 EOG0936064Q          -            426   3.3e-18   67.6   8.4   1   6   7.7e-07   0.00012   22.9   0.1   106   234    41   157     4   165 0.85 -
SOLCI003929300       -            742 EOG0936064Q          -            426   3.3e-18   67.6   8.4   2   6    0.0017      0.25   11.9   0.0    88   206   118   227   104   239 0.81 -
SOLCI003929300       -            742 EOG0936064Q          -            426   3.3e-18   67.6   8.4   3   6    0.0035      0.53   10.9   0.1   276   345   222   287   218   292 0.77 -
SOLCI003929300       -            742 EOG0936064Q          -            426   3.3e-18   67.6   8.4   4   6   0.00084      0.13   12.9   0.6   109   338   293   505   288   508 0.67 -
SOLCI003929300       -            742 EOG0936064Q          -            426   3.3e-18   67.6   8.4   5   6      0.16        24    5.5   0.1   175   240   448   512   415   536 0.79 -
SOLCI003929300       -            742 EOG0936064Q          -            426   3.3e-18   67.6   8.4   6   6   2.3e-05    0.0035   18.1   0.0   113   243   491   617   486   620 0.84 -
SOLCI003928300       -            929 EOG0936064Q          -            426   4.3e-18   67.2   2.8   1   6    0.0021      0.32   11.6   0.4   109   275   187   344   180   361 0.81 -
SOLCI003928300       -            929 EOG0936064Q          -            426   4.3e-18   67.2   2.8   2   6     0.021       3.2    8.3   0.0   111   203   290   378   287   391 0.84 -
SOLCI003928300       -            929 EOG0936064Q          -            426   4.3e-18   67.2   2.8   3   6      0.26        39    4.7   0.0   308   343   412   447   387   451 0.80 -
SOLCI003928300       -            929 EOG0936064Q          -            426   4.3e-18   67.2   2.8   4   6   8.1e-06    0.0012   19.6   0.0   101   218   445   563   443   582 0.90 -
SOLCI003928300       -            929 EOG0936064Q          -            426   4.3e-18   67.2   2.8   5   6   4.5e-07   6.8e-05   23.7   0.0   103   236   589   718   582   722 0.91 -
SOLCI003928300       -            929 EOG0936064Q          -            426   4.3e-18   67.2   2.8   6   6     0.027       4.1    8.0   0.0    80   174   701   793   698   829 0.85 -
SOLCI004820900       -            522 EOG0936064Q          -            426   5.1e-18   67.0   1.7   1   2     0.011       1.7    9.3   0.2   108   241   140   270   123   279 0.79 -
SOLCI004820900       -            522 EOG0936064Q          -            426   5.1e-18   67.0   1.7   2   2   5.2e-17   7.8e-15   56.5   0.1   109   336   279   509   276   520 0.90 -
SOLCI007109300       -            736 EOG0936064Q          -            426   6.6e-18   66.6   0.2   1   4   9.9e-05     0.015   16.0   0.0    52   341    75   366    64   370 0.78 -
SOLCI007109300       -            736 EOG0936064Q          -            426   6.6e-18   66.6   0.2   2   4   9.6e-08   1.5e-05   25.9   0.1   138   264   370   494   345   526 0.81 -
SOLCI007109300       -            736 EOG0936064Q          -            426   6.6e-18   66.6   0.2   3   4      0.13        20    5.7   0.0   286   358   551   623   538   638 0.59 -
SOLCI007109300       -            736 EOG0936064Q          -            426   6.6e-18   66.6   0.2   4   4   0.00036     0.055   14.1   0.0   314   366   649   701   638   717 0.84 -
SOLCI003063200       -            529 EOG0936064Q          -            426   6.8e-18   66.6   1.1   1   2     6e-18   9.1e-16   59.5   2.1   114   366   185   437   166   450 0.91 -
SOLCI003063200       -            529 EOG0936064Q          -            426   6.8e-18   66.6   1.1   2   2       1.5   2.2e+02    2.2   0.0   322   361   463   502   456   511 0.83 -
SOLCI006142500       -            460 EOG0936064Q          -            426     7e-18   66.5   0.5   1   3    0.0039      0.59   10.7   0.0   311   364     4    57     1    63 0.92 -
SOLCI006142500       -            460 EOG0936064Q          -            426     7e-18   66.5   0.5   2   3   7.2e-07   0.00011   23.0   0.0   105   237    79   210    71   215 0.93 -
SOLCI006142500       -            460 EOG0936064Q          -            426     7e-18   66.5   0.5   3   3   2.5e-10   3.8e-08   34.4   0.2   116   378   160   424   156   459 0.82 -
SOLCI004685900       -            464 EOG0936064Q          -            426   8.9e-18   66.2   0.5   1   3   7.9e-09   1.2e-06   29.5   0.0    89   230   144   287   132   289 0.88 -
SOLCI004685900       -            464 EOG0936064Q          -            426   8.9e-18   66.2   0.5   2   3     4e-05    0.0061   17.3   0.0   108   187   271   350   270   360 0.89 -
SOLCI004685900       -            464 EOG0936064Q          -            426   8.9e-18   66.2   0.5   3   3   4.1e-06   0.00062   20.5   0.0    91   179   348   438   345   457 0.79 -
SOLCI003674400       -            758 EOG0936064Q          -            426   9.1e-18   66.1   3.5   1   3      0.03       4.5    7.8   0.0   143   188    67   112    53   163 0.78 -
SOLCI003674400       -            758 EOG0936064Q          -            426   9.1e-18   66.1   3.5   2   3   5.1e-09   7.8e-07   30.1   0.2    93   261   181   339   175   340 0.87 -
SOLCI003674400       -            758 EOG0936064Q          -            426   9.1e-18   66.1   3.5   3   3   1.3e-07     2e-05   25.5   0.0    84   274   336   519   332   545 0.90 -
SOLCI000358700       -            460 EOG0936064Q          -            426   1.1e-17   65.8   0.1   1   4   1.2e-05    0.0018   19.0   0.0   288   373    16   101    12   103 0.95 -
SOLCI000358700       -            460 EOG0936064Q          -            426   1.1e-17   65.8   0.1   2   4      0.03       4.5    7.8   0.0   164   209   103   149   101   158 0.66 -
SOLCI000358700       -            460 EOG0936064Q          -            426   1.1e-17   65.8   0.1   3   4   1.6e-05    0.0024   18.6   0.0   108   235   152   278   143   282 0.87 -
SOLCI000358700       -            460 EOG0936064Q          -            426   1.1e-17   65.8   0.1   4   4   6.6e-05      0.01   16.6   0.0   130   230   279   378   272   396 0.81 -
SOLCI002951600       -            850 EOG0936064Q          -            426   1.3e-17   65.6   1.7   1   6      0.03       4.6    7.8   0.0   292   371    62   142    51   144 0.77 -
SOLCI002951600       -            850 EOG0936064Q          -            426   1.3e-17   65.6   1.7   2   6     0.025       3.8    8.1   0.0   288   358    93   164    89   182 0.81 -
SOLCI002951600       -            850 EOG0936064Q          -            426   1.3e-17   65.6   1.7   3   6    0.0004     0.061   14.0   0.1   105   241   294   425   288   429 0.86 -
SOLCI002951600       -            850 EOG0936064Q          -            426   1.3e-17   65.6   1.7   4   6       4.3   6.6e+02    0.7   0.0   287   327   432   472   426   498 0.72 -
SOLCI002951600       -            850 EOG0936064Q          -            426   1.3e-17   65.6   1.7   5   6   3.8e-07   5.7e-05   24.0   0.0   101   235   593   723   561   730 0.90 -
SOLCI002951600       -            850 EOG0936064Q          -            426   1.3e-17   65.6   1.7   6   6     0.041       6.2    7.4   0.0   109   139   769   799   758   810 0.91 -
SOLCI005911000       -            652 EOG0936064Q          -            426   1.3e-17   65.6   0.6   1   3     3e-13   4.5e-11   44.1   0.0   143   379   138   379   113   389 0.86 -
SOLCI005911000       -            652 EOG0936064Q          -            426   1.3e-17   65.6   0.6   2   3   3.5e-05    0.0053   17.5   0.0   250   363   359   472   355   475 0.91 -
SOLCI005911000       -            652 EOG0936064Q          -            426   1.3e-17   65.6   0.6   3   3     0.076        12    6.5   0.1    94   169   447   523   444   530 0.73 -
SOLCI003619400       -            591 EOG0936064Q          -            426   1.5e-17   65.4   0.3   1   3   5.1e-08   7.7e-06   26.8   0.1   102   218   135   250   118   252 0.93 -
SOLCI003619400       -            591 EOG0936064Q          -            426   1.5e-17   65.4   0.3   2   3   3.2e-05    0.0049   17.6   0.0   120   206   224   309   218   327 0.81 -
SOLCI003619400       -            591 EOG0936064Q          -            426   1.5e-17   65.4   0.3   3   3   2.7e-07     4e-05   24.5   0.0    48   149   445   544   423   567 0.80 -
SOLCI000650600       -            493 EOG0936064Q          -            426   1.8e-17   65.2   3.0   1   2   1.9e-17   2.8e-15   57.9   2.0   140   395   164   429   149   432 0.88 -
SOLCI000650600       -            493 EOG0936064Q          -            426   1.8e-17   65.2   3.0   2   2     0.018       2.7    8.5   0.0   177   232   423   477   407   489 0.50 -
SOLCI004925700       -            213 EOG0936064Q          -            426   2.4e-17   64.8   0.1   1   2   5.9e-15     9e-13   49.7   0.2   197   362     7   172     1   175 0.95 -
SOLCI004925700       -            213 EOG0936064Q          -            426   2.4e-17   64.8   0.1   2   2   6.8e-06     0.001   19.8   0.0   315   365   158   210   154   213 0.83 -
SOLCI000800800       -            842 EOG0936064Q          -            426   2.6e-17   64.6   0.8   1   4       2.5   3.8e+02    1.5   0.0   323   374    93   143    80   150 0.71 -
SOLCI000800800       -            842 EOG0936064Q          -            426   2.6e-17   64.6   0.8   2   4   3.6e-09   5.5e-07   30.6   1.4   132   376   179   418   170   427 0.85 -
SOLCI000800800       -            842 EOG0936064Q          -            426   2.6e-17   64.6   0.8   3   4   3.8e-07   5.8e-05   23.9   0.0    81   239   470   625   466   727 0.73 -
SOLCI000800800       -            842 EOG0936064Q          -            426   2.6e-17   64.6   0.8   4   4       1.3     2e+02    2.4   0.0   110   269   633   787   604   799 0.78 -
SOLCI005023500       -            858 EOG0936064Q          -            426   2.8e-17   64.5   2.0   1   5   6.9e-07   0.00011   23.1   0.0    85   342    71   317    58   323 0.88 -
SOLCI005023500       -            858 EOG0936064Q          -            426   2.8e-17   64.5   2.0   2   5       1.4   2.1e+02    2.4   0.0    78   118   297   335   285   347 0.81 -
SOLCI005023500       -            858 EOG0936064Q          -            426   2.8e-17   64.5   2.0   3   5   0.00034     0.052   14.2   0.2   111   236   398   518   390   524 0.82 -
SOLCI005023500       -            858 EOG0936064Q          -            426   2.8e-17   64.5   2.0   4   5   3.1e-07   4.7e-05   24.2   0.0   111   340   499   720   495   724 0.82 -
SOLCI005023500       -            858 EOG0936064Q          -            426   2.8e-17   64.5   2.0   5   5     0.023       3.5    8.2   0.0   104   239   624   759   617   792 0.66 -
SOLCI007044800       -           1137 EOG0936064Q          -            426   4.8e-17   63.8   0.0   1   2   1.1e-13   1.7e-11   45.5   0.0   143   358   516   732   506   745 0.94 -
SOLCI007044800       -           1137 EOG0936064Q          -            426   4.8e-17   63.8   0.0   2   2   5.3e-05    0.0081   16.9   0.1   111   220   731   839   725   860 0.89 -
SOLCI004861100       -            370 EOG0936064Q          -            426   6.2e-17   63.4   0.1   1   3     3e-09   4.6e-07   30.9   0.0    89   234    74   221    59   225 0.90 -
SOLCI004861100       -            370 EOG0936064Q          -            426   6.2e-17   63.4   0.1   2   3   8.8e-05     0.013   16.2   0.0   281   343   225   287   222   291 0.96 -
SOLCI004861100       -            370 EOG0936064Q          -            426   6.2e-17   63.4   0.1   3   3   0.00081      0.12   13.0   0.0   284   355   298   369   290   370 0.93 -
SOLCI004915200       -            542 EOG0936064Q          -            426   6.8e-17   63.3   0.0   1   3   6.6e-09     1e-06   29.7   0.0    91   237   118   263   102   269 0.87 -
SOLCI004915200       -            542 EOG0936064Q          -            426   6.8e-17   63.3   0.0   2   3      0.29        44    4.6   0.0   321   360   273   312   266   319 0.87 -
SOLCI004915200       -            542 EOG0936064Q          -            426   6.8e-17   63.3   0.0   3   3   2.9e-07   4.4e-05   24.3   0.2   143   347   338   532   320   538 0.80 -
SOLCI000710400       -            478 EOG0936064Q          -            426   8.4e-17   63.0   8.8   1   4   2.4e-05    0.0036   18.0   0.4   134   236    88   188    83   196 0.89 -
SOLCI000710400       -            478 EOG0936064Q          -            426   8.4e-17   63.0   8.8   2   4   5.3e-09     8e-07   30.1   0.0   250   361   132   242   128   259 0.84 -
SOLCI000710400       -            478 EOG0936064Q          -            426   8.4e-17   63.0   8.8   3   4   1.6e-09   2.4e-07   31.8   2.2   106   239   268   399   237   415 0.85 -
SOLCI000710400       -            478 EOG0936064Q          -            426   8.4e-17   63.0   8.8   4   4       1.8   2.7e+02    2.0   0.0   333   365   423   455   398   468 0.77 -
SOLCI000442200       -            742 EOG0936064Q          -            426   8.4e-17   62.9   0.0   1   3   0.00052     0.079   13.6   0.2   140   343    47   229    41   249 0.74 -
SOLCI000442200       -            742 EOG0936064Q          -            426   8.4e-17   62.9   0.0   2   3   4.5e-11   6.8e-09   36.9   0.1    90   347   220   458   217   481 0.90 -
SOLCI000442200       -            742 EOG0936064Q          -            426   8.4e-17   62.9   0.0   3   3     0.087        13    6.3   0.0   165   237   483   555   458   561 0.87 -
SOLCI007500900       -            577 EOG0936064Q          -            426   9.4e-17   62.8   1.0   1   2     2e-12   3.1e-10   41.3   1.3   115   355   113   333   106   354 0.84 -
SOLCI007500900       -            577 EOG0936064Q          -            426   9.4e-17   62.8   1.0   2   2   5.4e-05    0.0081   16.9   0.0   144   265   368   484   347   494 0.85 -
SOLCI002643900       -            467 EOG0936064Q          -            426   1.6e-16   62.1   0.0   1   4       1.8   2.7e+02    2.0   0.0   300   360    70   134    55   162 0.70 -
SOLCI002643900       -            467 EOG0936064Q          -            426   1.6e-16   62.1   0.0   2   4   3.4e-05    0.0052   17.5   0.0   125   219   147   241   120   254 0.86 -
SOLCI002643900       -            467 EOG0936064Q          -            426   1.6e-16   62.1   0.0   3   4   1.2e-06   0.00018   22.3   0.0   121   218   249   345   240   349 0.87 -
SOLCI002643900       -            467 EOG0936064Q          -            426   1.6e-16   62.1   0.0   4   4   8.6e-07   0.00013   22.8   0.0    89   221   320   453   315   463 0.87 -
SOLCI000848000       -            479 EOG0936064Q          -            426   1.6e-16   62.1   0.0   1   4    0.0084       1.3    9.6   0.0   208   354    46   193    19   193 0.85 -
SOLCI000848000       -            479 EOG0936064Q          -            426   1.6e-16   62.1   0.0   2   4   2.3e-09   3.4e-07   31.3   0.0    89   219   172   303   155   324 0.85 -
SOLCI000848000       -            479 EOG0936064Q          -            426   1.6e-16   62.1   0.0   3   4      0.95   1.4e+02    2.9   0.0   323   357   337   371   310   377 0.85 -
SOLCI000848000       -            479 EOG0936064Q          -            426   1.6e-16   62.1   0.0   4   4   1.8e-05    0.0028   18.4   0.0   286   362   377   453   370   466 0.92 -
SOLCI006791900       -            379 EOG0936064Q          -            426     2e-16   61.7   0.4   1   1   4.3e-18   6.5e-16   60.0   0.4   107   398    56   351    18   368 0.83 -
SOLCI007385800       -            583 EOG0936064Q          -            426   2.7e-16   61.3   1.3   1   4   1.6e-07   2.4e-05   25.2   0.1   201   339   214   351   202   358 0.88 -
SOLCI007385800       -            583 EOG0936064Q          -            426   2.7e-16   61.3   1.3   2   4     6e-06   0.00091   20.0   0.1   320   425   362   470   357   471 0.82 -
SOLCI007385800       -            583 EOG0936064Q          -            426   2.7e-16   61.3   1.3   3   4      0.23        35    4.9   0.0   320   356   502   538   487   544 0.85 -
SOLCI007385800       -            583 EOG0936064Q          -            426   2.7e-16   61.3   1.3   4   4     0.013       1.9    9.1   0.0   286   362   503   579   501   583 0.63 -
SOLCI004957900       -            922 EOG0936064Q          -            426   3.4e-16   60.9   0.0   1   2   2.5e-05    0.0038   18.0   0.0   136   233   421   517   415   523 0.88 -
SOLCI004957900       -            922 EOG0936064Q          -            426   3.4e-16   60.9   0.0   2   2   6.8e-12     1e-09   39.6   0.0   166   363   521   717   515   740 0.81 -
SOLCI005396300       -            601 EOG0936064Q          -            426   3.6e-16   60.9   0.1   1   3    0.0048      0.73   10.4   0.0   286   358   194   266   182   275 0.92 -
SOLCI005396300       -            601 EOG0936064Q          -            426   3.6e-16   60.9   0.1   2   3   1.9e-15   2.9e-13   51.3   0.1   104   360   223   478   211   482 0.93 -
SOLCI005396300       -            601 EOG0936064Q          -            426   3.6e-16   60.9   0.1   3   3      0.03       4.5    7.8   0.0   322   409   475   561   472   582 0.79 -
SOLCI001221900       -            844 EOG0936064Q          -            426   5.1e-16   60.4   0.0   1   6   0.00011     0.016   15.9   0.0   161   267    47   150    34   173 0.79 -
SOLCI001221900       -            844 EOG0936064Q          -            426   5.1e-16   60.4   0.0   2   6       9.8   1.5e+03   -0.5   0.0   235   270   220   255   210   279 0.81 -
SOLCI001221900       -            844 EOG0936064Q          -            426   5.1e-16   60.4   0.0   3   6   6.3e-07   9.5e-05   23.2   0.0   110   343   306   533   295   536 0.81 -
SOLCI001221900       -            844 EOG0936064Q          -            426   5.1e-16   60.4   0.0   4   6     0.034       5.2    7.6   0.0   324   355   545   576   539   585 0.87 -
SOLCI001221900       -            844 EOG0936064Q          -            426   5.1e-16   60.4   0.0   5   6      0.21        32    5.0   0.0   178   237   575   634   573   641 0.93 -
SOLCI001221900       -            844 EOG0936064Q          -            426   5.1e-16   60.4   0.0   6   6       1.6   2.4e+02    2.2   0.0    77   172   613   706   609   722 0.74 -
SOLCI003878800       -            705 EOG0936064Q          -            426   5.6e-16   60.2   0.3   1   5      0.29        44    4.6   0.0   287   353    41   105    25   116 0.80 -
SOLCI003878800       -            705 EOG0936064Q          -            426   5.6e-16   60.2   0.3   2   5   2.5e-09   3.8e-07   31.2   0.1   244   397   167   315   157   326 0.90 -
SOLCI003878800       -            705 EOG0936064Q          -            426   5.6e-16   60.2   0.3   3   5   0.00063     0.096   13.3   0.0   110   291   345   517   339   526 0.85 -
SOLCI003878800       -            705 EOG0936064Q          -            426   5.6e-16   60.2   0.3   4   5   0.00043     0.066   13.9   0.0   108   236   444   568   435   578 0.92 -
SOLCI003878800       -            705 EOG0936064Q          -            426   5.6e-16   60.2   0.3   5   5       1.8   2.8e+02    1.9   0.0    82   347   553   641   547   658 0.49 -
SOLCI002568200       -            491 EOG0936064Q          -            426   5.9e-16   60.2   0.3   1   3     0.011       1.6    9.3   0.0   134   195   159   220   151   248 0.86 -
SOLCI002568200       -            491 EOG0936064Q          -            426   5.9e-16   60.2   0.3   2   3   0.00012     0.018   15.7   0.0   273   361   259   350   234   360 0.69 -
SOLCI002568200       -            491 EOG0936064Q          -            426   5.9e-16   60.2   0.3   3   3   7.3e-10   1.1e-07   32.9   0.1   111   238   346   472   340   477 0.91 -
SOLCI000751400       -            871 EOG0936064Q          -            426   6.2e-16   60.1   8.6   1   4    0.0037      0.56   10.8   0.1   145   218   135   204   118   211 0.84 -
SOLCI000751400       -            871 EOG0936064Q          -            426   6.2e-16   60.1   8.6   2   4       7.4   1.1e+03   -0.1   0.0   319   344   235   260   216   295 0.76 -
SOLCI000751400       -            871 EOG0936064Q          -            426   6.2e-16   60.1   8.6   3   4   1.6e-05    0.0025   18.6   0.2   129   362   287   508   283   521 0.74 -
SOLCI000751400       -            871 EOG0936064Q          -            426   6.2e-16   60.1   8.6   4   4   2.9e-08   4.3e-06   27.7   0.3   111   235   539   659   535   664 0.67 -
SOLCI003293500       -            500 EOG0936064Q          -            426   6.2e-16   60.1   3.3   1   4      0.19        29    5.2   0.1    45   148   115   218   103   221 0.78 -
SOLCI003293500       -            500 EOG0936064Q          -            426   6.2e-16   60.1   3.3   2   4   7.3e-10   1.1e-07   32.9   0.2    89   185   193   287   188   296 0.83 -
SOLCI003293500       -            500 EOG0936064Q          -            426   6.2e-16   60.1   3.3   3   4   0.00016     0.024   15.3   0.0   109   205   281   377   280   389 0.89 -
SOLCI003293500       -            500 EOG0936064Q          -            426   6.2e-16   60.1   3.3   4   4     0.029       4.5    7.8   0.0   298   379   399   482   389   495 0.68 -
SOLCI007430400       -            797 EOG0936064Q          -            426   6.8e-16   60.0   0.5   1   4         4   6.1e+02    0.8   0.0   292   358    34    92    17   130 0.55 -
SOLCI007430400       -            797 EOG0936064Q          -            426   6.8e-16   60.0   0.5   2   4   6.3e-12   9.6e-10   39.7   0.3   110   346   160   388   154   402 0.90 -
SOLCI007430400       -            797 EOG0936064Q          -            426   6.8e-16   60.0   0.5   3   4      0.65        98    3.4   0.1   285   344   428   487   388   513 0.76 -
SOLCI007430400       -            797 EOG0936064Q          -            426   6.8e-16   60.0   0.5   4   4   0.00038     0.057   14.1   0.0   110   238   464   588   460   598 0.91 -
SOLCI004724300       -            691 EOG0936064Q          -            426   7.2e-16   59.9   1.1   1   4    0.0081       1.2    9.7   0.1   135   204   282   350   266   359 0.88 -
SOLCI004724300       -            691 EOG0936064Q          -            426   7.2e-16   59.9   1.1   2   4   3.7e-09   5.7e-07   30.6   0.1    53   238   339   522   336   525 0.90 -
SOLCI004724300       -            691 EOG0936064Q          -            426   7.2e-16   59.9   1.1   3   4   6.6e-07    0.0001   23.1   0.0   105   205   495   595   490   627 0.87 -
SOLCI004724300       -            691 EOG0936064Q          -            426   7.2e-16   59.9   1.1   4   4   0.00027     0.041   14.5   0.0   105   205   530   629   527   661 0.86 -
SOLCI000010500       -            742 EOG0936064Q          -            426     1e-15   59.3   4.4   1   4   2.1e-05    0.0032   18.2   0.0   171   240   220   288   215   309 0.88 -
SOLCI000010500       -            742 EOG0936064Q          -            426     1e-15   59.3   4.4   2   4       1.2   1.9e+02    2.5   0.1   285   359   390   464   367   468 0.82 -
SOLCI000010500       -            742 EOG0936064Q          -            426     1e-15   59.3   4.4   3   4      0.05       7.5    7.1   0.0   320   370   467   517   464   528 0.89 -
SOLCI000010500       -            742 EOG0936064Q          -            426     1e-15   59.3   4.4   4   4   8.4e-09   1.3e-06   29.4   0.2   108   218   536   645   515   655 0.90 -
SOLCI004260400       -            461 EOG0936064Q          -            426   1.3e-15   59.1   0.1   1   2   5.1e-15   7.7e-13   49.9   0.0   108   329    95   315    90   337 0.91 -
SOLCI004260400       -            461 EOG0936064Q          -            426   1.3e-15   59.1   0.1   2   2     0.057       8.6    6.9   0.0   266   359   327   420   320   453 0.54 -
SOLCI004681700       -            601 EOG0936064Q          -            426   1.6e-15   58.8   1.2   1   2   2.6e-12     4e-10   41.0   0.1   164   360   170   367   155   375 0.88 -
SOLCI004681700       -            601 EOG0936064Q          -            426   1.6e-15   58.8   1.2   2   2    0.0003     0.045   14.4   0.2   105   207   393   496   371   527 0.86 -
SOLCI005415700       -            819 EOG0936064Q          -            426   2.9e-15   57.9   9.8   1   6         1   1.5e+02    2.8   0.0   311   343    38    72    34    77 0.88 -
SOLCI005415700       -            819 EOG0936064Q          -            426   2.9e-15   57.9   9.8   2   6      0.16        24    5.4   0.0   291   409    55   164    49   172 0.73 -
SOLCI005415700       -            819 EOG0936064Q          -            426   2.9e-15   57.9   9.8   3   6    0.0066         1   10.0   0.0    68   156   171   259   161   267 0.79 -
SOLCI005415700       -            819 EOG0936064Q          -            426   2.9e-15   57.9   9.8   4   6     0.007       1.1    9.9   0.1   135   232   273   370   263   381 0.69 -
SOLCI005415700       -            819 EOG0936064Q          -            426   2.9e-15   57.9   9.8   5   6   8.5e-08   1.3e-05   26.1   0.5   108   343   382   609   372   637 0.83 -
SOLCI005415700       -            819 EOG0936064Q          -            426   2.9e-15   57.9   9.8   6   6      0.14        21    5.6   0.2   100   138   644   682   627   696 0.86 -
SOLCI007024700       -            739 EOG0936064Q          -            426   3.3e-15   57.7   0.0   1   2   2.5e-09   3.7e-07   31.2   0.0   138   339   164   360   155   368 0.90 -
SOLCI007024700       -            739 EOG0936064Q          -            426   3.3e-15   57.7   0.0   2   2   1.2e-06   0.00017   22.4   0.0    81   235   447   600   440   606 0.84 -
SOLCI004830600       -            765 EOG0936064Q          -            426   3.4e-15   57.7   0.0   1   6      0.02         3    8.4   0.0   310   365    35    86    13    90 0.85 -
SOLCI004830600       -            765 EOG0936064Q          -            426   3.4e-15   57.7   0.0   2   6      0.18        28    5.2   0.0    90   147    90   145    85   161 0.79 -
SOLCI004830600       -            765 EOG0936064Q          -            426   3.4e-15   57.7   0.0   3   6    0.0024      0.36   11.4   0.1   143   230   291   373   280   385 0.61 -
SOLCI004830600       -            765 EOG0936064Q          -            426   3.4e-15   57.7   0.0   4   6   1.7e-07   2.6e-05   25.1   0.0    92   343   339   583   337   588 0.86 -
SOLCI004830600       -            765 EOG0936064Q          -            426   3.4e-15   57.7   0.0   5   6       1.4   2.2e+02    2.3   0.0   320   355   591   626   584   638 0.87 -
SOLCI004830600       -            765 EOG0936064Q          -            426   3.4e-15   57.7   0.0   6   6      0.78   1.2e+02    3.2   0.0   155   238   673   751   642   762 0.76 -
SOLCI005889000       -            891 EOG0936064Q          -            426     4e-15   57.4   0.3   1   5   0.00043     0.065   13.9   0.0   165   344   106   280    98   293 0.87 -
SOLCI005889000       -            891 EOG0936064Q          -            426     4e-15   57.4   0.3   2   5   2.6e-08     4e-06   27.8   0.0   108   343   154   379   149   384 0.90 -
SOLCI005889000       -            891 EOG0936064Q          -            426     4e-15   57.4   0.3   3   5      0.81   1.2e+02    3.1   0.0   175   270   383   474   380   493 0.77 -
SOLCI005889000       -            891 EOG0936064Q          -            426     4e-15   57.4   0.3   4   5       3.9     6e+02    0.8   0.1   319   343   556   580   546   595 0.86 -
SOLCI005889000       -            891 EOG0936064Q          -            426     4e-15   57.4   0.3   5   5   0.00078      0.12   13.0   0.0    77   204   660   783   643   793 0.84 -
SOLCI002631500       -            704 EOG0936064Q          -            426   4.1e-15   57.4   0.6   1   4     2e-05     0.003   18.3   0.0   104   241    32   164    27   182 0.89 -
SOLCI002631500       -            704 EOG0936064Q          -            426   4.1e-15   57.4   0.6   2   4   3.4e-05    0.0052   17.5   0.1   107   270   237   394   232   466 0.73 -
SOLCI002631500       -            704 EOG0936064Q          -            426   4.1e-15   57.4   0.6   3   4   0.00011     0.016   15.9   0.0   141   236   472   567   467   570 0.94 -
SOLCI002631500       -            704 EOG0936064Q          -            426   4.1e-15   57.4   0.6   4   4       8.7   1.3e+03   -0.3   0.2    23    80   632   693   611   697 0.73 -
SOLCI005287700       -            761 EOG0936064Q          -            426   4.1e-15   57.4   0.5   1   5       6.3   9.5e+02    0.2   0.0   319   369   100   146    88   155 0.73 -
SOLCI005287700       -            761 EOG0936064Q          -            426   4.1e-15   57.4   0.5   2   5       4.2   6.3e+02    0.7   0.0   155   191   140   176   102   239 0.56 -
SOLCI005287700       -            761 EOG0936064Q          -            426   4.1e-15   57.4   0.5   3   5   0.00035     0.053   14.2   0.2   105   219   262   366   245   387 0.80 -
SOLCI005287700       -            761 EOG0936064Q          -            426   4.1e-15   57.4   0.5   4   5     0.057       8.6    6.9   0.0   218   345   400   524   378   539 0.79 -
SOLCI005287700       -            761 EOG0936064Q          -            426   4.1e-15   57.4   0.5   5   5     4e-09     6e-07   30.5   0.0   109   236   499   622   497   625 0.91 -
SOLCI002881200       -            569 EOG0936064Q          -            426   6.4e-15   56.7   0.4   1   2   1.1e-05    0.0017   19.1   0.0   284   426   237   384   199   384 0.70 -
SOLCI002881200       -            569 EOG0936064Q          -            426   6.4e-15   56.7   0.4   2   2   1.1e-11   1.6e-09   38.9   0.2   107   298   343   530   341   555 0.80 -
SOLCI003864000       -            857 EOG0936064Q          -            426   9.3e-15   56.2   1.2   1   3   3.8e-05    0.0057   17.4   0.1   126   224   282   381   264   401 0.82 -
SOLCI003864000       -            857 EOG0936064Q          -            426   9.3e-15   56.2   1.2   2   3    0.0021      0.32   11.6   0.0   322   364   409   451   388   460 0.87 -
SOLCI003864000       -            857 EOG0936064Q          -            426   9.3e-15   56.2   1.2   3   3   3.8e-07   5.8e-05   23.9   0.1   124   236   536   647   518   673 0.87 -
SOLCI002562700       -            480 EOG0936064Q          -            426   1.9e-14   55.2   0.0   1   1   6.3e-16   9.5e-14   52.9   0.0   128   357   161   390   131   416 0.84 -
SOLCI002774900       -            751 EOG0936064Q          -            426     2e-14   55.1   0.2   1   2   3.5e-08   5.3e-06   27.4   0.0    47   363    34   339    30   357 0.85 -
SOLCI002774900       -            751 EOG0936064Q          -            426     2e-14   55.1   0.2   2   2   1.9e-07   2.9e-05   24.9   0.1    69   410   394   733   383   747 0.79 -
SOLCI003056700       -            876 EOG0936064Q          -            426   2.4e-14   54.9   0.0   1   4    0.0025      0.38   11.4   0.0   286   355   137   202    73   209 0.79 -
SOLCI003056700       -            876 EOG0936064Q          -            426   2.4e-14   54.9   0.0   2   4   4.2e-05    0.0064   17.2   0.0   110   346   238   465   230   501 0.90 -
SOLCI003056700       -            876 EOG0936064Q          -            426   2.4e-14   54.9   0.0   3   4      0.12        19    5.8   0.0   286   365   505   579   497   610 0.81 -
SOLCI003056700       -            876 EOG0936064Q          -            426   2.4e-14   54.9   0.0   4   4   0.00019     0.029   15.1   0.0    44   175   606   737   586   758 0.83 -
SOLCI005365800       -            676 EOG0936064Q          -            426   2.4e-14   54.8   2.4   1   4       0.2        30    5.1   0.0   288   343    88   140    75   144 0.79 -
SOLCI005365800       -            676 EOG0936064Q          -            426   2.4e-14   54.8   2.4   2   4      0.11        17    5.9   0.0   143   237   147   232   143   244 0.60 -
SOLCI005365800       -            676 EOG0936064Q          -            426   2.4e-14   54.8   2.4   3   4    0.0019      0.29   11.7   0.2   287   358   243   310   238   321 0.88 -
SOLCI005365800       -            676 EOG0936064Q          -            426   2.4e-14   54.8   2.4   4   4   3.8e-08   5.7e-06   27.2   0.0   107   238   340   467   331   471 0.93 -
SOLCI007106000       -            467 EOG0936064Q          -            426   2.6e-14   54.8   4.1   1   3    0.0093       1.4    9.5   0.2    53   137    81   166    67   202 0.56 -
SOLCI007106000       -            467 EOG0936064Q          -            426   2.6e-14   54.8   4.1   2   3   0.00014     0.022   15.4   1.2    89   186   151   254   149   268 0.86 -
SOLCI007106000       -            467 EOG0936064Q          -            426   2.6e-14   54.8   4.1   3   3   2.4e-13   3.6e-11   44.4   0.5   105   352   208   451   205   459 0.92 -
SOLCI005606200       -            794 EOG0936064Q          -            426   2.9e-14   54.6   0.1   1   2   1.3e-15     2e-13   51.8   0.0   109   359   204   453   128   475 0.82 -
SOLCI005606200       -            794 EOG0936064Q          -            426   2.9e-14   54.6   0.1   2   2       1.3     2e+02    2.4   0.1   108   152   448   491   445   555 0.85 -
SOLCI003824000       -            685 EOG0936064Q          -            426     3e-14   54.5   0.0   1   4    0.0064      0.97   10.0   0.0   248   403    42   192    29   200 0.85 -
SOLCI003824000       -            685 EOG0936064Q          -            426     3e-14   54.5   0.0   2   4   3.4e-10   5.1e-08   34.0   0.0   108   270   214   371   203   381 0.92 -
SOLCI003824000       -            685 EOG0936064Q          -            426     3e-14   54.5   0.0   3   4     0.012       1.9    9.1   0.0   103   233   345   471   338   479 0.90 -
SOLCI003824000       -            685 EOG0936064Q          -            426     3e-14   54.5   0.0   4   4       9.3   1.4e+03   -0.4   0.0   109   138   519   548   512   581 0.86 -
SOLCI007218300       -            402 EOG0936064Q          -            426   3.2e-14   54.4   1.5   1   2   1.9e-06   0.00028   21.7   0.0    99   231   104   235    72   240 0.84 -
SOLCI007218300       -            402 EOG0936064Q          -            426   3.2e-14   54.4   1.5   2   2   6.4e-12   9.7e-10   39.7   0.3   150   415   119   383   116   392 0.86 -
SOLCI007384300       -            560 EOG0936064Q          -            426   5.3e-14   53.7   1.1   1   2   9.4e-11   1.4e-08   35.8   0.1   168   376   103   309    84   324 0.89 -
SOLCI007384300       -            560 EOG0936064Q          -            426   5.3e-14   53.7   1.1   2   2   0.00018     0.027   15.2   0.1   175   272   382   479   375   558 0.74 -
SOLCI004023700       -            541 EOG0936064Q          -            426   5.9e-14   53.6   0.0   1   3     2e-05     0.003   18.3   0.0   139   236    20   116     5   125 0.86 -
SOLCI004023700       -            541 EOG0936064Q          -            426   5.9e-14   53.6   0.0   2   3   1.9e-07   2.9e-05   24.9   0.0   105   259   153   299   138   314 0.83 -
SOLCI004023700       -            541 EOG0936064Q          -            426   5.9e-14   53.6   0.0   3   3     0.044       6.7    7.3   0.0   112   239   293   413   283   437 0.77 -
SOLCI006099100       -            782 EOG0936064Q          -            426   1.4e-13   52.3   0.0   1   2   1.8e-08   2.8e-06   28.3   0.0   183   364     7   180     1   189 0.88 -
SOLCI006099100       -            782 EOG0936064Q          -            426   1.4e-13   52.3   0.0   2   2     6e-06   0.00092   20.0   0.0    93   261   290   454   280   472 0.81 -
SOLCI004717000       -            722 EOG0936064Q          -            426   1.6e-13   52.2   0.0   1   3   1.3e-07   1.9e-05   25.5   0.0   108   235   158   280   154   287 0.91 -
SOLCI004717000       -            722 EOG0936064Q          -            426   1.6e-13   52.2   0.0   2   3   1.1e-05    0.0016   19.2   0.0   204   344   280   416   274   436 0.86 -
SOLCI004717000       -            722 EOG0936064Q          -            426   1.6e-13   52.2   0.0   3   3    0.0098       1.5    9.4   0.0   111   232   394   507   391   517 0.85 -
SOLCI006755700       -            646 EOG0936064Q          -            426   1.8e-13   52.0   0.0   1   4    0.0009      0.14   12.8   0.0   287   381    70   162    19   174 0.79 -
SOLCI006755700       -            646 EOG0936064Q          -            426   1.8e-13   52.0   0.0   2   4   0.00058     0.089   13.5   0.1   138   220   204   281   194   294 0.86 -
SOLCI006755700       -            646 EOG0936064Q          -            426   1.8e-13   52.0   0.0   3   4   1.9e-05    0.0028   18.4   0.0   107   240   309   435   296   443 0.89 -
SOLCI006755700       -            646 EOG0936064Q          -            426   1.8e-13   52.0   0.0   4   4       3.7   5.6e+02    0.9   0.0    92   139   465   509   452   518 0.81 -
SOLCI000868000       -            709 EOG0936064Q          -            426   1.9e-13   51.9   0.1   1   4     6e-09   9.1e-07   29.9   0.1    89   343    73   317    51   327 0.81 -
SOLCI000868000       -            709 EOG0936064Q          -            426   1.9e-13   51.9   0.1   2   4      0.13        19    5.8   0.0   243   373   349   481   336   489 0.77 -
SOLCI000868000       -            709 EOG0936064Q          -            426   1.9e-13   51.9   0.1   3   4       3.4   5.1e+02    1.1   0.0   321   355   464   498   458   506 0.88 -
SOLCI000868000       -            709 EOG0936064Q          -            426   1.9e-13   51.9   0.1   4   4     0.005      0.75   10.4   0.0    79   172   537   628   523   648 0.91 -
SOLCI006158300       -            761 EOG0936064Q          -            426   2.5e-13   51.5   5.9   1   5         3   4.5e+02    1.2   0.0   283   354   247   319   240   332 0.81 -
SOLCI006158300       -            761 EOG0936064Q          -            426   2.5e-13   51.5   5.9   2   5     0.055       8.3    7.0   0.1   108   191   354   433   324   463 0.79 -
SOLCI006158300       -            761 EOG0936064Q          -            426   2.5e-13   51.5   5.9   3   5   1.2e-11   1.8e-09   38.8   1.2   111   339   458   677   449   680 0.87 -
SOLCI006158300       -            761 EOG0936064Q          -            426   2.5e-13   51.5   5.9   4   5   6.5e-05    0.0099   16.6   0.0   140   234   584   677   577   730 0.91 -
SOLCI006158300       -            761 EOG0936064Q          -            426   2.5e-13   51.5   5.9   5   5      0.61        93    3.5   0.0    80   175   662   755   656   757 0.79 -
SOLCI005451900       -            786 EOG0936064Q          -            426   2.7e-13   51.4   1.4   1   4       2.4   3.7e+02    1.5   0.0   320   362    51    89    44   114 0.65 -
SOLCI005451900       -            786 EOG0936064Q          -            426   2.7e-13   51.4   1.4   2   4     7e-11   1.1e-08   36.3   0.1   110   356   185   417   181   439 0.84 -
SOLCI005451900       -            786 EOG0936064Q          -            426   2.7e-13   51.4   1.4   3   4      0.69   1.1e+02    3.3   0.0   295   375   426   506   413   514 0.72 -
SOLCI005451900       -            786 EOG0936064Q          -            426   2.7e-13   51.4   1.4   4   4      0.19        29    5.2   0.0    67   173   545   649   529   669 0.81 -
SOLCI006485100       -            894 EOG0936064Q          -            426   3.2e-13   51.1   0.3   1   3      0.01       1.5    9.4   0.0   283   343    82   141    73   148 0.87 -
SOLCI006485100       -            894 EOG0936064Q          -            426   3.2e-13   51.1   0.3   2   3   1.3e-07   1.9e-05   25.5   0.0   108   349   183   412   163   431 0.90 -
SOLCI006485100       -            894 EOG0936064Q          -            426   3.2e-13   51.1   0.3   3   3     0.012       1.8    9.1   0.0   189   387   463   657   456   666 0.64 -
SOLCI001595800       -           1086 EOG0936064Q          -            426   3.4e-13   51.1   0.0   1   5      0.17        25    5.4   0.0   123   204   110   187    97   204 0.68 -
SOLCI001595800       -           1086 EOG0936064Q          -            426   3.4e-13   51.1   0.0   2   5       2.4   3.6e+02    1.5   0.0   135   328   225   414   218   444 0.59 -
SOLCI001595800       -           1086 EOG0936064Q          -            426   3.4e-13   51.1   0.0   3   5      0.83   1.3e+02    3.1   0.0   318   348   444   474   439   501 0.78 -
SOLCI001595800       -           1086 EOG0936064Q          -            426   3.4e-13   51.1   0.0   4   5    0.0018      0.27   11.8   0.0   286   389   513   612   494   634 0.77 -
SOLCI001595800       -           1086 EOG0936064Q          -            426   3.4e-13   51.1   0.0   5   5   2.8e-06   0.00042   21.1   0.0   109   343   649   876   638   900 0.88 -
SOLCI006508900       -            600 EOG0936064Q          -            426   3.5e-13   51.0   0.0   1   3    0.0013      0.19   12.3   0.0   250   366    76   188    59   228 0.66 -
SOLCI006508900       -            600 EOG0936064Q          -            426   3.5e-13   51.0   0.0   2   3   1.3e-07   1.9e-05   25.5   0.0    81   244   252   408   247   504 0.79 -
SOLCI006508900       -            600 EOG0936064Q          -            426   3.5e-13   51.0   0.0   3   3     0.092        14    6.2   0.0   285   358   516   588   501   596 0.83 -
SOLCI002661400       -            530 EOG0936064Q          -            426   3.6e-13   51.0   0.7   1   4     0.073        11    6.5   0.0    87   136    60   107    44   116 0.72 -
SOLCI002661400       -            530 EOG0936064Q          -            426   3.6e-13   51.0   0.7   2   4    0.0007      0.11   13.2   0.0   287   346   117   176   110   178 0.94 -
SOLCI002661400       -            530 EOG0936064Q          -            426   3.6e-13   51.0   0.7   3   4    0.0005     0.076   13.7   0.0   105   208   177   280   175   305 0.79 -
SOLCI002661400       -            530 EOG0936064Q          -            426   3.6e-13   51.0   0.7   4   4   0.00091      0.14   12.8   0.1   104   236   316   445   308   450 0.80 -
SOLCI006452300       -            624 EOG0936064Q          -            426   4.4e-13   50.7   6.3   1   4     0.055       8.4    6.9   0.0   175   238    51   109    43   114 0.75 -
SOLCI006452300       -            624 EOG0936064Q          -            426   4.4e-13   50.7   6.3   2   4   5.8e-06   0.00088   20.1   0.6    89   215    99   214    95   227 0.90 -
SOLCI006452300       -            624 EOG0936064Q          -            426   4.4e-13   50.7   6.3   3   4    0.0045      0.69   10.5   0.1   107   217   240   342   218   354 0.86 -
SOLCI006452300       -            624 EOG0936064Q          -            426   4.4e-13   50.7   6.3   4   4   8.5e-05     0.013   16.2   0.0   281   356   371   444   347   454 0.77 -
SOLCI004538200       -            504 EOG0936064Q          -            426   6.5e-13   50.1   7.7   1   2   4.1e-13   6.2e-11   43.6   2.1   123   343   167   387   153   429 0.88 -
SOLCI004538200       -            504 EOG0936064Q          -            426   6.5e-13   50.1   7.7   2   2     0.015       2.2    8.8   0.4   115   203   406   494   398   500 0.82 -
SOLCI004506500       -            843 EOG0936064Q          -            426   1.2e-12   49.3   0.0   1   3     0.028       4.3    7.9   0.0   319   380   152   212    82   229 0.74 -
SOLCI004506500       -            843 EOG0936064Q          -            426   1.2e-12   49.3   0.0   2   3   0.00025     0.038   14.7   0.1   110   212   261   358   254   391 0.84 -
SOLCI004506500       -            843 EOG0936064Q          -            426   1.2e-12   49.3   0.0   3   3     0.005      0.76   10.4   0.0   111   233   511   629   508   641 0.85 -
SOLCI000270700       -            850 EOG0936064Q          -            426   1.3e-12   49.1   8.1   1   4   3.4e-07   5.1e-05   24.1   0.1   159   240   416   496   398   499 0.90 -
SOLCI000270700       -            850 EOG0936064Q          -            426   1.3e-12   49.1   8.1   2   4   0.00093      0.14   12.8   0.1   143   235   505   593   500   606 0.75 -
SOLCI000270700       -            850 EOG0936064Q          -            426   1.3e-12   49.1   8.1   3   4      0.11        17    6.0   0.0   287   343   609   665   600   670 0.91 -
SOLCI000270700       -            850 EOG0936064Q          -            426   1.3e-12   49.1   8.1   4   4     0.081        12    6.4   0.0   247   306   748   807   733   826 0.90 -
SOLCI001888600       -           1018 EOG0936064Q          -            426   1.4e-12   49.0   0.0   1   2   1.1e-06   0.00017   22.4   0.0   105   341   276   503   271   509 0.83 -
SOLCI001888600       -           1018 EOG0936064Q          -            426   1.4e-12   49.0   0.0   2   2     1e-06   0.00016   22.5   0.0   171   343   540   707   506   742 0.85 -
SOLCI006277600       -            556 EOG0936064Q          -            426   1.4e-12   49.0   1.3   1   3   1.8e-06   0.00028   21.7   0.6   158   358   189   388   119   390 0.88 -
SOLCI006277600       -            556 EOG0936064Q          -            426   1.4e-12   49.0   1.3   2   3   2.4e-07   3.6e-05   24.6   0.0   115   261   319   466   310   466 0.92 -
SOLCI006277600       -            556 EOG0936064Q          -            426   1.4e-12   49.0   1.3   3   3   0.00011     0.016   15.9   0.0   285   365   455   535   454   541 0.91 -
SOLCI005915100       -            293 EOG0936064Q          -            426   1.8e-12   48.7   0.1   1   1   1.6e-14   2.4e-12   48.2   0.1   118   364    18   265     3   280 0.86 -
SOLCI002862400       -            700 EOG0936064Q          -            426   3.5e-12   47.7   0.1   1   4     0.089        14    6.3   0.0   313   352   120   157    95   184 0.75 -
SOLCI002862400       -            700 EOG0936064Q          -            426   3.5e-12   47.7   0.1   2   4      0.23        35    4.9   0.0   320   347   259   286   254   308 0.81 -
SOLCI002862400       -            700 EOG0936064Q          -            426   3.5e-12   47.7   0.1   3   4         3   4.5e+02    1.2   0.0   286   352   392   454   383   472 0.52 -
SOLCI002862400       -            700 EOG0936064Q          -            426   3.5e-12   47.7   0.1   4   4   2.3e-08   3.5e-06   28.0   0.0   109   237   492   618   475   625 0.89 -
SOLCI006960500       -            799 EOG0936064Q          -            426   3.7e-12   47.6   3.2   1   4   0.00063     0.095   13.4   1.2   167   303   113   248   102   266 0.87 -
SOLCI006960500       -            799 EOG0936064Q          -            426   3.7e-12   47.6   3.2   2   4      0.53        80    3.7   0.0   144   240   326   421   318   432 0.85 -
SOLCI006960500       -            799 EOG0936064Q          -            426   3.7e-12   47.6   3.2   3   4   0.00043     0.065   13.9   0.0   124   354   376   619   357   620 0.75 -
SOLCI006960500       -            799 EOG0936064Q          -            426   3.7e-12   47.6   3.2   4   4   0.00011     0.016   15.9   0.0   127   241   603   716   599   723 0.91 -
SOLCI000278900       -            237 EOG0936064Q          -            426     4e-12   47.6   0.2   1   3     0.016       2.4    8.7   0.0   148   205     1    58     1    62 0.90 -
SOLCI000278900       -            237 EOG0936064Q          -            426     4e-12   47.6   0.2   2   3   2.6e-08     4e-06   27.8   0.0   284   347    66   129    60   137 0.93 -
SOLCI000278900       -            237 EOG0936064Q          -            426     4e-12   47.6   0.2   3   3     0.035       5.3    7.6   0.0   321   348   136   163   133   175 0.91 -
SOLCI004337500       -            362 EOG0936064Q          -            426   4.8e-12   47.3   0.0   1   3   6.8e-07    0.0001   23.1   0.0    89   240    27   181    13   192 0.89 -
SOLCI004337500       -            362 EOG0936064Q          -            426   4.8e-12   47.3   0.0   2   3     0.031       4.8    7.8   0.0   327   365   196   234   184   242 0.87 -
SOLCI004337500       -            362 EOG0936064Q          -            426   4.8e-12   47.3   0.0   3   3     8e-05     0.012   16.3   0.0   108   217   223   331   221   341 0.93 -
SOLCI003725300       -            685 EOG0936064Q          -            426   4.9e-12   47.3   0.2   1   5      0.16        24    5.4   0.0   319   365    43    85    38   129 0.84 -
SOLCI003725300       -            685 EOG0936064Q          -            426   4.9e-12   47.3   0.2   2   5     0.017       2.6    8.6   0.0   182   308   182   299   172   330 0.81 -
SOLCI003725300       -            685 EOG0936064Q          -            426   4.9e-12   47.3   0.2   3   5     0.068        10    6.6   0.0   105   170   342   403   337   420 0.88 -
SOLCI003725300       -            685 EOG0936064Q          -            426   4.9e-12   47.3   0.2   4   5    0.0031      0.48   11.0   0.0   282   345   440   503   429   507 0.93 -
SOLCI003725300       -            685 EOG0936064Q          -            426   4.9e-12   47.3   0.2   5   5   0.00016     0.024   15.3   0.0   105   236   474   601   472   607 0.92 -
SOLCI002051400       -            666 EOG0936064Q          -            426   6.4e-12   46.9   1.0   1   2   1.3e-07   1.9e-05   25.5   0.8   147   374   167   385   166   391 0.83 -
SOLCI002051400       -            666 EOG0936064Q          -            426   6.4e-12   46.9   1.0   2   2    0.0059       0.9   10.1   0.0    50   175   409   531   395   533 0.87 -
SOLCI001246800       -           1038 EOG0936064Q          -            426   7.7e-12   46.6   0.8   1   4       4.4   6.6e+02    0.7   0.0   177   225    94   137    80   156 0.58 -
SOLCI001246800       -           1038 EOG0936064Q          -            426   7.7e-12   46.6   0.8   2   4      0.18        27    5.3   0.0   127   241   216   325   192   374 0.77 -
SOLCI001246800       -           1038 EOG0936064Q          -            426   7.7e-12   46.6   0.8   3   4   3.3e-05     0.005   17.6   0.2   110   346   401   629   396   645 0.79 -
SOLCI001246800       -           1038 EOG0936064Q          -            426   7.7e-12   46.6   0.8   4   4     8e-05     0.012   16.3   0.0   320   358   735   773   724   780 0.86 -
SOLCI006320100       -            758 EOG0936064Q          -            426   7.8e-12   46.6   0.4   1   4    0.0002      0.03   15.0   0.2   105   236   127   251   123   270 0.78 -
SOLCI006320100       -            758 EOG0936064Q          -            426   7.8e-12   46.6   0.4   2   4    0.0032      0.48   11.0   0.1   111   239   232   355   222   384 0.88 -
SOLCI006320100       -            758 EOG0936064Q          -            426   7.8e-12   46.6   0.4   3   4     0.098        15    6.1   0.0   132   234   351   452   349   456 0.89 -
SOLCI006320100       -            758 EOG0936064Q          -            426   7.8e-12   46.6   0.4   4   4   6.5e-06   0.00099   19.9   0.0   109   235   433   555   429   560 0.94 -
SOLCI004603700       -            512 EOG0936064Q          -            426   8.6e-12   46.4   0.6   1   4       9.8   1.5e+03   -0.5   0.0   319   353   201   235   115   249 0.66 -
SOLCI004603700       -            512 EOG0936064Q          -            426   8.6e-12   46.4   0.6   2   4       4.8   7.3e+02    0.6   0.0   109   162   202   255   188   275 0.61 -
SOLCI004603700       -            512 EOG0936064Q          -            426   8.6e-12   46.4   0.6   3   4   1.4e-05    0.0022   18.8   0.0   115   361   280   385   268   408 0.53 -
SOLCI004603700       -            512 EOG0936064Q          -            426   8.6e-12   46.4   0.6   4   4   2.3e-06   0.00034   21.4   0.0   107   196   412   501   408   509 0.94 -
SOLCI000506900       -            753 EOG0936064Q          -            426   9.4e-12   46.3   1.1   1   2     4e-11   6.1e-09   37.1   0.4    27   351   227   567   217   573 0.82 -
SOLCI000506900       -            753 EOG0936064Q          -            426   9.4e-12   46.3   1.1   2   2     0.039       5.9    7.4   0.0   171   203   575   607   565   615 0.88 -
SOLCI000174900       -            830 EOG0936064Q          -            426   9.6e-12   46.3   0.0   1   3   1.5e-05    0.0023   18.7   0.0   126   344   109   315    89   319 0.88 -
SOLCI000174900       -            830 EOG0936064Q          -            426   9.6e-12   46.3   0.0   2   3   3.8e-06   0.00058   20.6   0.1   111   342   293   518   293   530 0.94 -
SOLCI000174900       -            830 EOG0936064Q          -            426   9.6e-12   46.3   0.0   3   3      0.11        16    6.0   0.0   159   237   541   620   520   625 0.86 -
SOLCI006011700       -            536 EOG0936064Q          -            426   9.9e-12   46.2   0.7   1   4     0.046       6.9    7.2   0.0   171   227   108   163    77   171 0.84 -
SOLCI006011700       -            536 EOG0936064Q          -            426   9.9e-12   46.2   0.7   2   4      0.04         6    7.4   0.1   108   172   181   241   170   243 0.85 -
SOLCI006011700       -            536 EOG0936064Q          -            426   9.9e-12   46.2   0.7   3   4   2.2e-07   3.3e-05   24.7   0.1    93   234   199   333   196   343 0.88 -
SOLCI006011700       -            536 EOG0936064Q          -            426   9.9e-12   46.2   0.7   4   4     0.035       5.3    7.6   0.0   316   355   341   380   337   394 0.87 -
SOLCI003074500       -            721 EOG0936064Q          -            426   1.1e-11   46.1   2.6   1   3   2.4e-06   0.00037   21.3   0.2   189   346    57   200    48   209 0.80 -
SOLCI003074500       -            721 EOG0936064Q          -            426   1.1e-11   46.1   2.6   2   3       5.5   8.4e+02    0.4   0.0   325   364   210   245   201   277 0.64 -
SOLCI003074500       -            721 EOG0936064Q          -            426   1.1e-11   46.1   2.6   3   3   0.00035     0.053   14.2   0.0   136   341   299   491   275   498 0.76 -
SOLCI007300500       -            403 EOG0936064Q          -            426   1.3e-11   45.9   0.0   1   2       1.5   2.3e+02    2.2   0.0   300   372   132   203   124   212 0.78 -
SOLCI007300500       -            403 EOG0936064Q          -            426   1.3e-11   45.9   0.0   2   2     1e-12   1.6e-10   42.3   0.0   137   309   215   386   189   398 0.86 -
SOLCI002278200       -            639 EOG0936064Q          -            426   1.4e-11   45.8   0.4   1   3    0.0032      0.49   11.0   0.0   299   399     7   111     2   132 0.75 -
SOLCI002278200       -            639 EOG0936064Q          -            426   1.4e-11   45.8   0.4   2   3   1.5e-06   0.00023   22.0   0.1   171   345   138   311   125   323 0.88 -
SOLCI002278200       -            639 EOG0936064Q          -            426   1.4e-11   45.8   0.4   3   3    0.0086       1.3    9.6   0.1    77   139   321   386   316   406 0.85 -
SOLCI004671100       -            639 EOG0936064Q          -            426   1.6e-11   45.5   0.2   1   2   1.3e-07   1.9e-05   25.5   0.2   140   343   124   315   115   320 0.84 -
SOLCI004671100       -            639 EOG0936064Q          -            426   1.6e-11   45.5   0.2   2   2   1.8e-06   0.00027   21.7   0.0   103   237   286   417   285   443 0.89 -
SOLCI002358400       -            745 EOG0936064Q          -            426   2.2e-11   45.1   6.2   1   4      0.16        24    5.5   0.1   143   190    45    92    36   108 0.84 -
SOLCI002358400       -            745 EOG0936064Q          -            426   2.2e-11   45.1   6.2   2   4   2.9e-06   0.00044   21.0   1.8    82   354   122   375   106   380 0.74 -
SOLCI002358400       -            745 EOG0936064Q          -            426   2.2e-11   45.1   6.2   3   4   2.3e-05    0.0035   18.1   0.1   105   241   306   437   301   442 0.89 -
SOLCI002358400       -            745 EOG0936064Q          -            426   2.2e-11   45.1   6.2   4   4   0.00039     0.059   14.0   0.0   103   234   404   532   401   538 0.86 -
SOLCI004841700       -            661 EOG0936064Q          -            426   2.5e-11   44.9   0.1   1   3   1.5e-06   0.00023   22.0   0.0   101   353    41   277    22   284 0.77 -
SOLCI004841700       -            661 EOG0936064Q          -            426   2.5e-11   44.9   0.1   2   3     0.033         5    7.7   0.0   110   209   289   380   277   388 0.79 -
SOLCI004841700       -            661 EOG0936064Q          -            426   2.5e-11   44.9   0.1   3   3     0.012       1.8    9.1   0.0   110   235   451   573   440   580 0.91 -
SOLCI000003400       -            652 EOG0936064Q          -            426   2.9e-11   44.7   0.0   1   2     0.051       7.8    7.0   0.0   107   172   152   217   122   286 0.70 -
SOLCI000003400       -            652 EOG0936064Q          -            426   2.9e-11   44.7   0.0   2   2   3.2e-10   4.8e-08   34.1   0.0   199   361   345   507   329   534 0.88 -
SOLCI000591500       -            508 EOG0936064Q          -            426     3e-11   44.7   0.0   1   3      0.66     1e+02    3.4   0.0   287   363    21    93     9   103 0.83 -
SOLCI000591500       -            508 EOG0936064Q          -            426     3e-11   44.7   0.0   2   3   0.00078      0.12   13.0   0.1    80   191   124   230   112   239 0.72 -
SOLCI000591500       -            508 EOG0936064Q          -            426     3e-11   44.7   0.0   3   3   1.8e-07   2.8e-05   25.0   0.0   121   334   230   436   214   453 0.84 -
SOLCI002660400       -            653 EOG0936064Q          -            426   3.4e-11   44.5   0.6   1   3   1.2e-05    0.0018   19.0   0.0   276   364   131   220    99   224 0.81 -
SOLCI002660400       -            653 EOG0936064Q          -            426   3.4e-11   44.5   0.6   2   3     0.052       7.9    7.0   0.0    78   136   213   273   211   290 0.84 -
SOLCI002660400       -            653 EOG0936064Q          -            426   3.4e-11   44.5   0.6   3   3    0.0001     0.015   16.0   0.0   108   204   485   581   479   599 0.94 -
SOLCI003435600       -            529 EOG0936064Q          -            426   3.4e-11   44.5   0.1   1   5     0.013       1.9    9.0   0.0    90   168    35   108    22   138 0.83 -
SOLCI003435600       -            529 EOG0936064Q          -            426   3.4e-11   44.5   0.1   2   5       2.5   3.8e+02    1.5   0.0   147   363   158   225   147   234 0.50 -
SOLCI003435600       -            529 EOG0936064Q          -            426   3.4e-11   44.5   0.1   3   5      0.47        72    3.9   0.0   323   362   251   290   244   310 0.85 -
SOLCI003435600       -            529 EOG0936064Q          -            426   3.4e-11   44.5   0.1   4   5     0.018       2.7    8.5   0.0   288   355   321   384   304   391 0.81 -
SOLCI003435600       -            529 EOG0936064Q          -            426   3.4e-11   44.5   0.1   5   5    0.0027      0.41   11.2   0.0   185   234   390   439   385   443 0.92 -
SOLCI001122100       -            548 EOG0936064Q          -            426   4.4e-11   44.1   4.2   1   3      0.16        25    5.4   0.0   249   341   100   198    72   204 0.76 -
SOLCI001122100       -            548 EOG0936064Q          -            426   4.4e-11   44.1   4.2   2   3   4.5e-05    0.0068   17.1   0.0    46   203   146   306   141   311 0.84 -
SOLCI001122100       -            548 EOG0936064Q          -            426   4.4e-11   44.1   4.2   3   3   3.6e-07   5.5e-05   24.0   0.2   105   272   313   476   306   491 0.82 -
SOLCI002661500       -            536 EOG0936064Q          -            426   4.5e-11   44.1   0.0   1   3      0.12        18    5.9   0.0   320   365    26    67    13   111 0.70 -
SOLCI002661500       -            536 EOG0936064Q          -            426   4.5e-11   44.1   0.0   2   3   3.3e-05     0.005   17.6   0.0   111   345   129   355   123   358 0.86 -
SOLCI002661500       -            536 EOG0936064Q          -            426   4.5e-11   44.1   0.0   3   3   5.8e-07   8.9e-05   23.3   0.0   111   237   332   455   329   459 0.93 -
SOLCI005629100       -            493 EOG0936064Q          -            426   4.8e-11   44.0   0.0   1   3     0.029       4.4    7.9   0.0   280   363    29   113    13   114 0.89 -
SOLCI005629100       -            493 EOG0936064Q          -            426   4.8e-11   44.0   0.0   2   3   0.00029     0.045   14.4   0.0   318   363   103   148    97   151 0.93 -
SOLCI005629100       -            493 EOG0936064Q          -            426   4.8e-11   44.0   0.0   3   3   7.4e-07   0.00011   23.0   0.0   111   373   142   399   140   455 0.84 -
SOLCI001462000       -            731 EOG0936064Q          -            426   4.9e-11   44.0   0.3   1   4   0.00024     0.037   14.7   0.0   104   259   158   304   154   307 0.82 -
SOLCI001462000       -            731 EOG0936064Q          -            426   4.9e-11   44.0   0.3   2   4    0.0014      0.21   12.2   0.0   245   346   220   321   211   351 0.75 -
SOLCI001462000       -            731 EOG0936064Q          -            426   4.9e-11   44.0   0.3   3   4      0.87   1.3e+02    3.0   0.0   288   353   298   359   264   375 0.58 -
SOLCI001462000       -            731 EOG0936064Q          -            426   4.9e-11   44.0   0.3   4   4   2.9e-06   0.00044   21.1   0.1    95   239   383   523   379   528 0.89 -
SOLCI005158000       -            837 EOG0936064Q          -            426     5e-11   43.9   2.4   1   5       5.4   8.3e+02    0.4   0.0   296   365    72   143    61   157 0.79 -
SOLCI005158000       -            837 EOG0936064Q          -            426     5e-11   43.9   2.4   2   5    0.0013       0.2   12.3   0.0   135   233   159   252   150   254 0.85 -
SOLCI005158000       -            837 EOG0936064Q          -            426     5e-11   43.9   2.4   3   5      0.21        31    5.1   0.0   320   358   300   337   296   350 0.82 -
SOLCI005158000       -            837 EOG0936064Q          -            426     5e-11   43.9   2.4   4   5     0.021       3.2    8.3   1.6   111   273   373   526   362   529 0.84 -
SOLCI005158000       -            837 EOG0936064Q          -            426     5e-11   43.9   2.4   5   5      0.47        72    3.9   0.0   106   237   500   627   489   632 0.84 -
SOLCI003135400       -            590 EOG0936064Q          -            426   5.1e-11   43.9   0.0   1   3      0.13        20    5.7   0.0   316   366    37    83     5   109 0.78 -
SOLCI003135400       -            590 EOG0936064Q          -            426   5.1e-11   43.9   0.0   2   3   6.3e-07   9.6e-05   23.2   0.1   143   342   169   364   164   369 0.88 -
SOLCI003135400       -            590 EOG0936064Q          -            426   5.1e-11   43.9   0.0   3   3     0.032       4.9    7.7   0.0   143   236   372   465   366   471 0.93 -
SOLCI005683600       -            472 EOG0936064Q          -            426   5.3e-11   43.8   0.0   1   2   0.00011     0.016   15.9   0.0   260   349   101   192    92   198 0.89 -
SOLCI005683600       -            472 EOG0936064Q          -            426   5.3e-11   43.8   0.0   2   2   1.3e-07     2e-05   25.5   0.0   107   361   196   449   192   455 0.94 -
SOLCI004389500       -            415 EOG0936064Q          -            426   6.6e-11   43.5   0.2   1   1   3.6e-11   5.5e-09   37.2   0.2   178   366   173   360   170   373 0.82 -
SOLCI002576300       -            608 EOG0936064Q          -            426   8.4e-11   43.2   0.0   1   4   0.00065     0.098   13.3   0.0   125   346    85   297    75   317 0.86 -
SOLCI002576300       -            608 EOG0936064Q          -            426   8.4e-11   43.2   0.0   2   4    0.0018      0.27   11.9   0.0   287   343   339   395   321   399 0.94 -
SOLCI002576300       -            608 EOG0936064Q          -            426   8.4e-11   43.2   0.0   3   4       5.1   7.7e+02    0.5   0.0   163   210   422   469   411   477 0.87 -
SOLCI002576300       -            608 EOG0936064Q          -            426   8.4e-11   43.2   0.0   4   4    0.0072       1.1    9.9   0.0    76   168   474   564   462   572 0.86 -
SOLCI002277900       -            656 EOG0936064Q          -            426   9.1e-11   43.1   6.3   1   4    0.0002      0.03   15.0   0.1    88   214    77   191    58   197 0.89 -
SOLCI002277900       -            656 EOG0936064Q          -            426   9.1e-11   43.1   6.3   2   4    0.0014      0.22   12.2   1.5    92   217   174   287   171   292 0.82 -
SOLCI002277900       -            656 EOG0936064Q          -            426   9.1e-11   43.1   6.3   3   4   0.00014     0.021   15.5   0.1   286   394   283   382   278   386 0.73 -
SOLCI002277900       -            656 EOG0936064Q          -            426   9.1e-11   43.1   6.3   4   4       1.6   2.5e+02    2.1   0.0   289   356   415   478   408   488 0.71 -
SOLCI004080700       -            597 EOG0936064Q          -            426   9.2e-11   43.0   1.6   1   3   5.1e-06   0.00077   20.2   0.1   238   346   170   278   163   290 0.95 -
SOLCI004080700       -            597 EOG0936064Q          -            426   9.2e-11   43.0   1.6   2   3     1e-05    0.0016   19.2   0.2    84   213   291   416   279   424 0.82 -
SOLCI004080700       -            597 EOG0936064Q          -            426   9.2e-11   43.0   1.6   3   3       3.4   5.2e+02    1.0   0.0   327   355   422   450   416   465 0.81 -
SOLCI003479000       -            528 EOG0936064Q          -            426   1.1e-10   42.8   0.6   1   5       3.1   4.7e+02    1.2   0.0   310   345    66   103    60   105 0.84 -
SOLCI003479000       -            528 EOG0936064Q          -            426   1.1e-10   42.8   0.6   2   5    0.0042      0.64   10.6   0.0   277   365   101   183    81   188 0.79 -
SOLCI003479000       -            528 EOG0936064Q          -            426   1.1e-10   42.8   0.6   3   5   1.9e-05    0.0029   18.4   0.2   175   345   169   330   166   335 0.94 -
SOLCI003479000       -            528 EOG0936064Q          -            426   1.1e-10   42.8   0.6   4   5     0.038       5.7    7.5   0.0   290   355   310   371   302   381 0.83 -
SOLCI003479000       -            528 EOG0936064Q          -            426   1.1e-10   42.8   0.6   5   5     0.085        13    6.3   0.0    64   163   392   495   383   504 0.83 -
SOLCI006954000       -            616 EOG0936064Q          -            426   1.3e-10   42.6   0.0   1   4     0.004      0.61   10.7   0.0    77   137    68   126    54   135 0.89 -
SOLCI006954000       -            616 EOG0936064Q          -            426   1.3e-10   42.6   0.0   2   4     0.021       3.3    8.3   0.0   111   225   173   278   166   291 0.80 -
SOLCI006954000       -            616 EOG0936064Q          -            426   1.3e-10   42.6   0.0   3   4   0.00014     0.022   15.5   0.0   103   237   297   433   291   463 0.82 -
SOLCI006954000       -            616 EOG0936064Q          -            426   1.3e-10   42.6   0.0   4   4      0.48        73    3.8   0.0   111   236   413   534   398   541 0.77 -
SOLCI001590700       -            588 EOG0936064Q          -            426   1.4e-10   42.4   0.4   1   3         3   4.5e+02    1.2   0.0   318   361   232   275   224   303 0.79 -
SOLCI001590700       -            588 EOG0936064Q          -            426   1.4e-10   42.4   0.4   2   3   1.9e-07   2.9e-05   24.9   0.1   122   237   402   516   267   520 0.71 -
SOLCI001590700       -            588 EOG0936064Q          -            426   1.4e-10   42.4   0.4   3   3   3.2e-07   4.9e-05   24.2   0.0   105   205   455   556   452   566 0.91 -
SOLCI002302700       -            744 EOG0936064Q          -            426   1.4e-10   42.4   0.1   1   3     0.043       6.5    7.3   0.0   135   218   166   244   145   255 0.83 -
SOLCI002302700       -            744 EOG0936064Q          -            426   1.4e-10   42.4   0.1   2   3   1.1e-06   0.00017   22.4   0.0    75   241   276   435   250   438 0.78 -
SOLCI002302700       -            744 EOG0936064Q          -            426   1.4e-10   42.4   0.1   3   3     0.057       8.7    6.9   0.0   163   236   459   532   441   537 0.86 -
SOLCI005889400       -            673 EOG0936064Q          -            426   1.6e-10   42.3   0.9   1   3    0.0004      0.06   14.0   0.0   286   344    36    90    23   113 0.80 -
SOLCI005889400       -            673 EOG0936064Q          -            426   1.6e-10   42.3   0.9   2   3   2.9e-07   4.4e-05   24.3   0.6    99   370   116   359   103   382 0.85 -
SOLCI005889400       -            673 EOG0936064Q          -            426   1.6e-10   42.3   0.9   3   3       7.3   1.1e+03   -0.0   0.0   317   343   408   434   385   517 0.67 -
SOLCI003208000       -            804 EOG0936064Q          -            426   1.8e-10   42.1   0.0   1   5       5.7   8.6e+02    0.3   0.0   313   343    53    85    41   105 0.85 -
SOLCI003208000       -            804 EOG0936064Q          -            426   1.8e-10   42.1   0.0   2   5     0.061       9.2    6.8   0.0    92   145   109   162    89   175 0.87 -
SOLCI003208000       -            804 EOG0936064Q          -            426   1.8e-10   42.1   0.0   3   5    0.0097       1.5    9.4   0.0   278   357   230   305   224   314 0.86 -
SOLCI003208000       -            804 EOG0936064Q          -            426   1.8e-10   42.1   0.0   4   5    0.0013       0.2   12.3   0.0    57   204   321   460   315   488 0.84 -
SOLCI003208000       -            804 EOG0936064Q          -            426   1.8e-10   42.1   0.0   5   5       1.1   1.6e+02    2.7   0.0   163   237   520   594   513   599 0.88 -
SOLCI003620000       -            743 EOG0936064Q          -            426   1.8e-10   42.1   0.0   1   4     0.049       7.4    7.1   0.0   108   211     7   106     4   124 0.82 -
SOLCI003620000       -            743 EOG0936064Q          -            426   1.8e-10   42.1   0.0   2   4      0.15        23    5.5   0.0   112   219    46   145    45   150 0.79 -
SOLCI003620000       -            743 EOG0936064Q          -            426   1.8e-10   42.1   0.0   3   4   1.2e-06   0.00018   22.3   0.0    80   344   180   433   177   451 0.85 -
SOLCI003620000       -            743 EOG0936064Q          -            426   1.8e-10   42.1   0.0   4   4    0.0028      0.42   11.2   0.0   111   237   411   533   408   548 0.91 -
SOLCI005575200       -            755 EOG0936064Q          -            426     2e-10   41.9   0.1   1   5       4.6   6.9e+02    0.6   0.0   312   346    95   129    71   137 0.81 -
SOLCI005575200       -            755 EOG0936064Q          -            426     2e-10   41.9   0.1   2   5     0.045       6.9    7.2   0.0   323   374   137   187   132   193 0.86 -
SOLCI005575200       -            755 EOG0936064Q          -            426     2e-10   41.9   0.1   3   5     0.045       6.8    7.2   0.0   132   206   189   259   180   262 0.87 -
SOLCI005575200       -            755 EOG0936064Q          -            426     2e-10   41.9   0.1   4   5   0.00023     0.034   14.8   0.1   102   274   260   427   252   475 0.83 -
SOLCI005575200       -            755 EOG0936064Q          -            426     2e-10   41.9   0.1   5   5      0.35        53    4.3   0.0   310   346   492   530   480   539 0.87 -
SOLCI001691100       -            844 EOG0936064Q          -            426   2.2e-10   41.8   0.0   1   3       8.2   1.2e+03   -0.2   0.0   323   364   227   264   211   304 0.50 -
SOLCI001691100       -            844 EOG0936064Q          -            426   2.2e-10   41.8   0.0   2   3   4.3e-10   6.5e-08   33.7   0.0   110   355   326   562   316   583 0.84 -
SOLCI001691100       -            844 EOG0936064Q          -            426   2.2e-10   41.8   0.0   3   3       1.3     2e+02    2.4   0.0   111   234   599   718   594   739 0.68 -
SOLCI002236600       -            691 EOG0936064Q          -            426   2.2e-10   41.8   0.0   1   4   5.9e-05     0.009   16.7   0.0   243   345   221   323   199   336 0.92 -
SOLCI002236600       -            691 EOG0936064Q          -            426   2.2e-10   41.8   0.0   2   4   0.00035     0.053   14.2   0.1   115   233   335   448   322   458 0.85 -
SOLCI002236600       -            691 EOG0936064Q          -            426   2.2e-10   41.8   0.0   3   4         3   4.5e+02    1.2   0.0   173   238   490   555   474   562 0.83 -
SOLCI002236600       -            691 EOG0936064Q          -            426   2.2e-10   41.8   0.0   4   4      0.45        68    4.0   0.0   105   140   594   629   575   673 0.84 -
SOLCI003278300       -            830 EOG0936064Q          -            426   2.8e-10   41.5   0.7   1   6      0.13        19    5.8   0.0   320   346    92   118    56   141 0.69 -
SOLCI003278300       -            830 EOG0936064Q          -            426   2.8e-10   41.5   0.7   2   6     0.043       6.5    7.3   0.0   240   343   214   317   203   321 0.88 -
SOLCI003278300       -            830 EOG0936064Q          -            426   2.8e-10   41.5   0.7   3   6      0.15        23    5.5   0.0   243   365   318   436   315   458 0.84 -
SOLCI003278300       -            830 EOG0936064Q          -            426   2.8e-10   41.5   0.7   4   6      0.19        29    5.2   0.0   110   192   396   474   389   488 0.80 -
SOLCI003278300       -            830 EOG0936064Q          -            426   2.8e-10   41.5   0.7   5   6      0.18        28    5.2   0.0   283   346   459   522   449   526 0.83 -
SOLCI003278300       -            830 EOG0936064Q          -            426   2.8e-10   41.5   0.7   6   6   0.00042     0.064   13.9   0.0   109   236   496   619   488   623 0.92 -
SOLCI001040500       -            727 EOG0936064Q          -            426     4e-10   40.9   0.5   1   5      0.72   1.1e+02    3.3   0.1   110   208    24   118    14   136 0.70 -
SOLCI001040500       -            727 EOG0936064Q          -            426     4e-10   40.9   0.5   2   5     0.013         2    9.0   0.1   218   358    61   189    40   205 0.83 -
SOLCI001040500       -            727 EOG0936064Q          -            426     4e-10   40.9   0.5   3   5   0.00016     0.025   15.3   0.0   198   346   240   379   214   392 0.83 -
SOLCI001040500       -            727 EOG0936064Q          -            426     4e-10   40.9   0.5   4   5    0.0053      0.81   10.3   0.0   123   346   398   511   380   552 0.53 -
SOLCI001040500       -            727 EOG0936064Q          -            426     4e-10   40.9   0.5   5   5         8   1.2e+03   -0.2   0.0   185   234   558   607   549   614 0.85 -
SOLCI001923700       -            387 EOG0936064Q          -            426   4.2e-10   40.9   0.1   1   1   6.2e-11   9.4e-09   36.4   0.1   121   355   130   362    47   370 0.63 -
SOLCI002088500       -            776 EOG0936064Q          -            426   7.6e-10   40.0   0.0   1   3     0.037       5.7    7.5   0.0   178   290   251   366   243   385 0.51 -
SOLCI002088500       -            776 EOG0936064Q          -            426   7.6e-10   40.0   0.0   2   3     2e-05    0.0031   18.2   0.0   123   205   497   579   485   593 0.92 -
SOLCI002088500       -            776 EOG0936064Q          -            426   7.6e-10   40.0   0.0   3   3   2.7e-08   4.1e-06   27.7   0.0   107   276   516   687   508   706 0.93 -
SOLCI002033500       -            704 EOG0936064Q          -            426   8.1e-10   39.9   1.7   1   3       2.3   3.5e+02    1.6   0.0   288   327    23    58    10    78 0.53 -
SOLCI002033500       -            704 EOG0936064Q          -            426   8.1e-10   39.9   1.7   2   3   2.7e-05    0.0041   17.8   0.5   108   366    81   310    65   342 0.81 -
SOLCI002033500       -            704 EOG0936064Q          -            426   8.1e-10   39.9   1.7   3   3    0.0001     0.016   15.9   0.0    80   237   338   493   304   500 0.61 -
SOLCI004828000       -            675 EOG0936064Q          -            426   9.7e-10   39.7   0.3   1   3    0.0012      0.19   12.4   0.0   287   361    42   112    34   119 0.86 -
SOLCI004828000       -            675 EOG0936064Q          -            426   9.7e-10   39.7   0.3   2   3   1.1e-07   1.7e-05   25.7   0.1   144   372    71   290    67   319 0.87 -
SOLCI004828000       -            675 EOG0936064Q          -            426   9.7e-10   39.7   0.3   3   3     0.043       6.5    7.3   0.0   221   344   348   467   330   487 0.70 -
SOLCI000470000       -            479 EOG0936064Q          -            426   1.2e-09   39.4   0.0   1   2    0.0017      0.25   11.9   0.0   316   368   209   261    78   266 0.74 -
SOLCI000470000       -            479 EOG0936064Q          -            426   1.2e-09   39.4   0.0   2   2     1e-07   1.5e-05   25.9   0.0   124   305   263   440   258   458 0.91 -
SOLCI007129300       -            488 EOG0936064Q          -            426   1.3e-09   39.3   0.0   1   3   1.9e-05    0.0029   18.3   0.0   316   373   178   235   146   251 0.73 -
SOLCI007129300       -            488 EOG0936064Q          -            426   1.3e-09   39.3   0.0   2   3      0.03       4.6    7.8   0.0   320   370   252   302   235   348 0.87 -
SOLCI007129300       -            488 EOG0936064Q          -            426   1.3e-09   39.3   0.0   3   3     0.011       1.6    9.3   0.0   112   202   360   450   335   456 0.68 -
SOLCI005700900       -            705 EOG0936064Q          -            426   1.5e-09   39.0   0.5   1   4      0.15        22    5.5   0.1   114   189    55   127    36   174 0.54 -
SOLCI005700900       -            705 EOG0936064Q          -            426   1.5e-09   39.0   0.5   2   4   1.3e-05     0.002   18.9   0.3   158   343   197   377   151   379 0.84 -
SOLCI005700900       -            705 EOG0936064Q          -            426   1.5e-09   39.0   0.5   3   4   1.5e-05    0.0023   18.6   0.0   141   343   281   478   270   512 0.87 -
SOLCI005700900       -            705 EOG0936064Q          -            426   1.5e-09   39.0   0.5   4   4       3.3   5.1e+02    1.1   0.0   163   228   576   636   552   654 0.72 -
SOLCI000019300       -            622 EOG0936064Q          -            426   3.7e-09   37.8   0.0   1   2   1.4e-09   2.1e-07   32.0   0.0    48   386   107   433    93   444 0.82 -
SOLCI000019300       -            622 EOG0936064Q          -            426   3.7e-09   37.8   0.0   2   2       1.4   2.1e+02    2.4   0.0    79   172   477   568   470   577 0.84 -
SOLCI001997700       -            525 EOG0936064Q          -            426   3.7e-09   37.8   0.1   1   3       8.4   1.3e+03   -0.2   0.0   247   350   166   273   158   286 0.76 -
SOLCI001997700       -            525 EOG0936064Q          -            426   3.7e-09   37.8   0.1   2   3   2.3e-08   3.4e-06   28.0   0.1   109   240   308   438   302   455 0.84 -
SOLCI001997700       -            525 EOG0936064Q          -            426   3.7e-09   37.8   0.1   3   3     0.023       3.5    8.2   0.1   302   351   427   479   422   485 0.80 -
SOLCI000350900       -            651 EOG0936064Q          -            426     4e-09   37.7   0.0   1   3     0.059       8.9    6.9   0.0   166   239   104   177    82   187 0.61 -
SOLCI000350900       -            651 EOG0936064Q          -            426     4e-09   37.7   0.0   2   3   7.1e-06    0.0011   19.8   0.0   141   219   244   328   236   337 0.89 -
SOLCI000350900       -            651 EOG0936064Q          -            426     4e-09   37.7   0.0   3   3     0.037       5.7    7.5   0.0   275   343   350   423   327   468 0.71 -
SOLCI005079900       -            558 EOG0936064Q          -            426     4e-09   37.7   0.3   1   3     7e-05     0.011   16.5   0.0   111   343     9   228     3   228 0.86 -
SOLCI005079900       -            558 EOG0936064Q          -            426     4e-09   37.7   0.3   2   3   6.1e-07   9.3e-05   23.3   0.0   131   343   130   329   122   334 0.86 -
SOLCI005079900       -            558 EOG0936064Q          -            426     4e-09   37.7   0.3   3   3     0.012       1.9    9.1   0.0   111   235   308   428   302   437 0.84 -
SOLCI001935300       -            662 EOG0936064Q          -            426   4.1e-09   37.6   0.0   1   3   1.4e-06   0.00021   22.1   0.0    99   236    49   177    31   193 0.88 -
SOLCI001935300       -            662 EOG0936064Q          -            426   4.1e-09   37.6   0.0   2   3    0.0085       1.3    9.6   0.0    80   144   332   394   158   453 0.64 -
SOLCI001935300       -            662 EOG0936064Q          -            426   4.1e-09   37.6   0.0   3   3    0.0032      0.48   11.0   0.0    80   269   332   515   305   527 0.77 -
SOLCI005419900       -            642 EOG0936064Q          -            426   4.7e-09   37.4   3.1   1   2    0.0058      0.88   10.2   0.3   132   207   119   197   102   209 0.84 -
SOLCI005419900       -            642 EOG0936064Q          -            426   4.7e-09   37.4   3.1   2   2       1.9   2.9e+02    1.9   0.0    38    72   304   336   279   352 0.73 -
SOLCI001403200       -            693 EOG0936064Q          -            426   5.1e-09   37.3   0.0   1   3      0.14        21    5.6   0.0   111   193    52   130    38   142 0.71 -
SOLCI001403200       -            693 EOG0936064Q          -            426   5.1e-09   37.3   0.0   2   3   2.1e-07   3.2e-05   24.8   0.0   111   346   153   381   143   396 0.91 -
SOLCI001403200       -            693 EOG0936064Q          -            426   5.1e-09   37.3   0.0   3   3      0.99   1.5e+02    2.8   0.0   146   233   388   475   381   483 0.80 -
SOLCI006728300       -            871 EOG0936064Q          -            426   5.1e-09   37.3   0.3   1   4       3.8   5.7e+02    0.9   0.0   104   140   250   286   235   329 0.63 -
SOLCI006728300       -            871 EOG0936064Q          -            426   5.1e-09   37.3   0.3   2   4   1.5e-05    0.0023   18.7   0.0   105   211   336   441   329   475 0.88 -
SOLCI006728300       -            871 EOG0936064Q          -            426   5.1e-09   37.3   0.3   3   4     0.049       7.4    7.1   0.0   229   341   424   536   421   549 0.72 -
SOLCI006728300       -            871 EOG0936064Q          -            426   5.1e-09   37.3   0.3   4   4     0.083        13    6.4   0.0   297   377   575   658   556   685 0.81 -
SOLCI007495500       -            738 EOG0936064Q          -            426   5.3e-09   37.3   2.2   1   4   0.00053      0.08   13.6   0.0   284   367   147   226    83   240 0.86 -
SOLCI007495500       -            738 EOG0936064Q          -            426   5.3e-09   37.3   2.2   2   4         3   4.6e+02    1.2   0.0   287   343   251   307   232   318 0.80 -
SOLCI007495500       -            738 EOG0936064Q          -            426   5.3e-09   37.3   2.2   3   4    0.0045      0.69   10.5   0.2   108   345   283   511   276   517 0.65 -
SOLCI007495500       -            738 EOG0936064Q          -            426   5.3e-09   37.3   2.2   4   4   5.9e-05     0.009   16.7   0.2    76   271   385   573   372   607 0.85 -
SOLCI006982000       -            615 EOG0936064Q          -            426   6.4e-09   37.0   0.0   1   3   0.00022     0.033   14.9   0.1   177   343    62   223    50   227 0.72 -
SOLCI006982000       -            615 EOG0936064Q          -            426   6.4e-09   37.0   0.0   2   3         1   1.6e+02    2.8   0.0   132   216   188   268   162   281 0.73 -
SOLCI006982000       -            615 EOG0936064Q          -            426   6.4e-09   37.0   0.0   3   3   6.9e-05      0.01   16.5   0.0   111   238   412   532   399   535 0.91 -
SOLCI001304300       -            741 EOG0936064Q          -            426   7.3e-09   36.8   0.9   1   3       3.4   5.2e+02    1.0   0.0   320   364   115   159    93   175 0.66 -
SOLCI001304300       -            741 EOG0936064Q          -            426   7.3e-09   36.8   0.9   2   3   1.6e-06   0.00025   21.9   2.8   106   343   213   441   204   446 0.90 -
SOLCI001304300       -            741 EOG0936064Q          -            426   7.3e-09   36.8   0.9   3   3     0.064       9.6    6.7   0.0   157   235   463   540   447   546 0.82 -
SOLCI005997200       -            564 EOG0936064Q          -            426     1e-08   36.3   0.6   1   2     0.013       1.9    9.1   0.0   112   218    17   120    11   135 0.82 -
SOLCI005997200       -            564 EOG0936064Q          -            426     1e-08   36.3   0.6   2   2   8.2e-07   0.00012   22.8   0.2   110   343   153   370   145   373 0.86 -
SOLCI006161000       -            581 EOG0936064Q          -            426   1.1e-08   36.3   2.9   1   4      0.53        81    3.7   0.0   320   368    39    88    26   104 0.76 -
SOLCI006161000       -            581 EOG0936064Q          -            426   1.1e-08   36.3   2.9   2   4   9.9e-05     0.015   16.0   2.1    89   267   114   275   103   278 0.84 -
SOLCI006161000       -            581 EOG0936064Q          -            426   1.1e-08   36.3   2.9   3   4     0.023       3.5    8.2   0.0    90   229   208   342   204   354 0.86 -
SOLCI006161000       -            581 EOG0936064Q          -            426   1.1e-08   36.3   2.9   4   4     0.014       2.1    8.9   0.0   320   358   359   397   349   412 0.87 -
SOLCI003478900       -            616 EOG0936064Q          -            426   1.1e-08   36.2   0.3   1   3   4.9e-09   7.5e-07   30.2   0.2   119   355   112   329    96   343 0.83 -
SOLCI003478900       -            616 EOG0936064Q          -            426   1.1e-08   36.2   0.3   2   3       5.3     8e+02    0.4   0.0   173   345   358   389   330   411 0.58 -
SOLCI003478900       -            616 EOG0936064Q          -            426   1.1e-08   36.2   0.3   3   3         2     3e+02    1.8   0.0   149   233   401   484   363   503 0.51 -
SOLCI000152100       -            889 EOG0936064Q          -            426   1.1e-08   36.2   5.2   1   5      0.27        41    4.7   0.0   213   344   126   260   117   263 0.73 -
SOLCI000152100       -            889 EOG0936064Q          -            426   1.1e-08   36.2   5.2   2   5      0.23        35    4.9   0.0   141   218   233   305   225   358 0.77 -
SOLCI000152100       -            889 EOG0936064Q          -            426   1.1e-08   36.2   5.2   3   5      0.23        35    4.9   0.0   318   356   367   406   332   423 0.77 -
SOLCI000152100       -            889 EOG0936064Q          -            426   1.1e-08   36.2   5.2   4   5      0.37        56    4.2   0.4   134   184   430   476   413   506 0.76 -
SOLCI000152100       -            889 EOG0936064Q          -            426   1.1e-08   36.2   5.2   5   5   2.5e-05    0.0038   18.0   0.0   148   350   557   753   539   766 0.75 -
SOLCI003387500       -            695 EOG0936064Q          -            426   1.1e-08   36.1   0.0   1   3   4.2e-05    0.0064   17.2   0.0   112   241    94   218    89   242 0.80 -
SOLCI003387500       -            695 EOG0936064Q          -            426   1.1e-08   36.1   0.0   2   3   0.00091      0.14   12.8   0.0   140   298   287   440   278   490 0.75 -
SOLCI003387500       -            695 EOG0936064Q          -            426   1.1e-08   36.1   0.0   3   3       4.9   7.5e+02    0.5   0.0    76   117   463   503   442   575 0.63 -
SOLCI006585300       -            584 EOG0936064Q          -            426   1.4e-08   35.8   0.1   1   3   0.00089      0.14   12.8   0.0   287   365    21    95    12   106 0.90 -
SOLCI006585300       -            584 EOG0936064Q          -            426   1.4e-08   35.8   0.1   2   3   6.6e-05      0.01   16.6   0.0   108   250   219   355   196   369 0.78 -
SOLCI006585300       -            584 EOG0936064Q          -            426   1.4e-08   35.8   0.1   3   3      0.97   1.5e+02    2.8   0.0   319   355   354   390   346   400 0.84 -
SOLCI001729000       -            853 EOG0936064Q          -            426   1.5e-08   35.8   0.0   1   3   9.9e-05     0.015   16.0   0.1   111   340   190   411   180   412 0.86 -
SOLCI001729000       -            853 EOG0936064Q          -            426   1.5e-08   35.8   0.0   2   3       3.4   5.1e+02    1.1   0.0   147   202   495   546   482   566 0.77 -
SOLCI001729000       -            853 EOG0936064Q          -            426   1.5e-08   35.8   0.0   3   3     0.002      0.31   11.7   0.0   110   236   594   716   589   719 0.92 -
SOLCI000673300       -            704 EOG0936064Q          -            426   1.8e-08   35.5   0.0   1   4      0.16        24    5.4   0.0   284   346   133   195   127   221 0.83 -
SOLCI000673300       -            704 EOG0936064Q          -            426   1.8e-08   35.5   0.0   2   4       7.1   1.1e+03   -0.0   0.0   279   325   194   240   186   255 0.74 -
SOLCI000673300       -            704 EOG0936064Q          -            426   1.8e-08   35.5   0.0   3   4   9.9e-07   0.00015   22.6   0.0   107   292   268   444   258   511 0.76 -
SOLCI000673300       -            704 EOG0936064Q          -            426   1.8e-08   35.5   0.0   4   4       2.9   4.3e+02    1.3   0.0   110   352   540   571   521   608 0.67 -
SOLCI002884000       -            602 EOG0936064Q          -            426   1.8e-08   35.5   0.1   1   3    0.0015      0.23   12.1   0.1   107   231    57   173    37   205 0.78 -
SOLCI002884000       -            602 EOG0936064Q          -            426   1.8e-08   35.5   0.1   2   3    0.0031      0.47   11.1   0.0    81   235   232   379   224   386 0.86 -
SOLCI002884000       -            602 EOG0936064Q          -            426   1.8e-08   35.5   0.1   3   3     0.019       2.9    8.4   0.0   314   364   385   435   378   456 0.82 -
SOLCI007220200       -            850 EOG0936064Q          -            426   2.8e-08   34.9   2.7   1   5       1.4   2.1e+02    2.4   0.0   145   210    62   124    49   143 0.70 -
SOLCI007220200       -            850 EOG0936064Q          -            426   2.8e-08   34.9   2.7   2   5      0.19        29    5.1   0.0   286   345   267   322   260   340 0.71 -
SOLCI007220200       -            850 EOG0936064Q          -            426   2.8e-08   34.9   2.7   3   5       2.5   3.8e+02    1.5   0.1    89   161   382   452   358   465 0.76 -
SOLCI007220200       -            850 EOG0936064Q          -            426   2.8e-08   34.9   2.7   4   5    0.0062      0.95   10.1   0.0    80   200   477   592   470   604 0.91 -
SOLCI007220200       -            850 EOG0936064Q          -            426   2.8e-08   34.9   2.7   5   5     0.042       6.4    7.3   0.0    54   176   687   806   672   824 0.87 -
SOLCI003386000       -            719 EOG0936064Q          -            426   3.5e-08   34.5   0.0   1   4       0.4        61    4.1   0.0   147   217    51   117    13   206 0.52 -
SOLCI003386000       -            719 EOG0936064Q          -            426   3.5e-08   34.5   0.0   2   4    0.0047      0.71   10.5   0.0   208   317   209   313   113   335 0.56 -
SOLCI003386000       -            719 EOG0936064Q          -            426   3.5e-08   34.5   0.0   3   4      0.01       1.6    9.3   0.0   109   218   216   321   210   372 0.80 -
SOLCI003386000       -            719 EOG0936064Q          -            426   3.5e-08   34.5   0.0   4   4   0.00027     0.041   14.6   0.0   156   272   396   507   355   578 0.80 -
SOLCI007385600       -            503 EOG0936064Q          -            426   3.6e-08   34.5   0.5   1   4     0.069        10    6.6   0.1    95   193   102   203    91   215 0.78 -
SOLCI007385600       -            503 EOG0936064Q          -            426   3.6e-08   34.5   0.5   2   4      0.14        22    5.6   0.0   130   241   214   325   205   334 0.82 -
SOLCI007385600       -            503 EOG0936064Q          -            426   3.6e-08   34.5   0.5   3   4   2.4e-06   0.00037   21.3   0.0   123   221   313   412   299   433 0.81 -
SOLCI007385600       -            503 EOG0936064Q          -            426   3.6e-08   34.5   0.5   4   4       9.9   1.5e+03   -0.5   0.0   286   330   442   486   423   500 0.59 -
SOLCI001076200       -            753 EOG0936064Q          -            426   3.7e-08   34.5   3.8   1   6     0.057       8.6    6.9   0.0    89   203    10   121     4   130 0.89 -
SOLCI001076200       -            753 EOG0936064Q          -            426   3.7e-08   34.5   3.8   2   6       1.3     2e+02    2.4   0.0   314   341   261   288   191   295 0.82 -
SOLCI001076200       -            753 EOG0936064Q          -            426   3.7e-08   34.5   3.8   3   6      0.33        50    4.4   0.0   145   214   268   332   232   356 0.60 -
SOLCI001076200       -            753 EOG0936064Q          -            426   3.7e-08   34.5   3.8   4   6     0.023       3.5    8.2   0.0   109   204   333   423   323   434 0.80 -
SOLCI001076200       -            753 EOG0936064Q          -            426   3.7e-08   34.5   3.8   5   6      0.39        59    4.1   0.0   320   366   496   538   490   546 0.86 -
SOLCI001076200       -            753 EOG0936064Q          -            426   3.7e-08   34.5   3.8   6   6      0.11        17    5.9   0.1   175   304   594   719   584   723 0.72 -
SOLCI004586700       -            198 EOG0936064Q          -            426   4.4e-08   34.2   0.0   1   2     0.044       6.6    7.3   0.0   292   343     4    55     1    59 0.85 -
SOLCI004586700       -            198 EOG0936064Q          -            426   4.4e-08   34.2   0.0   2   2   2.1e-07   3.2e-05   24.8   0.0   284   373    66   158    60   170 0.87 -
SOLCI007478000       -            589 EOG0936064Q          -            426     5e-08   34.0   0.1   1   3    0.0031      0.46   11.1   0.0   245   355    63   168     6   184 0.79 -
SOLCI007478000       -            589 EOG0936064Q          -            426     5e-08   34.0   0.1   2   3      0.48        72    3.9   0.0    90   144   248   301   238   312 0.76 -
SOLCI007478000       -            589 EOG0936064Q          -            426     5e-08   34.0   0.1   3   3   0.00083      0.13   12.9   0.0   128   236   351   459   326   464 0.84 -
SOLCI007166700       -            607 EOG0936064Q          -            426   5.6e-08   33.9   0.9   1   4      0.89   1.3e+02    3.0   0.0   283   343    90   150    46   154 0.78 -
SOLCI007166700       -            607 EOG0936064Q          -            426   5.6e-08   33.9   0.9   2   4     0.014       2.1    8.9   0.1    81   172   233   317   221   345 0.72 -
SOLCI007166700       -            607 EOG0936064Q          -            426   5.6e-08   33.9   0.9   3   4    0.0073       1.1    9.8   0.0   100   239   380   516   360   522 0.87 -
SOLCI007166700       -            607 EOG0936064Q          -            426   5.6e-08   33.9   0.9   4   4      0.24        36    4.8   0.0    79   132   495   550   485   583 0.80 -
SOLCI003665000       -            522 EOG0936064Q          -            426   5.7e-08   33.9   0.1   1   4       0.3        46    4.5   0.0    89   136    50    95    32   108 0.85 -
SOLCI003665000       -            522 EOG0936064Q          -            426   5.7e-08   33.9   0.1   2   4   6.4e-06   0.00097   19.9   0.1    58   240   122   296   112   299 0.89 -
SOLCI003665000       -            522 EOG0936064Q          -            426   5.7e-08   33.9   0.1   3   4     0.018       2.8    8.5   0.0   145   205   272   328   271   343 0.87 -
SOLCI003665000       -            522 EOG0936064Q          -            426   5.7e-08   33.9   0.1   4   4       3.1   4.7e+02    1.2   0.0    77   126   373   421   369   468 0.72 -
SOLCI003893100       -            755 EOG0936064Q          -            426   6.5e-08   33.7   2.0   1   4      0.23        35    4.9   0.0   282   366    66   146    56   148 0.85 -
SOLCI003893100       -            755 EOG0936064Q          -            426   6.5e-08   33.7   2.0   2   4     0.015       2.3    8.8   0.1   112   342   107   328    99   333 0.69 -
SOLCI003893100       -            755 EOG0936064Q          -            426   6.5e-08   33.7   2.0   3   4     0.032       4.8    7.7   0.0   172   242   376   445   364   468 0.82 -
SOLCI003893100       -            755 EOG0936064Q          -            426   6.5e-08   33.7   2.0   4   4   8.4e-05     0.013   16.2   0.1   108   238   417   543   412   547 0.92 -
SOLCI004142200       -            791 EOG0936064Q          -            426   6.6e-08   33.6   0.1   1   2         5   7.6e+02    0.5   0.0   281   328   181   228   156   280 0.69 -
SOLCI004142200       -            791 EOG0936064Q          -            426   6.6e-08   33.6   0.1   2   2   3.9e-08   5.8e-06   27.2   0.0   111   353   358   589   354   610 0.86 -
SOLCI001264300       -            628 EOG0936064Q          -            426   7.2e-08   33.5   0.0   1   2     6e-07   9.1e-05   23.3   0.0   107   347    90   321    60   340 0.79 -
SOLCI001264300       -            628 EOG0936064Q          -            426   7.2e-08   33.5   0.0   2   2       0.2        30    5.1   0.0   157   219   338   400   322   419 0.82 -
SOLCI001219600       -            584 EOG0936064Q          -            426   8.6e-08   33.3   0.3   1   4       2.8   4.2e+02    1.3   0.0   205   235   220   250   186   255 0.81 -
SOLCI001219600       -            584 EOG0936064Q          -            426   8.6e-08   33.3   0.3   2   4     0.072        11    6.6   0.0   316   368   256   308   250   331 0.77 -
SOLCI001219600       -            584 EOG0936064Q          -            426   8.6e-08   33.3   0.3   3   4     0.016       2.5    8.7   0.1   277   346   324   393   312   465 0.62 -
SOLCI001219600       -            584 EOG0936064Q          -            426   8.6e-08   33.3   0.3   4   4    0.0022      0.34   11.5   0.0   121   255   449   581   434   584 0.78 -
SOLCI000194500       -            625 EOG0936064Q          -            426   8.9e-08   33.2   2.0   1   3   7.1e-06    0.0011   19.8   0.2   137   362    83   294    76   296 0.83 -
SOLCI000194500       -            625 EOG0936064Q          -            426   8.9e-08   33.2   2.0   2   3   5.9e-05     0.009   16.7   0.1   102   345   184   414   155   419 0.73 -
SOLCI000194500       -            625 EOG0936064Q          -            426   8.9e-08   33.2   2.0   3   3       1.4   2.2e+02    2.3   0.1   141   201   554   619   493   623 0.73 -
SOLCI005243300       -            654 EOG0936064Q          -            426     1e-07   33.0  10.2   1   3   9.8e-07   0.00015   22.6   0.9   170   342    79   243    56   274 0.52 -
SOLCI005243300       -            654 EOG0936064Q          -            426     1e-07   33.0  10.2   2   3   5.3e-07   8.1e-05   23.5   2.7   112   347   126   347   125   383 0.89 -
SOLCI005243300       -            654 EOG0936064Q          -            426     1e-07   33.0  10.2   3   3       8.1   1.2e+03   -0.2   0.0   140   172   484   516   421   528 0.55 -
SOLCI000357500       -            662 EOG0936064Q          -            426   1.1e-07   32.9   0.0   1   2    0.0057      0.86   10.2   0.0   289   356    47   110    29   127 0.79 -
SOLCI000357500       -            662 EOG0936064Q          -            426   1.1e-07   32.9   0.0   2   2   3.2e-05    0.0049   17.6   0.0   105   239   447   577   444   582 0.93 -
SOLCI005428400       -            643 EOG0936064Q          -            426   1.1e-07   32.9   0.1   1   2   2.4e-06   0.00037   21.3   0.0   110   346   110   338   105   340 0.91 -
SOLCI005428400       -            643 EOG0936064Q          -            426   1.1e-07   32.9   0.1   2   2      0.27        41    4.7   0.0    77   175   415   511   391   518 0.79 -
SOLCI002632800       -            605 EOG0936064Q          -            426   1.2e-07   32.8   0.1   1   3     0.002       0.3   11.7   0.0    80   172   161   247   152   284 0.84 -
SOLCI002632800       -            605 EOG0936064Q          -            426   1.2e-07   32.8   0.1   2   3     5e-05    0.0076   17.0   0.0    55   146   329   420   325   481 0.72 -
SOLCI002632800       -            605 EOG0936064Q          -            426   1.2e-07   32.8   0.1   3   3       7.9   1.2e+03   -0.2   0.0   108   168   452   512   429   539 0.74 -
SOLCI005434400       -            615 EOG0936064Q          -            426   1.3e-07   32.7   0.2   1   5       5.4   8.2e+02    0.4   0.0   108   173    35   100    16   113 0.83 -
SOLCI005434400       -            615 EOG0936064Q          -            426   1.3e-07   32.7   0.2   2   5       4.6   6.9e+02    0.6   0.0   148   211   173   230   164   267 0.76 -
SOLCI005434400       -            615 EOG0936064Q          -            426   1.3e-07   32.7   0.2   3   5     0.066        10    6.7   0.0   320   378   301   362   284   384 0.71 -
SOLCI005434400       -            615 EOG0936064Q          -            426   1.3e-07   32.7   0.2   4   5   0.00012     0.018   15.7   0.0   101   236   398   531   388   535 0.91 -
SOLCI005434400       -            615 EOG0936064Q          -            426   1.3e-07   32.7   0.2   5   5      0.18        27    5.3   0.0    77   170   511   601   506   606 0.79 -
SOLCI004716000       -            622 EOG0936064Q          -            426   1.3e-07   32.7   2.8   1   3   5.7e-06   0.00086   20.1   0.4   123   270    65   207    51   211 0.79 -
SOLCI004716000       -            622 EOG0936064Q          -            426   1.3e-07   32.7   2.8   2   3      0.88   1.3e+02    3.0   0.1   111   189   189   263   179   315 0.67 -
SOLCI004716000       -            622 EOG0936064Q          -            426   1.3e-07   32.7   2.8   3   3    0.0097       1.5    9.4   0.0   102   203   312   414   288   447 0.63 -
SOLCI000288900       -            605 EOG0936064Q          -            426   1.4e-07   32.6   0.0   1   3   7.9e-07   0.00012   22.9   0.0    97   343   121   360   107   361 0.90 -
SOLCI000288900       -            605 EOG0936064Q          -            426   1.4e-07   32.6   0.0   2   3   0.00095      0.14   12.8   0.0   110   236   272   394   267   399 0.85 -
SOLCI000288900       -            605 EOG0936064Q          -            426   1.4e-07   32.6   0.0   3   3      0.43        64    4.0   0.0   109   138   439   468   426   512 0.84 -
SOLCI002977100       -            630 EOG0936064Q          -            426   1.5e-07   32.4   1.1   1   2   2.4e-06   0.00036   21.3   0.4   145   356   165   363   143   371 0.77 -
SOLCI002977100       -            630 EOG0936064Q          -            426   1.5e-07   32.4   1.1   2   2   2.1e-05    0.0032   18.2   0.0   146   363   298   507   285   512 0.84 -
SOLCI002318700       -            617 EOG0936064Q          -            426   1.6e-07   32.4   0.0   1   2       2.7   4.2e+02    1.4   0.0   287   353   121   183   105   200 0.66 -
SOLCI002318700       -            617 EOG0936064Q          -            426   1.6e-07   32.4   0.0   2   2   1.9e-08   2.8e-06   28.3   0.1   109   346   320   548   308   578 0.88 -
SOLCI000130800       -            698 EOG0936064Q          -            426   1.6e-07   32.4   0.0   1   4      0.72   1.1e+02    3.3   0.0    91   135    37    79    29    89 0.86 -
SOLCI000130800       -            698 EOG0936064Q          -            426   1.6e-07   32.4   0.0   2   4   0.00036     0.054   14.2   0.0   288   346   346   401   339   418 0.84 -
SOLCI000130800       -            698 EOG0936064Q          -            426   1.6e-07   32.4   0.0   3   4      0.05       7.7    7.1   0.0    96   236   468   604   458   634 0.83 -
SOLCI000130800       -            698 EOG0936064Q          -            426   1.6e-07   32.4   0.0   4   4       3.8   5.7e+02    0.9   0.0   124   203   562   645   546   663 0.65 -
SOLCI002675600       -            914 EOG0936064Q          -            426     2e-07   32.1   0.0   1   5      0.36        55    4.3   0.0   274   363    27   114    19   120 0.82 -
SOLCI002675600       -            914 EOG0936064Q          -            426     2e-07   32.1   0.0   2   5     0.084        13    6.3   0.0   251   341   208   298   178   304 0.58 -
SOLCI002675600       -            914 EOG0936064Q          -            426     2e-07   32.1   0.0   3   5         6   9.1e+02    0.2   0.0   137   213   270   341   267   350 0.56 -
SOLCI002675600       -            914 EOG0936064Q          -            426     2e-07   32.1   0.0   4   5    0.0047      0.71   10.5   0.0    94   215   528   646   521   671 0.84 -
SOLCI002675600       -            914 EOG0936064Q          -            426     2e-07   32.1   0.0   5   5       4.4   6.7e+02    0.7   0.0    89   133   659   706   652   714 0.84 -
SOLCI007491700       -            539 EOG0936064Q          -            426   2.6e-07   31.7   0.1   1   4       9.7   1.5e+03   -0.5   0.0   161   187    98   124    67   177 0.72 -
SOLCI007491700       -            539 EOG0936064Q          -            426   2.6e-07   31.7   0.1   2   4    0.0039      0.59   10.7   0.0   104   203   177   268   154   269 0.83 -
SOLCI007491700       -            539 EOG0936064Q          -            426   2.6e-07   31.7   0.1   3   4    0.0072       1.1    9.9   0.1   256   348   219   307   208   314 0.77 -
SOLCI007491700       -            539 EOG0936064Q          -            426   2.6e-07   31.7   0.1   4   4   0.00077      0.12   13.0   0.0   111   239   317   441   312   447 0.80 -
SOLCI006836000       -            638 EOG0936064Q          -            426   2.7e-07   31.6   0.0   1   5       2.3   3.4e+02    1.6   0.0   287   342    28    83     1    90 0.60 -
SOLCI006836000       -            638 EOG0936064Q          -            426   2.7e-07   31.6   0.0   2   5       1.4   2.1e+02    2.3   0.2   112   206    29   119    26   188 0.61 -
SOLCI006836000       -            638 EOG0936064Q          -            426   2.7e-07   31.6   0.0   3   5   1.5e-05    0.0022   18.7   0.0   147   343   165   355   160   370 0.83 -
SOLCI006836000       -            638 EOG0936064Q          -            426   2.7e-07   31.6   0.0   4   5       4.7   7.2e+02    0.6   0.0   289   345   398   454   381   462 0.81 -
SOLCI006836000       -            638 EOG0936064Q          -            426   2.7e-07   31.6   0.0   5   5      0.65        99    3.4   0.0   163   236   479   552   469   559 0.91 -
SOLCI006543400       -            676 EOG0936064Q          -            426   2.9e-07   31.5   0.0   1   3   1.3e-06   0.00019   22.2   0.0    89   356    59   308    42   320 0.88 -
SOLCI006543400       -            676 EOG0936064Q          -            426   2.9e-07   31.5   0.0   2   3       5.6   8.5e+02    0.3   0.0   287   345   309   367   303   374 0.76 -
SOLCI006543400       -            676 EOG0936064Q          -            426   2.9e-07   31.5   0.0   3   3      0.28        43    4.6   0.0   108   172   475   538   442   554 0.85 -
SOLCI004518400       -            428 EOG0936064Q          -            426   3.5e-07   31.3   0.0   1   5      0.54        82    3.7   0.0   148   272    18   141     8   157 0.70 -
SOLCI004518400       -            428 EOG0936064Q          -            426   3.5e-07   31.3   0.0   2   5       1.2   1.8e+02    2.6   0.0    80   199    89   204    80   213 0.68 -
SOLCI004518400       -            428 EOG0936064Q          -            426   3.5e-07   31.3   0.0   3   5      0.13        20    5.7   0.0   287   343   186   242   177   263 0.88 -
SOLCI004518400       -            428 EOG0936064Q          -            426   3.5e-07   31.3   0.0   4   5     1e-05    0.0015   19.3   0.0   110   245   220   351   211   370 0.93 -
SOLCI004518400       -            428 EOG0936064Q          -            426   3.5e-07   31.3   0.0   5   5      0.59        90    3.6   0.0   316   353   383   420   352   427 0.74 -
SOLCI004636700       -            698 EOG0936064Q          -            426   3.5e-07   31.2   0.7   1   3       2.8   4.2e+02    1.3   0.0    85   140   110   163   103   175 0.79 -
SOLCI004636700       -            698 EOG0936064Q          -            426   3.5e-07   31.2   0.7   2   3   6.4e-05    0.0097   16.6   1.3   104   327   329   543   303   556 0.76 -
SOLCI004636700       -            698 EOG0936064Q          -            426   3.5e-07   31.2   0.7   3   3     0.027         4    8.0   0.0   108   234   535   657   530   666 0.78 -
SOLCI006161400       -            527 EOG0936064Q          -            426   3.6e-07   31.2   0.2   1   3       6.1   9.3e+02    0.2   0.0   313   373    58   116    53   138 0.76 -
SOLCI006161400       -            527 EOG0936064Q          -            426   3.6e-07   31.2   0.2   2   3     0.017       2.5    8.7   0.1   105   217   168   272   119   276 0.73 -
SOLCI006161400       -            527 EOG0936064Q          -            426   3.6e-07   31.2   0.2   3   3   4.2e-08   6.4e-06   27.1   0.1    94   416   186   503   180   510 0.81 -
SOLCI004421600       -            720 EOG0936064Q          -            426     4e-07   31.0   0.5   1   6      0.48        73    3.8   0.0   143   205    81   139    20   152 0.85 -
SOLCI004421600       -            720 EOG0936064Q          -            426     4e-07   31.0   0.5   2   6    0.0079       1.2    9.7   0.4   133   221   202   287   194   351 0.76 -
SOLCI004421600       -            720 EOG0936064Q          -            426     4e-07   31.0   0.5   3   6      0.95   1.4e+02    2.9   0.0   316   395   407   481   391   508 0.75 -
SOLCI004421600       -            720 EOG0936064Q          -            426     4e-07   31.0   0.5   4   6     0.084        13    6.3   0.0   133   221   501   585   478   605 0.81 -
SOLCI004421600       -            720 EOG0936064Q          -            426     4e-07   31.0   0.5   5   6     0.032       4.9    7.7   0.0   132   237   535   637   508   661 0.70 -
SOLCI004421600       -            720 EOG0936064Q          -            426     4e-07   31.0   0.5   6   6       9.9   1.5e+03   -0.5   0.0   190   228   626   665   612   689 0.82 -
SOLCI000500200       -            626 EOG0936064Q          -            426   4.6e-07   30.9   2.0   1   2   1.4e-07   2.1e-05   25.4   0.0   134   355   150   358   142   368 0.84 -
SOLCI000500200       -            626 EOG0936064Q          -            426   4.6e-07   30.9   2.0   2   2       2.9   4.4e+02    1.3   0.0   163   221   342   400   334   420 0.62 -
SOLCI000463100       -            526 EOG0936064Q          -            426   4.9e-07   30.8   0.0   1   2     0.029       4.5    7.8   0.0   167   228   248   309   193   324 0.64 -
SOLCI000463100       -            526 EOG0936064Q          -            426   4.9e-07   30.8   0.0   2   2   4.4e-06   0.00066   20.5   0.0   108   233   330   450   304   485 0.87 -
SOLCI007508800       -            478 EOG0936064Q          -            426     5e-07   30.7   0.0   1   2   1.2e-07   1.8e-05   25.6   0.0   110   343   157   390   151   409 0.84 -
SOLCI007508800       -            478 EOG0936064Q          -            426     5e-07   30.7   0.0   2   2       2.4   3.7e+02    1.5   0.0   108   139   436   467   427   472 0.81 -
SOLCI001781600       -            651 EOG0936064Q          -            426   6.4e-07   30.4   0.7   1   3      0.32        49    4.4   0.0   136   172   173   209   164   220 0.82 -
SOLCI001781600       -            651 EOG0936064Q          -            426   6.4e-07   30.4   0.7   2   3      0.23        35    4.9   0.0    86   144   222   278   215   300 0.88 -
SOLCI001781600       -            651 EOG0936064Q          -            426   6.4e-07   30.4   0.7   3   3     4e-05    0.0061   17.3   0.2   110   237   316   439   309   443 0.89 -
SOLCI006582300       -            682 EOG0936064Q          -            426   6.9e-07   30.3   1.0   1   4      0.22        33    5.0   0.0   285   354    71   136    41   143 0.70 -
SOLCI006582300       -            682 EOG0936064Q          -            426   6.9e-07   30.3   1.0   2   4      0.92   1.4e+02    2.9   0.0   289   366   176   249   166   264 0.73 -
SOLCI006582300       -            682 EOG0936064Q          -            426   6.9e-07   30.3   1.0   3   4     0.019       2.9    8.4   0.1   109   231   273   390   267   420 0.86 -
SOLCI006582300       -            682 EOG0936064Q          -            426   6.9e-07   30.3   1.0   4   4     0.013       1.9    9.0   0.0   286   358   477   547   461   561 0.87 -
SOLCI007091600       -            804 EOG0936064Q          -            426   7.2e-07   30.2   0.1   1   3   0.00016     0.024   15.3   0.0   112   205    64   157    51   193 0.83 -
SOLCI007091600       -            804 EOG0936064Q          -            426   7.2e-07   30.2   0.1   2   3      0.24        37    4.8   0.0   287   343   336   392   262   426 0.58 -
SOLCI007091600       -            804 EOG0936064Q          -            426   7.2e-07   30.2   0.1   3   3      0.37        57    4.2   0.0   135   191   461   513   458   542 0.74 -
SOLCI006570200       -            426 EOG0936064Q          -            426   7.5e-07   30.2   0.0   1   2     0.017       2.6    8.6   0.0   164   234   170   241   135   247 0.84 -
SOLCI006570200       -            426 EOG0936064Q          -            426   7.5e-07   30.2   0.0   2   2   1.1e-05    0.0017   19.1   0.0   125   237   249   363   240   378 0.64 -
SOLCI002364300       -            528 EOG0936064Q          -            426     8e-07   30.1   0.1   1   2   2.9e-05    0.0044   17.8   0.1    77   346    94   220    15   242 0.51 -
SOLCI002364300       -            528 EOG0936064Q          -            426     8e-07   30.1   0.1   2   2    0.0011      0.16   12.6   0.0   112   247   197   325   196   336 0.89 -
SOLCI000248800       -            602 EOG0936064Q          -            426   8.9e-07   29.9   0.4   1   2     0.026         4    8.0   0.1   284   341   187   240   180   242 0.78 -
SOLCI000248800       -            602 EOG0936064Q          -            426   8.9e-07   29.9   0.4   2   2   1.5e-06   0.00023   22.0   0.2    80   241   223   377   213   406 0.90 -
SOLCI004243500       -            688 EOG0936064Q          -            426   9.2e-07   29.9   0.9   1   3   3.9e-05    0.0059   17.3   0.3   175   250    87   158    72   209 0.80 -
SOLCI004243500       -            688 EOG0936064Q          -            426   9.2e-07   29.9   0.9   2   3       2.3   3.5e+02    1.6   0.0   132   261   242   366   216   378 0.70 -
SOLCI004243500       -            688 EOG0936064Q          -            426   9.2e-07   29.9   0.9   3   3     0.071        11    6.6   0.0   164   239   406   481   400   485 0.92 -
SOLCI003575300       -            729 EOG0936064Q          -            426   9.5e-07   29.8   0.1   1   3     0.001      0.15   12.7   0.0    81   342    91   348    78   349 0.76 -
SOLCI003575300       -            729 EOG0936064Q          -            426   9.5e-07   29.8   0.1   2   3      0.81   1.2e+02    3.1   0.0   124   234   306   414   303   442 0.74 -
SOLCI003575300       -            729 EOG0936064Q          -            426   9.5e-07   29.8   0.1   3   3     0.076        12    6.5   0.0   165   239   517   591   457   603 0.80 -
SOLCI002123900       -            238 EOG0936064Q          -            426   1.1e-06   29.6   1.9   1   1   9.5e-09   1.4e-06   29.2   1.9    30   166    80   217    57   222 0.85 -
SOLCI002194900       -            720 EOG0936064Q          -            426   1.3e-06   29.3   0.0   1   4       2.3   3.4e+02    1.6   0.0   318   344   176   202   163   209 0.86 -
SOLCI002194900       -            720 EOG0936064Q          -            426   1.3e-06   29.3   0.0   2   4      0.07        11    6.6   0.1   114   192   183   258   173   272 0.75 -
SOLCI002194900       -            720 EOG0936064Q          -            426   1.3e-06   29.3   0.0   3   4       1.1   1.7e+02    2.6   0.0    81   150   285   353   280   375 0.83 -
SOLCI002194900       -            720 EOG0936064Q          -            426   1.3e-06   29.3   0.0   4   4    0.0059       0.9   10.1   0.0   110   235   384   505   378   510 0.90 -
SOLCI002052500       -            534 EOG0936064Q          -            426   1.4e-06   29.2   0.6   1   3     0.018       2.7    8.5   0.7   144   240    78   173    59   177 0.81 -
SOLCI002052500       -            534 EOG0936064Q          -            426   1.4e-06   29.2   0.6   2   3     0.045       6.8    7.3   0.2   143   226   147   221   130   238 0.71 -
SOLCI002052500       -            534 EOG0936064Q          -            426   1.4e-06   29.2   0.6   3   3   0.00079      0.12   13.0   0.0   103   236   274   403   264   408 0.73 -
SOLCI005367200       -            658 EOG0936064Q          -            426   1.5e-06   29.2   0.0   1   4   7.1e-06    0.0011   19.8   0.0   103   184    85   158    81   178 0.85 -
SOLCI005367200       -            658 EOG0936064Q          -            426   1.5e-06   29.2   0.0   2   4      0.53        80    3.7   0.0   264   341   268   345   152   351 0.56 -
SOLCI005367200       -            658 EOG0936064Q          -            426   1.5e-06   29.2   0.0   3   4      0.82   1.2e+02    3.1   0.0   178   237   288   346   277   381 0.74 -
SOLCI005367200       -            658 EOG0936064Q          -            426   1.5e-06   29.2   0.0   4   4       2.4   3.6e+02    1.6   0.0   215   305   355   446   345   522 0.69 -
SOLCI007165500       -            811 EOG0936064Q          -            426   1.6e-06   29.1   0.8   1   4     0.035       5.3    7.6   0.0   165   265   125   220   101   299 0.69 -
SOLCI007165500       -            811 EOG0936064Q          -            426   1.6e-06   29.1   0.8   2   4    0.0015      0.22   12.1   0.5   110   344   277   502   271   516 0.82 -
SOLCI007165500       -            811 EOG0936064Q          -            426   1.6e-06   29.1   0.8   3   4     0.094        14    6.2   0.0   110   230   479   595   473   606 0.86 -
SOLCI007165500       -            811 EOG0936064Q          -            426   1.6e-06   29.1   0.8   4   4      0.49        74    3.8   0.0    76   172   580   674   561   677 0.75 -
SOLCI004944500       -            405 EOG0936064Q          -            426   1.6e-06   29.0   0.5   1   2   5.4e-05    0.0081   16.9   0.0   113   231   115   233    78   236 0.87 -
SOLCI004944500       -            405 EOG0936064Q          -            426   1.6e-06   29.0   0.5   2   2    0.0001     0.016   15.9   0.2   108   226   216   333   213   350 0.88 -
SOLCI001442100       -            653 EOG0936064Q          -            426   1.9e-06   28.8   0.0   1   3     0.004      0.61   10.7   0.0   106   172    80   146    72   184 0.87 -
SOLCI001442100       -            653 EOG0936064Q          -            426   1.9e-06   28.8   0.0   2   3    0.0061      0.93   10.1   0.0   316   364   316   360   281   378 0.68 -
SOLCI001442100       -            653 EOG0936064Q          -            426   1.9e-06   28.8   0.0   3   3   0.00045     0.069   13.8   0.0    80   271   324   508   314   517 0.82 -
SOLCI002337100       -            757 EOG0936064Q          -            426   1.9e-06   28.8   1.4   1   6       9.3   1.4e+03   -0.4   0.0   276   343    97   164    69   184 0.82 -
SOLCI002337100       -            757 EOG0936064Q          -            426   1.9e-06   28.8   1.4   2   6       1.6   2.5e+02    2.1   0.0   287   347   240   300   203   325 0.56 -
SOLCI002337100       -            757 EOG0936064Q          -            426   1.9e-06   28.8   1.4   3   6     0.027       4.1    7.9   0.0   315   356   368   411   338   427 0.82 -
SOLCI002337100       -            757 EOG0936064Q          -            426   1.9e-06   28.8   1.4   4   6      0.61        92    3.5   0.1   248   346   473   571   429   574 0.76 -
SOLCI002337100       -            757 EOG0936064Q          -            426   1.9e-06   28.8   1.4   5   6       1.7   2.6e+02    2.0   0.0   323   354   579   610   574   626 0.84 -
SOLCI002337100       -            757 EOG0936064Q          -            426   1.9e-06   28.8   1.4   6   6      0.29        44    4.6   0.0    77   169   647   737   640   748 0.84 -
SOLCI004438700       -            802 EOG0936064Q          -            426     2e-06   28.8   0.3   1   4      0.74   1.1e+02    3.2   0.0   134   182   162   206   151   243 0.76 -
SOLCI004438700       -            802 EOG0936064Q          -            426     2e-06   28.8   0.3   2   4      0.37        57    4.2   0.0   151   233   281   358   269   396 0.73 -
SOLCI004438700       -            802 EOG0936064Q          -            426     2e-06   28.8   0.3   3   4      0.42        64    4.0   0.0   219   342   379   498   373   503 0.82 -
SOLCI004438700       -            802 EOG0936064Q          -            426     2e-06   28.8   0.3   4   4     0.023       3.4    8.2   0.0   142   310   504   667   499   693 0.62 -
SOLCI000060300       -            370 EOG0936064Q          -            426     2e-06   28.8   0.9   1   3       7.3   1.1e+03   -0.1   0.0   310   343    43    76    34    94 0.74 -
SOLCI000060300       -            370 EOG0936064Q          -            426     2e-06   28.8   0.9   2   3   5.4e-06   0.00081   20.2   0.0   131   235   110   213   103   220 0.87 -
SOLCI000060300       -            370 EOG0936064Q          -            426     2e-06   28.8   0.9   3   3      0.18        27    5.2   0.1   125   183   221   279   213   294 0.62 -
SOLCI000302400       -            476 EOG0936064Q          -            426   2.1e-06   28.7   0.0   1   3   0.00065     0.099   13.3   0.0   129   215   141   222   117   235 0.80 -
SOLCI000302400       -            476 EOG0936064Q          -            426   2.1e-06   28.7   0.0   2   3     0.082        12    6.4   0.0   129   209   242   317   225   332 0.86 -
SOLCI000302400       -            476 EOG0936064Q          -            426   2.1e-06   28.7   0.0   3   3      0.27        40    4.7   0.0    56   179   340   461   331   470 0.82 -
SOLCI001655700       -            472 EOG0936064Q          -            426   2.2e-06   28.6   0.2   1   2      0.28        42    4.6   0.0   109   218    13   117     6   127 0.64 -
SOLCI001655700       -            472 EOG0936064Q          -            426   2.2e-06   28.6   0.2   2   2   1.6e-05    0.0025   18.6   0.1   217   346   151   276   144   292 0.91 -
SOLCI002438100       -            614 EOG0936064Q          -            426   2.2e-06   28.6   2.0   1   3     0.014       2.2    8.9   0.0   321   367   132   174   121   189 0.84 -
SOLCI002438100       -            614 EOG0936064Q          -            426   2.2e-06   28.6   2.0   2   3       6.5   9.9e+02    0.1   0.0   286   346   198   258   187   272 0.73 -
SOLCI002438100       -            614 EOG0936064Q          -            426   2.2e-06   28.6   2.0   3   3    0.0002      0.03   15.0   0.2    93   340   280   519   269   528 0.78 -
SOLCI004780800       -            688 EOG0936064Q          -            426   2.3e-06   28.6   0.1   1   4      0.21        32    5.0   0.0   282   346   113   177   109   191 0.86 -
SOLCI004780800       -            688 EOG0936064Q          -            426   2.3e-06   28.6   0.1   2   4    0.0018      0.27   11.9   0.0   287   347   219   279   210   293 0.91 -
SOLCI004780800       -            688 EOG0936064Q          -            426   2.3e-06   28.6   0.1   3   4      0.49        75    3.8   0.1   162   238   301   376   280   390 0.79 -
SOLCI004780800       -            688 EOG0936064Q          -            426   2.3e-06   28.6   0.1   4   4       5.2   7.9e+02    0.4   0.0    89   172   469   550   436   562 0.58 -
SOLCI002784600       -            727 EOG0936064Q          -            426   2.9e-06   28.2   0.3   1   4      0.88   1.3e+02    3.0   0.0   119   198    50   125    31   135 0.80 -
SOLCI002784600       -            727 EOG0936064Q          -            426   2.9e-06   28.2   0.3   2   4       2.2   3.3e+02    1.7   0.0   222   346   179   301   153   326 0.74 -
SOLCI002784600       -            727 EOG0936064Q          -            426   2.9e-06   28.2   0.3   3   4   3.9e-05    0.0059   17.3   0.4   178   365   335   510   325   523 0.89 -
SOLCI002784600       -            727 EOG0936064Q          -            426   2.9e-06   28.2   0.3   4   4       1.5   2.3e+02    2.2   0.0   322   355   502   535   493   545 0.88 -
SOLCI004732000       -            116 EOG0936064Q          -            426   4.9e-06   27.5   0.0   1   2      0.93   1.4e+02    2.9   0.0   330   368     2    40     1    45 0.90 -
SOLCI004732000       -            116 EOG0936064Q          -            426   4.9e-06   27.5   0.0   2   2   6.2e-08   9.3e-06   26.6   0.0   110   187    28   105    19   115 0.91 -
SOLCI002018900       -            617 EOG0936064Q          -            426   6.3e-06   27.1   0.3   1   2         7   1.1e+03    0.0   0.0   144   235   220   314   190   322 0.70 -
SOLCI002018900       -            617 EOG0936064Q          -            426   6.3e-06   27.1   0.3   2   2   6.6e-07    0.0001   23.2   0.0   297   413   470   592   377   604 0.80 -
SOLCI000914500       -            833 EOG0936064Q          -            426   6.8e-06   27.0   3.6   1   3      0.25        37    4.8   0.2   175   366   116   307   106   341 0.70 -
SOLCI000914500       -            833 EOG0936064Q          -            426   6.8e-06   27.0   3.6   2   3      0.11        16    6.0   2.0   181   354   370   535   341   591 0.49 -
SOLCI000914500       -            833 EOG0936064Q          -            426   6.8e-06   27.0   3.6   3   3     0.038       5.8    7.5   0.0   111   237   573   695   568   704 0.78 -
SOLCI001686500       -            621 EOG0936064Q          -            426   6.9e-06   27.0   0.0   1   3       1.3     2e+02    2.4   0.0   175   227   111   162   103   166 0.86 -
SOLCI001686500       -            621 EOG0936064Q          -            426   6.9e-06   27.0   0.0   2   3   0.00012     0.018   15.8   0.0   136   346   177   379   168   396 0.82 -
SOLCI001686500       -            621 EOG0936064Q          -            426   6.9e-06   27.0   0.0   3   3      0.62        95    3.5   0.0   105   174   417   485   390   494 0.79 -
SOLCI003556900       -            534 EOG0936064Q          -            426   7.1e-06   26.9   0.0   1   3   3.4e-06   0.00051   20.8   0.0   104   230   195   316   180   350 0.83 -
SOLCI003556900       -            534 EOG0936064Q          -            426   7.1e-06   26.9   0.0   2   3       8.2   1.3e+03   -0.2   0.0   184   238   384   438   364   444 0.84 -
SOLCI003556900       -            534 EOG0936064Q          -            426   7.1e-06   26.9   0.0   3   3       6.9     1e+03    0.0   0.0   108   137   484   513   462   518 0.71 -
SOLCI007161600       -            555 EOG0936064Q          -            426   7.2e-06   26.9   0.0   1   3         2     3e+02    1.8   0.0   314   342   117   145    76   164 0.84 -
SOLCI007161600       -            555 EOG0936064Q          -            426   7.2e-06   26.9   0.0   2   3   4.8e-05    0.0073   17.0   0.0   143   240   153   249   147   254 0.91 -
SOLCI007161600       -            555 EOG0936064Q          -            426   7.2e-06   26.9   0.0   3   3      0.66     1e+02    3.4   0.0   163   237   274   348   265   352 0.89 -
SOLCI004319000       -            329 EOG0936064Q          -            426   7.9e-06   26.8   0.0   1   2     9e-07   0.00014   22.7   0.0   246   362   102   218    36   235 0.79 -
SOLCI004319000       -            329 EOG0936064Q          -            426   7.9e-06   26.8   0.0   2   2         3   4.5e+02    1.2   0.0   113   172   250   309   243   312 0.77 -
SOLCI005213900       -            936 EOG0936064Q          -            426   9.4e-06   26.5   7.0   1   4      0.54        81    3.7   0.1   136   220   189   267   133   276 0.64 -
SOLCI005213900       -            936 EOG0936064Q          -            426   9.4e-06   26.5   7.0   2   4     0.048       7.2    7.2   0.1   312   346   291   325   282   328 0.88 -
SOLCI005213900       -            936 EOG0936064Q          -            426   9.4e-06   26.5   7.0   3   4      0.16        24    5.4   0.0   320   362   330   372   324   392 0.76 -
SOLCI005213900       -            936 EOG0936064Q          -            426   9.4e-06   26.5   7.0   4   4       0.2        30    5.1   0.0   103   229   595   717   531   729 0.74 -
SOLCI002665900       -            528 EOG0936064Q          -            426   1.3e-05   26.0   0.1   1   2   0.00031     0.048   14.3   0.1   146   358   153   352   141   381 0.75 -
SOLCI002665900       -            528 EOG0936064Q          -            426   1.3e-05   26.0   0.1   2   2     0.048       7.2    7.2   0.0    77   170   386   483   380   498 0.84 -
SOLCI000794400       -            632 EOG0936064Q          -            426   1.4e-05   26.0   1.0   1   4      0.81   1.2e+02    3.1   0.0    89   142    66   119    54   132 0.85 -
SOLCI000794400       -            632 EOG0936064Q          -            426   1.4e-05   26.0   1.0   2   4   0.00059      0.09   13.4   0.2   132   236   144   239   138   245 0.86 -
SOLCI000794400       -            632 EOG0936064Q          -            426   1.4e-05   26.0   1.0   3   4      0.23        35    4.9   0.0   113   231   191   306   185   317 0.80 -
SOLCI000794400       -            632 EOG0936064Q          -            426   1.4e-05   26.0   1.0   4   4      0.25        37    4.8   0.0   147   222   293   362   255   412 0.63 -
SOLCI002952600       -            627 EOG0936064Q          -            426   1.5e-05   25.9   0.0   1   3       2.6   3.9e+02    1.5   0.0   265   345   113   194    94   196 0.55 -
SOLCI002952600       -            627 EOG0936064Q          -            426   1.5e-05   25.9   0.0   2   3   0.00026     0.039   14.6   0.0   236   372   186   326   179   355 0.81 -
SOLCI002952600       -            627 EOG0936064Q          -            426   1.5e-05   25.9   0.0   3   3     0.062       9.4    6.8   0.0   110   231   385   502   377   509 0.85 -
SOLCI006221800       -            453 EOG0936064Q          -            426   1.7e-05   25.7   0.0   1   2      0.27        40    4.7   0.0   316   346   131   161   120   202 0.79 -
SOLCI006221800       -            453 EOG0936064Q          -            426   1.7e-05   25.7   0.0   2   2   1.5e-05    0.0023   18.7   0.0   111   237   238   360   233   367 0.94 -
SOLCI004518700       -            597 EOG0936064Q          -            426   1.9e-05   25.5   0.0   1   3       4.2   6.4e+02    0.7   0.0    80   147   197   263   188   284 0.84 -
SOLCI004518700       -            597 EOG0936064Q          -            426   1.9e-05   25.5   0.0   2   3       1.3   1.9e+02    2.5   0.0   110   194   296   372   289   384 0.74 -
SOLCI004518700       -            597 EOG0936064Q          -            426   1.9e-05   25.5   0.0   3   3   5.9e-05    0.0089   16.7   0.0   110   241   393   520   385   524 0.89 -
SOLCI002625600       -            591 EOG0936064Q          -            426     2e-05   25.5   0.1   1   2   0.00017     0.026   15.2   0.0   142   343    85   281    76   285 0.88 -
SOLCI002625600       -            591 EOG0936064Q          -            426     2e-05   25.5   0.1   2   2   0.00023     0.035   14.8   0.0   289   354   262   323   260   339 0.86 -
SOLCI005477300       -            449 EOG0936064Q          -            426   2.1e-05   25.4   0.0   1   2   1.6e-06   0.00024   21.9   0.0    73   343    97   362    93   377 0.85 -
SOLCI005477300       -            449 EOG0936064Q          -            426   2.1e-05   25.4   0.0   2   2       4.1   6.3e+02    0.8   0.0   188   240   380   430   367   442 0.72 -
SOLCI002908200       -            626 EOG0936064Q          -            426   2.3e-05   25.3   0.0   1   4     0.027         4    8.0   0.0   208   365    48   197    29   199 0.72 -
SOLCI002908200       -            626 EOG0936064Q          -            426   2.3e-05   25.3   0.0   2   4   0.00013      0.02   15.6   0.1   109   216   156   256   150   282 0.82 -
SOLCI002908200       -            626 EOG0936064Q          -            426   2.3e-05   25.3   0.0   3   4       3.6   5.4e+02    1.0   0.0   316   364   286   332   273   347 0.62 -
SOLCI002908200       -            626 EOG0936064Q          -            426   2.3e-05   25.3   0.0   4   4      0.83   1.3e+02    3.1   0.0   320   358   323   361   292   371 0.81 -
SOLCI000161600       -            521 EOG0936064Q          -            426   2.5e-05   25.2   0.0   1   1   4.3e-07   6.5e-05   23.8   0.0   105   331   245   479   224   505 0.71 -
SOLCI001074300       -            601 EOG0936064Q          -            426   2.5e-05   25.1   0.0   1   2   5.1e-06   0.00078   20.2   0.0   109   359   215   457   208   462 0.88 -
SOLCI001074300       -            601 EOG0936064Q          -            426   2.5e-05   25.1   0.0   2   2       8.8   1.3e+03   -0.3   0.0   196   237   469   510   455   516 0.79 -
SOLCI005586600       -            624 EOG0936064Q          -            426   2.7e-05   25.0   0.1   1   4       7.8   1.2e+03   -0.1   0.0   289   346   128   185   104   188 0.77 -
SOLCI005586600       -            624 EOG0936064Q          -            426   2.7e-05   25.0   0.1   2   4     2e-05    0.0031   18.3   0.0   213   346   188   317   170   344 0.86 -
SOLCI005586600       -            624 EOG0936064Q          -            426   2.7e-05   25.0   0.1   3   4       7.4   1.1e+03   -0.1   0.0   319   355   321   357   315   369 0.85 -
SOLCI005586600       -            624 EOG0936064Q          -            426   2.7e-05   25.0   0.1   4   4       3.4   5.1e+02    1.1   0.0   295   346   402   450   385   471 0.76 -
SOLCI000835400       -            680 EOG0936064Q          -            426   2.9e-05   24.9   0.0   1   2   3.8e-05    0.0058   17.3   0.0   102   239   162   294   156   310 0.88 -
SOLCI000835400       -            680 EOG0936064Q          -            426   2.9e-05   24.9   0.0   2   2      0.24        36    4.9   0.0   318   356   503   541   416   598 0.69 -
SOLCI003542100       -            437 EOG0936064Q          -            426   3.6e-05   24.6   0.0   1   2   3.6e-05    0.0055   17.4   0.0   163   256    96   188    22   198 0.85 -
SOLCI003542100       -            437 EOG0936064Q          -            426   3.6e-05   24.6   0.0   2   2      0.29        45    4.6   0.0   272   363   244   335   222   378 0.77 -
SOLCI003417500       -            751 EOG0936064Q          -            426     4e-05   24.5   0.0   1   4         7   1.1e+03    0.0   0.0   132   171    69   108    47   135 0.69 -
SOLCI003417500       -            751 EOG0936064Q          -            426     4e-05   24.5   0.0   2   4      0.11        17    5.9   0.0   135   269   172   301   160   303 0.82 -
SOLCI003417500       -            751 EOG0936064Q          -            426     4e-05   24.5   0.0   3   4    0.0041      0.62   10.7   0.0    44   229   252   428   243   443 0.77 -
SOLCI003417500       -            751 EOG0936064Q          -            426     4e-05   24.5   0.0   4   4     0.047       7.2    7.2   0.0   111   361   385   626   378   640 0.84 -
SOLCI002236200       -            721 EOG0936064Q          -            426   4.4e-05   24.3   0.0   1   4       5.2   7.8e+02    0.4   0.0    80   135    56   112    40   131 0.72 -
SOLCI002236200       -            721 EOG0936064Q          -            426   4.4e-05   24.3   0.0   2   4      0.53        80    3.7   0.0   245   270   285   310   140   385 0.56 -
SOLCI002236200       -            721 EOG0936064Q          -            426   4.4e-05   24.3   0.0   3   4       1.4   2.1e+02    2.3   0.0   323   357   394   428   385   448 0.80 -
SOLCI002236200       -            721 EOG0936064Q          -            426   4.4e-05   24.3   0.0   4   4     0.021       3.3    8.3   0.0   139   241   487   589   458   606 0.84 -
SOLCI001933400       -            674 EOG0936064Q          -            426   4.4e-05   24.3   0.1   1   3   0.00034     0.051   14.2   0.0   111   241   140   267    65   274 0.84 -
SOLCI001933400       -            674 EOG0936064Q          -            426   4.4e-05   24.3   0.1   2   3       2.7     4e+02    1.4   0.1   237   375   361   491   325   510 0.63 -
SOLCI001933400       -            674 EOG0936064Q          -            426   4.4e-05   24.3   0.1   3   3      0.41        63    4.1   0.0   166   234   598   666   571   673 0.79 -
SOLCI000669400       -            426 EOG0936064Q          -            426   4.4e-05   24.3   0.0   1   2    0.0024      0.36   11.4   0.0    80   161   105   184   101   198 0.86 -
SOLCI000669400       -            426 EOG0936064Q          -            426   4.4e-05   24.3   0.0   2   2     0.024       3.6    8.1   0.0   109   231   203   335   198   342 0.71 -
SOLCI002443800       -            566 EOG0936064Q          -            426   4.6e-05   24.3   0.7   1   3    0.0052      0.79   10.3   0.3   107   173   164   226   154   261 0.68 -
SOLCI002443800       -            566 EOG0936064Q          -            426   4.6e-05   24.3   0.7   2   3     0.022       3.3    8.3   0.1   289   359   269   339   261   358 0.78 -
SOLCI002443800       -            566 EOG0936064Q          -            426   4.6e-05   24.3   0.7   3   3       2.9   4.5e+02    1.3   0.0   164   236   351   423   334   431 0.80 -
SOLCI003281000       -            483 EOG0936064Q          -            426   5.3e-05   24.1   0.0   1   2     0.057       8.6    6.9   0.0   113   211    17   110     8   120 0.83 -
SOLCI003281000       -            483 EOG0936064Q          -            426   5.3e-05   24.1   0.0   2   2   0.00027      0.04   14.6   0.0   115   313   120   311   110   343 0.80 -
SOLCI001011300       -            607 EOG0936064Q          -            426   5.3e-05   24.1   0.9   1   4   0.00073      0.11   13.1   0.2   140   342    77   277    54   281 0.76 -
SOLCI001011300       -            607 EOG0936064Q          -            426   5.3e-05   24.1   0.9   2   4       1.9   2.9e+02    1.9   0.0   153   231   295   372   280   383 0.70 -
SOLCI001011300       -            607 EOG0936064Q          -            426   5.3e-05   24.1   0.9   3   4         2     3e+02    1.8   0.0   145   218   357   425   346   445 0.79 -
SOLCI001011300       -            607 EOG0936064Q          -            426   5.3e-05   24.1   0.9   4   4       1.2   1.8e+02    2.5   0.0    80   173   462   553   441   560 0.84 -
SOLCI000391400       -            379 EOG0936064Q          -            426     7e-05   23.7   0.1   1   2       0.1        16    6.0   0.0   133   219   100   187    81   207 0.86 -
SOLCI000391400       -            379 EOG0936064Q          -            426     7e-05   23.7   0.1   2   2    0.0031      0.47   11.1   0.0   122   222   274   374   256   378 0.66 -
SOLCI005818800       -            585 EOG0936064Q          -            426   7.9e-05   23.5   0.0   1   2     0.057       8.6    6.9   0.0   105   186   111   188    98   229 0.78 -
SOLCI005818800       -            585 EOG0936064Q          -            426   7.9e-05   23.5   0.0   2   2   0.00035     0.054   14.2   0.0    79   241   254   414   243   450 0.77 -
SOLCI006293100       -            584 EOG0936064Q          -            426   8.9e-05   23.3   0.0   1   3      0.23        34    4.9   0.0   117   172    47   103    28   108 0.72 -
SOLCI006293100       -            584 EOG0936064Q          -            426   8.9e-05   23.3   0.0   2   3      0.17        26    5.3   0.0   287   355    77   141    75   182 0.76 -
SOLCI006293100       -            584 EOG0936064Q          -            426   8.9e-05   23.3   0.0   3   3     0.002       0.3   11.7   0.0   108   235   378   501   309   505 0.82 -
SOLCI003466100       -            531 EOG0936064Q          -            426   9.1e-05   23.3   0.0   1   1   1.6e-06   0.00024   21.9   0.0   136   355   149   355   138   366 0.62 -
SOLCI001442000       -            759 EOG0936064Q          -            426    0.0001   23.2   0.0   1   3      0.22        34    5.0   0.0   316   368   149   197   122   209 0.86 -
SOLCI001442000       -            759 EOG0936064Q          -            426    0.0001   23.2   0.0   2   3      0.12        19    5.8   0.0   159   234   199   273   154   417 0.43 -
SOLCI001442000       -            759 EOG0936064Q          -            426    0.0001   23.2   0.0   3   3     0.028       4.3    7.9   0.0   109   235   425   547   407   553 0.83 -
SOLCI003460600       -            459 EOG0936064Q          -            426   0.00012   22.9   0.0   1   2       9.1   1.4e+03   -0.4   0.0   217   253   115   151    59   167 0.82 -
SOLCI003460600       -            459 EOG0936064Q          -            426   0.00012   22.9   0.0   2   2   4.3e-06   0.00066   20.5   0.0   106   203   188   285   181   307 0.90 -
SOLCI004636900       -            632 EOG0936064Q          -            426   0.00013   22.8   0.4   1   4     0.022       3.3    8.3   0.0   134   209    41   111    33   119 0.79 -
SOLCI004636900       -            632 EOG0936064Q          -            426   0.00013   22.8   0.4   2   4       6.3   9.5e+02    0.2   0.0   173   207   203   237   146   307 0.73 -
SOLCI004636900       -            632 EOG0936064Q          -            426   0.00013   22.8   0.4   3   4      0.51        77    3.8   0.0   157   238   423   504   374   532 0.69 -
SOLCI004636900       -            632 EOG0936064Q          -            426   0.00013   22.8   0.4   4   4      0.86   1.3e+02    3.0   0.1   140   188   543   589   527   601 0.82 -
SOLCI006336700       -            522 EOG0936064Q          -            426   0.00015   22.6   0.3   1   3      0.13        19    5.8   0.0   281   342   119   180   109   212 0.83 -
SOLCI006336700       -            522 EOG0936064Q          -            426   0.00015   22.6   0.3   2   3    0.0079       1.2    9.7   0.7   138   233   214   308   181   319 0.87 -
SOLCI006336700       -            522 EOG0936064Q          -            426   0.00015   22.6   0.3   3   3      0.95   1.4e+02    2.9   0.0   179   238   356   415   334   431 0.86 -
SOLCI006245500       -            603 EOG0936064Q          -            426   0.00016   22.5   0.1   1   3         2     3e+02    1.8   0.1   134   191    77   130    69   186 0.64 -
SOLCI006245500       -            603 EOG0936064Q          -            426   0.00016   22.5   0.1   2   3       5.6   8.5e+02    0.3   0.0   313   355   313   356   287   367 0.65 -
SOLCI006245500       -            603 EOG0936064Q          -            426   0.00016   22.5   0.1   3   3   0.00039     0.059   14.0   0.0    94   237   409   550   385   580 0.78 -
SOLCI002358300       -            602 EOG0936064Q          -            426   0.00016   22.5   0.0   1   2   5.4e-05    0.0083   16.8   0.0   110   343   149   373   144   382 0.84 -
SOLCI002358300       -            602 EOG0936064Q          -            426   0.00016   22.5   0.0   2   2      0.07        11    6.6   0.0   111   232   352   469   351   476 0.84 -
SOLCI000091600       -            538 EOG0936064Q          -            426   0.00017   22.4   0.2   1   3    0.0002     0.031   15.0   0.0    74   291   148   360   143   370 0.81 -
SOLCI000091600       -            538 EOG0936064Q          -            426   0.00017   22.4   0.2   2   3    0.0084       1.3    9.6   0.0   108   237   287   412   275   417 0.87 -
SOLCI000091600       -            538 EOG0936064Q          -            426   0.00017   22.4   0.2   3   3       2.1   3.2e+02    1.7   0.0    80   173   394   485   389   493 0.69 -
SOLCI002760700       -             99 EOG0936064Q          -            426   0.00018   22.3   1.0   1   2   1.5e-05    0.0023   18.7   0.0   167   231    21    84     8    86 0.88 -
SOLCI002760700       -             99 EOG0936064Q          -            426   0.00018   22.3   1.0   2   2      0.14        21    5.6   0.3   134   153    80    99    77    99 0.91 -
SOLCI005437800       -            530 EOG0936064Q          -            426   0.00018   22.3   0.0   1   2      0.13        20    5.7   0.0   261   341    83   166    69   189 0.85 -
SOLCI005437800       -            530 EOG0936064Q          -            426   0.00018   22.3   0.0   2   2    0.0017      0.26   11.9   0.0   103   345   201   440   183   457 0.79 -
SOLCI004420700       -            667 EOG0936064Q          -            426   0.00024   21.9   0.1   1   3       1.7   2.6e+02    2.0   0.0   320   343    89   112    73   167 0.72 -
SOLCI004420700       -            667 EOG0936064Q          -            426   0.00024   21.9   0.1   2   3      0.34        52    4.3   0.0   301   352   302   355   273   364 0.70 -
SOLCI004420700       -            667 EOG0936064Q          -            426   0.00024   21.9   0.1   3   3     0.011       1.6    9.3   0.0   128   347   377   588   354   606 0.65 -
SOLCI007107400       -            626 EOG0936064Q          -            426   0.00038   21.3   0.4   1   3     0.041       6.2    7.4   0.0   248   344    96   192    84   212 0.85 -
SOLCI007107400       -            626 EOG0936064Q          -            426   0.00038   21.3   0.4   2   3     0.089        14    6.3   0.3   109   238   272   396   265   421 0.83 -
SOLCI007107400       -            626 EOG0936064Q          -            426   0.00038   21.3   0.4   3   3      0.17        27    5.3   0.1   145   217   374   442   364   449 0.74 -
SOLCI007336400       -            882 EOG0936064Q          -            426   0.00038   21.3   1.5   1   3     0.074        11    6.5   0.3   140   239   302   400   271   404 0.79 -
SOLCI007336400       -            882 EOG0936064Q          -            426   0.00038   21.3   1.5   2   3      0.41        62    4.1   0.0    84   134   584   632   576   646 0.86 -
SOLCI007336400       -            882 EOG0936064Q          -            426   0.00038   21.3   1.5   3   3      0.21        32    5.0   0.0   147   234   711   798   677   805 0.86 -
SOLCI002464800       -            234 EOG0936064Q          -            426   0.00041   21.1   0.0   1   2   0.00012     0.018   15.7   0.0   138   237    87   185    63   192 0.89 -
SOLCI002464800       -            234 EOG0936064Q          -            426   0.00041   21.1   0.0   2   2      0.61        92    3.5   0.0   142   173   194   225   186   232 0.82 -
SOLCI002575800       -            399 EOG0936064Q          -            426   0.00043   21.1   4.3   1   1   1.3e-05     0.002   18.9   4.3    55   307   104   368    89   375 0.75 -
SOLCI004901500       -            466 EOG0936064Q          -            426   0.00048   20.9   0.0   1   2      0.28        42    4.6   0.0   136   233   116   204   109   214 0.73 -
SOLCI004901500       -            466 EOG0936064Q          -            426   0.00048   20.9   0.0   2   2    0.0008      0.12   13.0   0.0    80   242   262   425   233   459 0.84 -
SOLCI001866000       -            507 EOG0936064Q          -            426   0.00051   20.8   0.0   1   5       2.6   3.9e+02    1.4   0.0   323   361    50    88    35   102 0.83 -
SOLCI001866000       -            507 EOG0936064Q          -            426   0.00051   20.8   0.0   2   5       2.8   4.2e+02    1.3   0.0   319   367   119   163   113   176 0.74 -
SOLCI001866000       -            507 EOG0936064Q          -            426   0.00051   20.8   0.0   3   5      0.12        18    5.8   0.0   205   344   141   276   133   281 0.77 -
SOLCI001866000       -            507 EOG0936064Q          -            426   0.00051   20.8   0.0   4   5    0.0012      0.18   12.5   0.0   102   238   244   377   237   383 0.91 -
SOLCI001866000       -            507 EOG0936064Q          -            426   0.00051   20.8   0.0   5   5      0.04         6    7.4   0.0   185   359   289   459   278   468 0.66 -
SOLCI002635400       -            608 EOG0936064Q          -            426   0.00056   20.7   0.6   1   2       1.2   1.9e+02    2.5   0.0   145   256   121   227    95   264 0.61 -
SOLCI002635400       -            608 EOG0936064Q          -            426   0.00056   20.7   0.6   2   2   0.00017     0.026   15.2   0.3   218   346   297   422   276   452 0.86 -
SOLCI000669300       -            552 EOG0936064Q          -            426   0.00061   20.6   0.2   1   3     0.065       9.8    6.7   0.0   146   214   156   221    99   248 0.60 -
SOLCI000669300       -            552 EOG0936064Q          -            426   0.00061   20.6   0.2   2   3     0.077        12    6.5   0.0    89   189   170   264   159   274 0.66 -
SOLCI000669300       -            552 EOG0936064Q          -            426   0.00061   20.6   0.2   3   3     0.005      0.76   10.4   0.0   168   283   282   395   271   422 0.76 -
SOLCI003496400       -            264 EOG0936064Q          -            426   0.00067   20.5   0.0   1   1   6.6e-06     0.001   19.9   0.0   158   234     2    77     1   136 0.85 -
SOLCI001872400       -            654 EOG0936064Q          -            426   0.00067   20.4   0.0   1   2   0.00048     0.073   13.7   0.0   100   204   354   458   346   477 0.87 -
SOLCI001872400       -            654 EOG0936064Q          -            426   0.00067   20.4   0.0   2   2      0.49        75    3.8   0.0   321   414   505   604   488   614 0.76 -
SOLCI002775000       -            651 EOG0936064Q          -            426   0.00068   20.4   0.5   1   4      0.95   1.4e+02    2.9   0.0   224   345    59   189    18   257 0.66 -
SOLCI002775000       -            651 EOG0936064Q          -            426   0.00068   20.4   0.5   2   4      0.56        85    3.6   0.0   169   239   256   321   248   327 0.78 -
SOLCI002775000       -            651 EOG0936064Q          -            426   0.00068   20.4   0.5   3   4      0.13        19    5.8   0.0   242   335   421   514   385   539 0.48 -
SOLCI002775000       -            651 EOG0936064Q          -            426   0.00068   20.4   0.5   4   4         2     3e+02    1.8   0.0   211   238   561   588   555   613 0.82 -
SOLCI000401400       -            603 EOG0936064Q          -            426   0.00069   20.4   0.0   1   2      0.45        68    3.9   0.0   109   168   163   218   143   241 0.56 -
SOLCI000401400       -            603 EOG0936064Q          -            426   0.00069   20.4   0.0   2   2   0.00074      0.11   13.1   0.0   110   235   267   388   250   396 0.88 -
SOLCI005783200       -            285 EOG0936064Q          -            426   0.00077   20.3   0.0   1   1   1.1e-05    0.0017   19.1   0.0   243   355   172   284   157   285 0.91 -
SOLCI003282300       -            649 EOG0936064Q          -            426   0.00081   20.2   0.1   1   4      0.12        19    5.8   0.0    82   343     6   262     4   266 0.75 -
SOLCI003282300       -            649 EOG0936064Q          -            426   0.00081   20.2   0.1   2   4      0.18        27    5.2   0.0   307   352   257   302   221   315 0.68 -
SOLCI003282300       -            649 EOG0936064Q          -            426   0.00081   20.2   0.1   3   4       3.3     5e+02    1.1   0.0   131   208   327   399   306   412 0.77 -
SOLCI003282300       -            649 EOG0936064Q          -            426   0.00081   20.2   0.1   4   4      0.67     1e+02    3.4   0.0   169   241   498   570   439   575 0.53 -
SOLCI002836800       -            596 EOG0936064Q          -            426     0.001   19.9   0.1   1   3       3.6   5.4e+02    1.0   0.0   144   187    94   137    84   153 0.80 -
SOLCI002836800       -            596 EOG0936064Q          -            426     0.001   19.9   0.1   2   3     0.002       0.3   11.7   0.0   111   344   166   390   138   398 0.84 -
SOLCI002836800       -            596 EOG0936064Q          -            426     0.001   19.9   0.1   3   3       3.5   5.3e+02    1.0   0.0   321   376   398   456   391   463 0.76 -
SOLCI005755800       -            441 EOG0936064Q          -            426    0.0018   19.0   0.0   1   2      0.14        22    5.6   0.0   128   171   114   153    90   216 0.60 -
SOLCI005755800       -            441 EOG0936064Q          -            426    0.0018   19.0   0.0   2   2    0.0056      0.85   10.2   0.0   149   345   235   424   224   432 0.78 -
SOLCI000502000       -            507 EOG0936064Q          -            426    0.0018   19.0   0.0   1   2       2.6     4e+02    1.4   0.0   314   358   356   400   342   408 0.81 -
SOLCI000502000       -            507 EOG0936064Q          -            426    0.0018   19.0   0.0   2   2   3.6e-05    0.0055   17.4   0.0   123   240   376   492   361   499 0.89 -
SOLCI000001500       -            642 EOG0936064Q          -            426     0.002   18.9   0.5   1   2       5.3   8.1e+02    0.4   0.0   320   346   104   130    68   162 0.66 -
SOLCI000001500       -            642 EOG0936064Q          -            426     0.002   18.9   0.5   2   2   0.00022     0.033   14.8   0.3   111   274   208   363   193   382 0.82 -
SOLCI004171700       -            633 EOG0936064Q          -            426    0.0022   18.7   0.1   1   4     0.052       7.9    7.0   0.0   131   343   116   187    86   208 0.53 -
SOLCI004171700       -            633 EOG0936064Q          -            426    0.0022   18.7   0.1   2   4       0.4        60    4.1   0.0   135   184   155   200   144   246 0.78 -
SOLCI004171700       -            633 EOG0936064Q          -            426    0.0022   18.7   0.1   3   4       2.3   3.5e+02    1.6   0.0   233   342   290   399   191   405 0.60 -
SOLCI004171700       -            633 EOG0936064Q          -            426    0.0022   18.7   0.1   4   4      0.26        40    4.7   0.0   137   236   402   501   372   508 0.63 -
SOLCI001668200       -            599 EOG0936064Q          -            426    0.0024   18.6   0.0   1   2       2.1   3.3e+02    1.7   0.0   129   259   355   476   331   508 0.55 -
SOLCI001668200       -            599 EOG0936064Q          -            426    0.0024   18.6   0.0   2   2   0.00066       0.1   13.3   0.0    54   124   514   585   500   595 0.83 -
SOLCI000407500       -            406 EOG0936064Q          -            426    0.0025   18.6   0.0   1   1   0.00022     0.033   14.8   0.0   107   365    39   296     5   300 0.90 -
SOLCI006787800       -            567 EOG0936064Q          -            426    0.0025   18.5   0.0   1   1   5.1e-05    0.0077   17.0   0.0   162   239   112   193   100   196 0.79 -
SOLCI002323000       -            564 EOG0936064Q          -            426    0.0029   18.4   0.0   1   3       6.8     1e+03    0.1   0.0   323   356   129   162   114   206 0.57 -
SOLCI002323000       -            564 EOG0936064Q          -            426    0.0029   18.4   0.0   2   3    0.0016      0.24   12.0   0.0   140   233   255   348   223   355 0.91 -
SOLCI002323000       -            564 EOG0936064Q          -            426    0.0029   18.4   0.0   3   3       3.8   5.8e+02    0.9   0.0   249   275   395   421   362   462 0.70 -
SOLCI004441600       -            343 EOG0936064Q          -            426    0.0033   18.2   0.0   1   1   2.8e-05    0.0043   17.8   0.0   118   241   182   304   155   317 0.85 -
SOLCI000257300       -            607 EOG0936064Q          -            426    0.0041   17.8   0.1   1   3       1.8   2.8e+02    1.9   0.0   276   352   194   269    93   272 0.80 -
SOLCI000257300       -            607 EOG0936064Q          -            426    0.0041   17.8   0.1   2   3     0.011       1.7    9.2   0.0   109   237   273   397   264   402 0.91 -
SOLCI000257300       -            607 EOG0936064Q          -            426    0.0041   17.8   0.1   3   3       1.6   2.5e+02    2.1   0.2   109   157   441   487   425   511 0.85 -
SOLCI003956600       -            581 EOG0936064Q          -            426    0.0045   17.7   0.1   1   3       1.9   2.8e+02    1.9   0.0   105   172   105   172   101   213 0.84 -
SOLCI003956600       -            581 EOG0936064Q          -            426    0.0045   17.7   0.1   2   3   0.00094      0.14   12.8   0.0   104   344   139   370   127   384 0.88 -
SOLCI003956600       -            581 EOG0936064Q          -            426    0.0045   17.7   0.1   3   3    0.0023      0.35   11.5   0.1    80   272   249   437   234   516 0.77 -
SOLCI001670900       -            653 EOG0936064Q          -            426    0.0057   17.4   0.1   1   3       1.6   2.4e+02    2.1   0.1   131   202   104   171    80   190 0.69 -
SOLCI001670900       -            653 EOG0936064Q          -            426    0.0057   17.4   0.1   2   3      0.06         9    6.8   0.1   104   216   178   284   161   305 0.71 -
SOLCI001670900       -            653 EOG0936064Q          -            426    0.0057   17.4   0.1   3   3      0.45        69    3.9   0.0   111   218   320   423   313   445 0.54 -
SOLCI006404500       -            256 EOG0936064Q          -            426     0.008   16.9   0.2   1   1   7.3e-05     0.011   16.4   0.2    28   148    98   219    91   225 0.89 -
SOLCI000005400       -            477 EOG0936064Q          -            426    0.0089   16.7   0.0   1   3       3.8   5.8e+02    0.9   0.0   322   356   200   234   165   259 0.78 -
SOLCI000005400       -            477 EOG0936064Q          -            426    0.0089   16.7   0.0   2   3    0.0051      0.77   10.4   0.0   111   236   270   391   265   397 0.81 -
SOLCI000005400       -            477 EOG0936064Q          -            426    0.0089   16.7   0.0   3   3       7.3   1.1e+03   -0.0   0.0   108   170   401   462   396   466 0.74 -
SOLCI000488700       -            102 EOG0936064Q          -            426    0.0098   16.6   0.0   1   1   6.9e-05      0.01   16.5   0.0   301   363    15    77    10   100 0.86 -
SOLCI004937200       -            610 EOG0936064Q          -            426     0.011   16.5   0.0   1   2      0.77   1.2e+02    3.2   0.0   154   268    83   192    39   238 0.64 -
SOLCI004937200       -            610 EOG0936064Q          -            426     0.011   16.5   0.0   2   2     0.023       3.5    8.2   0.0   162   236   325   399   275   405 0.69 -
SOLCI003934000       -            602 EOG0936064Q          -            426     0.011   16.5   0.0   1   2       1.5   2.2e+02    2.3   0.0   311   347   259   295   188   324 0.73 -
SOLCI003934000       -            602 EOG0936064Q          -            426     0.011   16.5   0.0   2   2   0.00064     0.097   13.3   0.0    99   237   257   392   242   398 0.82 -
SOLCI002282800       -            559 EOG0936064Q          -            426     0.012   16.4   0.3   1   3       4.1   6.2e+02    0.8   0.0   143   188    81   126    73   137 0.85 -
SOLCI002282800       -            559 EOG0936064Q          -            426     0.012   16.4   0.3   2   3    0.0049      0.75   10.4   0.1   134   343   142   340   133   361 0.63 -
SOLCI002282800       -            559 EOG0936064Q          -            426     0.012   16.4   0.3   3   3       1.5   2.3e+02    2.2   0.0   253   353   287   385   284   409 0.78 -
SOLCI003800800       -            105 EOG0936064Q          -            426     0.014   16.1   0.0   1   1    0.0001     0.016   15.9   0.0   285   362    13    86     5   104 0.76 -
SOLCI003177800       -            637 EOG0936064Q          -            426     0.016   15.9   0.2   1   3       4.9   7.4e+02    0.5   0.0   283   343   237   297   202   302 0.66 -
SOLCI003177800       -            637 EOG0936064Q          -            426     0.016   15.9   0.2   2   3       5.8   8.9e+02    0.3   0.0    77   113   275   309   235   338 0.54 -
SOLCI003177800       -            637 EOG0936064Q          -            426     0.016   15.9   0.2   3   3     0.013         2    9.0   0.0   105   235   379   505   372   516 0.91 -
SOLCI002338600       -            706 EOG0936064Q          -            426     0.019   15.7   0.1   1   3       1.1   1.6e+02    2.7   0.0   320   365    68   109    45   144 0.78 -
SOLCI002338600       -            706 EOG0936064Q          -            426     0.019   15.7   0.1   2   3     0.064       9.7    6.7   0.0   287   351   374   434   298   453 0.66 -
SOLCI002338600       -            706 EOG0936064Q          -            426     0.019   15.7   0.1   3   3       7.3   1.1e+03   -0.1   0.0   162   233   489   558   470   572 0.74 -
SOLCI002658500       -            512 EOG0936064Q          -            426     0.027   15.1   0.0   1   1   0.00042     0.064   13.9   0.0   108   241   160   289   150   324 0.89 -
SOLCI004428300       -            605 EOG0936064Q          -            426     0.033   14.8   0.0   1   3       2.5   3.8e+02    1.5   0.0    92   136   157   199   132   211 0.63 -
SOLCI004428300       -            605 EOG0936064Q          -            426     0.033   14.8   0.0   2   3     0.064       9.6    6.7   0.0   281   343   305   367   244   372 0.77 -
SOLCI004428300       -            605 EOG0936064Q          -            426     0.033   14.8   0.0   3   3      0.46        70    3.9   0.0   111   236   346   467   345   474 0.83 -
SOLCI004821100       -            375 EOG0936064Q          -            426     0.046   14.4   0.0   1   1    0.0007      0.11   13.2   0.0   109   217   266   374   262   375 0.95 -
SOLCI000643300       -            605 EOG0936064Q          -            426     0.048   14.3   0.0   1   2     0.069        10    6.6   0.0   109   235   169   290   160   300 0.78 -
SOLCI000643300       -            605 EOG0936064Q          -            426     0.048   14.3   0.0   2   2     0.063       9.5    6.8   0.0   109   228   270   385   263   396 0.78 -
SOLCI002934700       -            481 EOG0936064Q          -            426     0.051   14.2   0.0   1   1     0.002       0.3   11.7   0.0   112   237   229   349   221   358 0.73 -
SOLCI004114400       -            466 EOG0936064Q          -            426     0.058   14.1   0.0   1   2    0.0042      0.64   10.6   0.0   174   261   115   197    94   226 0.53 -
SOLCI004114400       -            466 EOG0936064Q          -            426     0.058   14.1   0.0   2   2     0.043       6.5    7.3   0.0   112   215   158   258   157   286 0.59 -
SOLCI005040000       -            636 EOG0936064Q          -            426     0.059   14.0   0.0   1   2     0.038       5.7    7.5   0.0   297   345   308   356   296   369 0.91 -
SOLCI005040000       -            636 EOG0936064Q          -            426     0.059   14.0   0.0   2   2     0.018       2.7    8.6   0.0   112   236   334   454   327   463 0.90 -
SOLCI006966600       -            935 EOG0936064Q          -            426     0.064   13.9   8.1   1   4         7   1.1e+03    0.0   0.1   116   191   124   195   115   209 0.64 -
SOLCI006966600       -            935 EOG0936064Q          -            426     0.064   13.9   8.1   2   4       4.7   7.2e+02    0.6   0.0   319   343   320   344   312   359 0.81 -
SOLCI006966600       -            935 EOG0936064Q          -            426     0.064   13.9   8.1   3   4       3.5   5.2e+02    1.0   0.1   144   172   423   451   402   481 0.68 -
SOLCI006966600       -            935 EOG0936064Q          -            426     0.064   13.9   8.1   4   4    0.0044      0.67   10.6   0.1   135   283   515   655   506   734 0.81 -
SOLCI004751900       -             65 EOG0936064Q          -            426     0.065   13.9   0.0   1   1   0.00043     0.065   13.9   0.0   316   366     2    48     1    62 0.75 -
SOLCI005192800       -            605 EOG0936064Q          -            426     0.071   13.8   0.0   1   4       2.9   4.4e+02    1.3   0.0   320   358   101   139    94   164 0.86 -
SOLCI005192800       -            605 EOG0936064Q          -            426     0.071   13.8   0.0   2   4      0.25        38    4.8   0.0   282   347   133   198   129   249 0.78 -
SOLCI005192800       -            605 EOG0936064Q          -            426     0.071   13.8   0.0   3   4       1.2   1.8e+02    2.5   0.0   108   218   271   376   266   396 0.77 -
SOLCI005192800       -            605 EOG0936064Q          -            426     0.071   13.8   0.0   4   4       5.7   8.6e+02    0.3   0.0   105   173   401   468   376   485 0.69 -
SOLCI004636500       -            458 EOG0936064Q          -            426     0.076   13.7   0.1   1   2      0.17        25    5.4   0.1   142   232   172   261    75   285 0.68 -
SOLCI004636500       -            458 EOG0936064Q          -            426     0.076   13.7   0.1   2   2      0.35        53    4.3   0.0   166   234   297   365   288   374 0.84 -
SOLCI006110800       -            484 EOG0936064Q          -            426     0.077   13.7   0.0   1   2     0.096        15    6.1   0.0   145   216   279   345   263   359 0.83 -
SOLCI006110800       -            484 EOG0936064Q          -            426     0.077   13.7   0.0   2   2       7.6   1.2e+03   -0.1   0.0   204   269   401   465   393   473 0.80 -
SOLCI002878000       -            323 EOG0936064Q          -            426       0.1   13.3   0.0   1   1    0.0012      0.18   12.4   0.0   124   238   172   289   141   302 0.73 -
SOLCI006353400       -            401 EOG0936064Q          -            426      0.27   11.9   0.4   1   2     0.026       3.9    8.0   0.1   157   235    11    88     1    98 0.77 -
SOLCI006353400       -            401 EOG0936064Q          -            426      0.27   11.9   0.4   2   2       2.9   4.4e+02    1.3   0.0   144   173   235   264   170   270 0.72 -
SOLCI000074000       -            467 EOG0936064Q          -            426      0.29   11.8   0.0   1   3       8.5   1.3e+03   -0.3   0.0   320   361    49    90    39   100 0.76 -
SOLCI000074000       -            467 EOG0936064Q          -            426      0.29   11.8   0.0   2   3       1.5   2.3e+02    2.2   0.0   319   346   261   288   246   301 0.86 -
SOLCI000074000       -            467 EOG0936064Q          -            426      0.29   11.8   0.0   3   3       1.1   1.7e+02    2.7   0.0   153   237   303   386   290   394 0.67 -
SOLCI004408300       -            944 EOG0936064Q          -            426      0.29   11.7   0.5   1   3       8.4   1.3e+03   -0.3   0.0   207   267   163   222   144   233 0.83 -
SOLCI004408300       -            944 EOG0936064Q          -            426      0.29   11.7   0.5   2   3      0.55        83    3.7   0.0   219   297   277   353   272   382 0.83 -
SOLCI004408300       -            944 EOG0936064Q          -            426      0.29   11.7   0.5   3   3      0.45        68    4.0   0.0   293   374   389   470   365   514 0.75 -
SOLCI004114800       -            140 EOG0936064Q          -            426      0.31   11.7   0.0   1   1    0.0021      0.32   11.6   0.0    79   156    63   139    20   140 0.79 -
SOLCI002464900       -            240 EOG0936064Q          -            426      0.36   11.4   0.0   1   2     0.048       7.3    7.1   0.0   316   353    38    75     6    87 0.72 -
SOLCI002464900       -            240 EOG0936064Q          -            426      0.36   11.4   0.0   2   2       2.2   3.4e+02    1.6   0.0    78   132   115   168    92   202 0.80 -
SOLCI005795600       -            687 EOG0936064Q          -            426      0.46   11.1   0.0   1   1     0.029       4.3    7.9   0.0   146   241   353   445   334   479 0.78 -
SOLCI002776600       -            596 EOG0936064Q          -            426      0.55   10.8   0.0   1   1     0.026       3.9    8.0   0.0   216   343   163   286   156   310 0.77 -
SOLCI003806100       -            707 EOG0936064Q          -            426      0.57   10.8   0.1   1   1      0.27        40    4.7   0.2   322   355   103   136    52   313 0.59 -
SOLCI003280800       -            713 EOG0936064Q          -            426       1.1    9.8   4.8   1   3       3.4   5.1e+02    1.1   0.0   140   187   236   283   208   343 0.55 -
SOLCI003280800       -            713 EOG0936064Q          -            426       1.1    9.8   4.8   2   3      0.07        11    6.6   0.0   287   347   444   504   414   518 0.88 -
SOLCI003280800       -            713 EOG0936064Q          -            426       1.1    9.8   4.8   3   3      0.14        22    5.6   1.0   105   254   473   640   455   660 0.68 -
#
# Program:         hmmsearch
# Version:         3.1b2 (February 2015)
# Pipeline mode:   SEARCH
# Query file:      /home/pgsb/tetiana.nosenko/lineages/embryophyta_odb9//hmms/EOG0936064Q.hmm
# Target file:     /nfs/pgsb/data/S_chilense/Schilense_genome/Solanum_chilense_v3.3_protein.fa
# Option settings: hmmsearch -o ./tmp/temp_Schil_BUSCO_prot_1362887668 --domtblout /home/ibis/tetiana.nosenko/Documents/S_chilense/11_S_chilense_genome/Schilense_genome_sequence/BUSCO_assessment/run_Schil_BUSCO_prot/hmmer_output/EOG0936064Q.out.1 --cpu 1 /home/pgsb/tetiana.nosenko/lineages/embryophyta_odb9//hmms/EOG0936064Q.hmm /nfs/pgsb/data/S_chilense/Schilense_genome/Solanum_chilense_v3.3_protein.fa 
# Current dir:     /home/ibis/tetiana.nosenko/Documents/S_chilense/11_S_chilense_genome/Schilense_genome_sequence/BUSCO_assessment
# Date:            Wed Mar  8 09:20:31 2017
# [ok]
```
