## Supplementary material for "The *de novo* reference genome and transcriptome assemblies of the wild tomato species *Solanum chilense*": EOG0936065V.out.1

```
#                                                                            --- full sequence --- -------------- this domain -------------   hmm coord   ali coord   env coord
# target name        accession   tlen query name           accession   qlen   E-value  score  bias   #  of  c-Evalue  i-Evalue  score  bias  from    to  from    to  from    to  acc description of target
#------------------- ---------- ----- -------------------- ---------- ----- --------- ------ ----- --- --- --------- --------- ------ ----- ----- ----- ----- ----- ----- ----- ---- ---------------------
SOLCI003093900       -            986 EOG0936065V          -            397   8.6e-11   43.5   2.2   1   2       3.1   1.9e+04   -3.8   0.0     5    32   141   168   139   173 0.84 -
SOLCI003093900       -            986 EOG0936065V          -            397   8.6e-11   43.5   2.2   2   2   1.4e-14   8.6e-11   43.5   2.2   159   245   187   271   182   280 0.87 -
SOLCI004900000       -           1031 EOG0936065V          -            397   3.8e-09   38.0   4.8   1   1   6.2e-13   3.8e-09   38.0   4.8   160   256   191   285   184   297 0.80 -
SOLCI006636000       -           1043 EOG0936065V          -            397   5.8e-09   37.5   3.9   1   1   2.7e-12   1.6e-08   36.0   3.9   160   246   429   524   420   533 0.70 -
SOLCI007039500       -            821 EOG0936065V          -            397   3.5e-05   25.0   3.6   1   2   6.1e-06     0.037   15.0   0.2   185   245    95   154    72   170 0.70 -
SOLCI007039500       -            821 EOG0936065V          -            397   3.5e-05   25.0   3.6   2   2   0.00012      0.75   10.7   0.3   160   194   786   820   645   821 0.74 -
SOLCI000100200       -            612 EOG0936065V          -            397   0.00012   23.2   0.6   1   1   3.3e-08    0.0002   22.5   0.6   161   271    18   131    13   137 0.76 -
SOLCI003513300       -            211 EOG0936065V          -            397   0.00091   20.3   0.0   1   1   2.3e-07    0.0014   19.7   0.0   198   237    52    91    44   108 0.83 -
SOLCI002356900       -            166 EOG0936065V          -            397   0.00097   20.2   0.1   1   1   2.1e-07    0.0013   19.9   0.1   203   243    42    82    14    93 0.79 -
SOLCI007482200       -           1488 EOG0936065V          -            397    0.0075   17.3   0.6   1   1   3.2e-06      0.02   15.9   0.6   161   194   503   536   495   545 0.89 -
SOLCI004896400       -            216 EOG0936065V          -            397     0.017   16.2   0.4   1   1   3.6e-06     0.022   15.8   0.4   182   245    50   115    23   137 0.77 -
SOLCI001869600       -             67 EOG0936065V          -            397      0.26   12.2   0.1   1   1   4.6e-05      0.28   12.1   0.1   265   311     3    48     1    54 0.88 -
SOLCI001622300       -             62 EOG0936065V          -            397       1.6    9.7   0.5   1   1   0.00026       1.6    9.7   0.5   255   271    36    52    25    61 0.82 -
#
# Program:         hmmsearch
# Version:         3.1b2 (February 2015)
# Pipeline mode:   SEARCH
# Query file:      /home/pgsb/tetiana.nosenko/lineages/embryophyta_odb9//hmms/EOG0936065V.hmm
# Target file:     /nfs/pgsb/data/S_chilense/Schilense_genome/Solanum_chilense_v3.3_protein.fa
# Option settings: hmmsearch -o ./tmp/temp_Schil_BUSCO_prot_1362887668 --domtblout /home/ibis/tetiana.nosenko/Documents/S_chilense/11_S_chilense_genome/Schilense_genome_sequence/BUSCO_assessment/run_Schil_BUSCO_prot/hmmer_output/EOG0936065V.out.1 --cpu 1 /home/pgsb/tetiana.nosenko/lineages/embryophyta_odb9//hmms/EOG0936065V.hmm /nfs/pgsb/data/S_chilense/Schilense_genome/Solanum_chilense_v3.3_protein.fa 
# Current dir:     /home/ibis/tetiana.nosenko/Documents/S_chilense/11_S_chilense_genome/Schilense_genome_sequence/BUSCO_assessment
# Date:            Wed Mar  8 09:20:28 2017
# [ok]
```
