## Supplementary material for "The *de novo* reference genome and transcriptome assemblies of the wild tomato species *Solanum chilense*": EOG0936066R.out.1

```
#                                                                            --- full sequence --- -------------- this domain -------------   hmm coord   ali coord   env coord
# target name        accession   tlen query name           accession   qlen   E-value  score  bias   #  of  c-Evalue  i-Evalue  score  bias  from    to  from    to  from    to  acc description of target
#------------------- ---------- ----- -------------------- ---------- ----- --------- ------ ----- --- --- --------- --------- ------ ----- ----- ----- ----- ----- ----- ----- ---- ---------------------
SOLCI001251400       -            609 EOG0936066R          -            505  2.5e-286  951.7   0.1   1   2   1.1e-19   1.5e-15   58.4   0.0     1    47    39    85    39    96 0.91 -
SOLCI001251400       -            609 EOG0936066R          -            505  2.5e-286  951.7   0.1   2   2    3e-272  4.1e-268  891.6   0.0    46   505   108   582   100   582 0.97 -
SOLCI007365100       -            161 EOG0936066R          -            505     0.024   14.8   0.1   1   1   1.8e-06     0.025   14.8   0.1    47   138     3    96     1   135 0.74 -
SOLCI003200900       -            628 EOG0936066R          -            505      0.33   11.1   0.1   1   1     4e-05      0.54   10.4   0.1    49    79    74   105    67   115 0.85 -
SOLCI000938500       -            618 EOG0936066R          -            505      0.41   10.7   0.2   1   2   0.00011       1.5    8.9   0.2    48    84    97   134    57   141 0.81 -
SOLCI000938500       -            618 EOG0936066R          -            505      0.41   10.7   0.2   2   2      0.13   1.8e+03   -1.2   0.0   152   191   338   378   326   395 0.82 -
SOLCI007005400       -            411 EOG0936066R          -            505      0.59   10.2   0.5   1   1   6.5e-05      0.87    9.7   0.5   183   226     3    48     1    53 0.88 -
#
# Program:         hmmsearch
# Version:         3.1b2 (February 2015)
# Pipeline mode:   SEARCH
# Query file:      /home/pgsb/tetiana.nosenko/lineages/embryophyta_odb9//hmms/EOG0936066R.hmm
# Target file:     /nfs/pgsb/data/S_chilense/Schilense_genome/Solanum_chilense_v3.3_protein.fa
# Option settings: hmmsearch -o ./tmp/temp_Schil_BUSCO_prot_1362887668 --domtblout /home/ibis/tetiana.nosenko/Documents/S_chilense/11_S_chilense_genome/Schilense_genome_sequence/BUSCO_assessment/run_Schil_BUSCO_prot/hmmer_output/EOG0936066R.out.1 --cpu 1 /home/pgsb/tetiana.nosenko/lineages/embryophyta_odb9//hmms/EOG0936066R.hmm /nfs/pgsb/data/S_chilense/Schilense_genome/Solanum_chilense_v3.3_protein.fa 
# Current dir:     /home/ibis/tetiana.nosenko/Documents/S_chilense/11_S_chilense_genome/Schilense_genome_sequence/BUSCO_assessment
# Date:            Wed Mar  8 09:20:28 2017
# [ok]
```
