## Supplementary material for "The *de novo* reference genome and transcriptome assemblies of the wild tomato species *Solanum chilense*": EOG0936066T.out.1

```
#                                                                            --- full sequence --- -------------- this domain -------------   hmm coord   ali coord   env coord
# target name        accession   tlen query name           accession   qlen   E-value  score  bias   #  of  c-Evalue  i-Evalue  score  bias  from    to  from    to  from    to  acc description of target
#------------------- ---------- ----- -------------------- ---------- ----- --------- ------ ----- --- --- --------- --------- ------ ----- ----- ----- ----- ----- ----- ----- ---- ---------------------
SOLCI002687900       -            736 EOG0936066T          -            604         0 1111.0  26.7   1   2  3.5e-223  9.1e-220  732.9  13.2     9   395   103   495    97   499 0.97 -
SOLCI002687900       -            736 EOG0936066T          -            604         0 1111.0  26.7   2   2  1.1e-117    3e-114  384.4   6.1   372   604   497   736   487   736 0.95 -
SOLCI002041500       -           1010 EOG0936066T          -            604  5.5e-164  548.7  23.9   1   1  2.4e-166  6.3e-163  545.2  23.9    56   592   435   992   418  1004 0.91 -
SOLCI001496400       -           1178 EOG0936066T          -            604   5.4e-42  145.8   6.9   1   4       9.4   2.4e+04   -5.0   3.3   359   387   244   272   216   303 0.75 -
SOLCI001496400       -           1178 EOG0936066T          -            604   5.4e-42  145.8   6.9   2   4       2.8   7.1e+03   -3.2   0.5   361   387   306   334   294   337 0.71 -
SOLCI001496400       -           1178 EOG0936066T          -            604   5.4e-42  145.8   6.9   3   4   2.3e-32   6.1e-29  102.7   0.0    98   218   579   714   563   717 0.82 -
SOLCI001496400       -           1178 EOG0936066T          -            604   5.4e-42  145.8   6.9   4   4     2e-16   5.3e-13   50.0   7.3   238   569   766  1119   721  1129 0.76 -
SOLCI003795700       -           1308 EOG0936066T          -            604   1.1e-41  144.7   4.4   1   2   1.4e-31   3.7e-28  100.1   0.0   103   218   714   844   705   847 0.84 -
SOLCI003795700       -           1308 EOG0936066T          -            604   1.1e-41  144.7   4.4   2   2   2.4e-16   6.2e-13   49.8   6.7   238   572   896  1252   850  1260 0.76 -
SOLCI002356100       -            388 EOG0936066T          -            604   2.4e-24   87.5   1.2   1   2   2.4e-17   6.1e-14   53.1   0.0   158   218    31    91    23    94 0.96 -
SOLCI002356100       -            388 EOG0936066T          -            604   2.4e-24   87.5   1.2   2   2   1.6e-10     4e-07   30.6   2.7   230   458   129   380    96   385 0.71 -
SOLCI005990500       -            670 EOG0936066T          -            604   7.9e-16   59.4   0.2   1   1   7.9e-19     2e-15   58.0   0.2   109   316    81   313    57   335 0.75 -
SOLCI004633700       -            451 EOG0936066T          -            604   1.3e-15   58.7   2.5   1   1   1.5e-18     4e-15   57.1   2.5   105   326    64   313    55   341 0.68 -
SOLCI003591500       -            660 EOG0936066T          -            604   1.9e-15   58.1   0.3   1   1   2.4e-17   6.3e-14   53.1   0.3   112   233    70   213    62   294 0.66 -
SOLCI003560200       -            450 EOG0936066T          -            604   1.2e-14   55.5   2.9   1   1   1.6e-17   4.2e-14   53.7   2.9   105   326    63   312    55   349 0.67 -
SOLCI003830000       -            681 EOG0936066T          -            604   2.9e-14   54.2   0.0   1   2   4.7e-17   1.2e-13   52.1   0.0   111   315    91   306    84   313 0.79 -
SOLCI003830000       -            681 EOG0936066T          -            604   2.9e-14   54.2   0.0   2   2       3.7   9.6e+03   -3.7   0.0   391   429   577   616   567   629 0.74 -
SOLCI007190700       -            477 EOG0936066T          -            604   3.5e-12   47.3   6.0   1   2   1.8e-15   4.6e-12   46.9   1.2   105   221    78   211    64   250 0.70 -
SOLCI007190700       -            477 EOG0936066T          -            604   3.5e-12   47.3   6.0   2   2     0.067   1.7e+02    2.1   0.3   293   326   301   335   292   365 0.77 -
SOLCI006063600       -            477 EOG0936066T          -            604   3.8e-12   47.2   6.2   1   2   6.7e-15   1.7e-11   45.0   1.4   106   218    79   208    66   215 0.73 -
SOLCI006063600       -            477 EOG0936066T          -            604   3.8e-12   47.2   6.2   2   2     0.025        64    3.5   0.2   293   326   301   335   292   365 0.77 -
SOLCI002952200       -            666 EOG0936066T          -            604   2.5e-10   41.2   0.2   1   1   1.9e-13   4.9e-10   40.2   0.2   105   226    58   190    43   197 0.77 -
SOLCI004797000       -            987 EOG0936066T          -            604   1.8e-09   38.4   1.0   1   2     0.021        54    3.8   0.0   109   128   141   160   105   171 0.78 -
SOLCI004797000       -            987 EOG0936066T          -            604   1.8e-09   38.4   1.0   2   2   2.8e-11   7.3e-08   33.0   0.2   157   218   212   273   198   279 0.91 -
SOLCI001542200       -            760 EOG0936066T          -            604   2.6e-07   31.2   0.0   1   1   2.1e-10   5.5e-07   30.2   0.0   153   229   139   215   113   225 0.87 -
SOLCI005286100       -            464 EOG0936066T          -            604   3.1e-07   31.0   0.9   1   2      0.14   3.7e+02    1.0   0.0   110   127    36    53    15    73 0.79 -
SOLCI005286100       -            464 EOG0936066T          -            604   3.1e-07   31.0   0.9   2   2   7.1e-10   1.8e-06   28.4   0.2   148   265   114   232    98   286 0.87 -
SOLCI000423200       -            586 EOG0936066T          -            604   4.2e-07   30.5   0.0   1   2      0.43   1.1e+03   -0.6   0.1   103   121   114   132   103   138 0.76 -
SOLCI000423200       -            586 EOG0936066T          -            604   4.2e-07   30.5   0.0   2   2   8.1e-10   2.1e-06   28.2   0.0   136   229   178   278   166   319 0.81 -
SOLCI004699700       -            464 EOG0936066T          -            604   5.4e-07   30.2   0.7   1   2      0.14   3.6e+02    1.0   0.0   110   127    36    53    15    73 0.79 -
SOLCI004699700       -            464 EOG0936066T          -            604   5.4e-07   30.2   0.7   2   2   1.4e-09   3.6e-06   27.5   0.2   149   265   115   232   108   286 0.88 -
SOLCI005753400       -            464 EOG0936066T          -            604   5.5e-07   30.2   1.0   1   2      0.14   3.7e+02    1.0   0.0   110   127    36    53    15    73 0.80 -
SOLCI005753400       -            464 EOG0936066T          -            604   5.5e-07   30.2   1.0   2   2   1.2e-09   3.1e-06   27.7   0.2   149   265   115   232   107   301 0.84 -
SOLCI005652600       -            548 EOG0936066T          -            604   1.6e-06   28.6   0.1   1   3       1.3   3.5e+03   -2.2   0.1   110   122   124   136   121   143 0.84 -
SOLCI005652600       -            548 EOG0936066T          -            604   1.6e-06   28.6   0.1   2   3   6.1e-10   1.6e-06   28.6   0.1   118   257   163   313   159   320 0.78 -
SOLCI005652600       -            548 EOG0936066T          -            604   1.6e-06   28.6   0.1   3   3       1.5   3.9e+03   -2.4   0.0   303   354   371   426   360   430 0.71 -
SOLCI007390700       -            653 EOG0936066T          -            604   4.3e-06   27.2   1.2   1   3       1.6   4.1e+03   -2.4   0.1   110   122   228   240   224   247 0.84 -
SOLCI007390700       -            653 EOG0936066T          -            604   4.3e-06   27.2   1.2   2   3   1.1e-08   2.9e-05   24.5   0.0   118   257   267   417   263   428 0.74 -
SOLCI007390700       -            653 EOG0936066T          -            604   4.3e-06   27.2   1.2   3   3      0.19   4.8e+02    0.6   0.0   303   357   476   534   464   539 0.75 -
SOLCI004958800       -            843 EOG0936066T          -            604   4.6e-06   27.1   0.2   1   2   0.00062       1.6    8.8   0.1   110   138    23    52    13    69 0.83 -
SOLCI004958800       -            843 EOG0936066T          -            604   4.6e-06   27.1   0.2   2   2   4.4e-06     0.011   15.9   0.0   156   218   100   162    89   167 0.94 -
SOLCI003294400       -           1024 EOG0936066T          -            604   4.1e-05   24.0   0.3   1   1   5.6e-08   0.00014   22.2   0.3   109   218    12   138     7   142 0.78 -
SOLCI005886700       -            708 EOG0936066T          -            604   0.00013   22.4   0.0   1   2   1.5e-07    0.0004   20.7   0.0   152   228    84   160    22   196 0.83 -
SOLCI005886700       -            708 EOG0936066T          -            604   0.00013   22.4   0.0   2   2       2.4   6.1e+03   -3.0   0.0   295   350   335   392   329   399 0.75 -
SOLCI001448000       -            547 EOG0936066T          -            604   0.00047   20.5   0.1   1   1     3e-07   0.00077   19.8   0.1    90   231   308   459   275   490 0.73 -
SOLCI005216700       -            154 EOG0936066T          -            604      0.13   12.4   0.3   1   2      0.11     3e+02    1.3   0.3   109   121    10    22     5    30 0.86 -
SOLCI005216700       -            154 EOG0936066T          -            604      0.13   12.4   0.3   2   2    0.0005       1.3    9.1   0.0   133   188    65   119    48   128 0.84 -
#
# Program:         hmmsearch
# Version:         3.1b2 (February 2015)
# Pipeline mode:   SEARCH
# Query file:      /home/pgsb/tetiana.nosenko/lineages/embryophyta_odb9//hmms/EOG0936066T.hmm
# Target file:     /nfs/pgsb/data/S_chilense/Schilense_genome/Solanum_chilense_v3.3_protein.fa
# Option settings: hmmsearch -o ./tmp/temp_Schil_BUSCO_prot_1362887668 --domtblout /home/ibis/tetiana.nosenko/Documents/S_chilense/11_S_chilense_genome/Schilense_genome_sequence/BUSCO_assessment/run_Schil_BUSCO_prot/hmmer_output/EOG0936066T.out.1 --cpu 1 /home/pgsb/tetiana.nosenko/lineages/embryophyta_odb9//hmms/EOG0936066T.hmm /nfs/pgsb/data/S_chilense/Schilense_genome/Solanum_chilense_v3.3_protein.fa 
# Current dir:     /home/ibis/tetiana.nosenko/Documents/S_chilense/11_S_chilense_genome/Schilense_genome_sequence/BUSCO_assessment
# Date:            Wed Mar  8 09:20:29 2017
# [ok]
```
