## Supplementary material for "The *de novo* reference genome and transcriptome assemblies of the wild tomato species *Solanum chilense*": EOG0936066Y.out.1

```
#                                                                            --- full sequence --- -------------- this domain -------------   hmm coord   ali coord   env coord
# target name        accession   tlen query name           accession   qlen   E-value  score  bias   #  of  c-Evalue  i-Evalue  score  bias  from    to  from    to  from    to  acc description of target
#------------------- ---------- ----- -------------------- ---------- ----- --------- ------ ----- --- --- --------- --------- ------ ----- ----- ----- ----- ----- ----- ----- ---- ---------------------
SOLCI006452900       -            503 EOG0936066Y          -            482         0 1035.9   0.2   1   1         0         0 1035.6   0.2     8   482     1   501     1   501 0.98 -
SOLCI007105700       -            485 EOG0936066Y          -            482   9.2e-40  138.8   6.2   1   4     1e-10   3.4e-08   34.7   0.0   272   365   103   196    99   219 0.90 -
SOLCI007105700       -            485 EOG0936066Y          -            482   9.2e-40  138.8   6.2   2   4   2.5e-14   8.3e-12   46.6   0.1   207   342   170   304   167   321 0.91 -
SOLCI007105700       -            485 EOG0936066Y          -            482   9.2e-40  138.8   6.2   3   4   4.9e-15   1.6e-12   48.9   0.0   259   362   342   445   334   447 0.95 -
SOLCI007105700       -            485 EOG0936066Y          -            482   9.2e-40  138.8   6.2   4   4   4.5e-10   1.5e-07   32.6   0.1   207   273   422   483   419   484 0.95 -
SOLCI002068200       -            871 EOG0936066Y          -            482   8.2e-39  135.7  16.7   1   5   1.9e-08   6.4e-06   27.2   0.1   264   371    36   142    25   150 0.89 -
SOLCI002068200       -            871 EOG0936066Y          -            482   8.2e-39  135.7  16.7   2   5   5.1e-08   1.7e-05   25.8   0.0   259   318   159   217   144   231 0.84 -
SOLCI002068200       -            871 EOG0936066Y          -            482   8.2e-39  135.7  16.7   3   5   0.00047      0.16   12.7   0.4   288   366   352   434   341   439 0.78 -
SOLCI002068200       -            871 EOG0936066Y          -            482   8.2e-39  135.7  16.7   4   5   3.6e-23   1.2e-20   75.8   2.9   210   370   453   617   436   622 0.92 -
SOLCI002068200       -            871 EOG0936066Y          -            482   8.2e-39  135.7  16.7   5   5       3.6   1.2e+03   -0.1   0.0   252   278   626   652   619   670 0.81 -
SOLCI004978600       -            315 EOG0936066Y          -            482   1.6e-38  134.7   5.5   1   2   2.7e-20   8.9e-18   66.3   1.1   248   370    29   150    17   153 0.96 -
SOLCI004978600       -            315 EOG0936066Y          -            482   1.6e-38  134.7   5.5   2   2     1e-21   3.4e-19   71.0   0.2   245   370   152   280   148   287 0.91 -
SOLCI004190000       -            230 EOG0936066Y          -            482   6.8e-35  122.7   1.1   1   2   7.3e-18   2.4e-15   58.3   1.5   287   369    22   104    14   110 0.94 -
SOLCI004190000       -            230 EOG0936066Y          -            482   6.8e-35  122.7   1.1   2   2   7.5e-19   2.5e-16   61.5   0.0   248   350   110   212   105   219 0.87 -
SOLCI003135100       -            397 EOG0936066Y          -            482   5.8e-33  116.4   7.2   1   3   1.6e-18   5.5e-16   60.4   0.0   249   373   113   236    78   237 0.93 -
SOLCI003135100       -            397 EOG0936066Y          -            482   5.8e-33  116.4   7.2   2   3   2.1e-13     7e-11   43.6   0.7   249   363   197   313   195   326 0.92 -
SOLCI003135100       -            397 EOG0936066Y          -            482   5.8e-33  116.4   7.2   3   3   2.2e-09   7.5e-07   30.3   0.2   250   317   326   392   316   395 0.91 -
SOLCI003887000       -            950 EOG0936066Y          -            482   7.2e-33  116.1  12.1   1   3   9.7e-14   3.2e-11   44.7   0.6   249   369    70   188    11   199 0.82 -
SOLCI003887000       -            950 EOG0936066Y          -            482   7.2e-33  116.1  12.1   2   3    0.0018      0.59   10.8   0.0   261   315   458   511   445   539 0.86 -
SOLCI003887000       -            950 EOG0936066Y          -            482   7.2e-33  116.1  12.1   3   3   4.7e-16   1.6e-13   52.3   0.7   207   360   546   693   536   699 0.91 -
SOLCI006785700       -            677 EOG0936066Y          -            482   1.5e-32  115.1  10.9   1   5      0.71   2.4e+02    2.3   0.1     7    44     5    42     1    62 0.87 -
SOLCI006785700       -            677 EOG0936066Y          -            482   1.5e-32  115.1  10.9   2   5    0.0033       1.1    9.9   0.0   331   362   356   387   345   415 0.77 -
SOLCI006785700       -            677 EOG0936066Y          -            482   1.5e-32  115.1  10.9   3   5   1.9e-07   6.4e-05   23.9   0.0   283   366   420   503   402   512 0.88 -
SOLCI006785700       -            677 EOG0936066Y          -            482   1.5e-32  115.1  10.9   4   5   2.1e-15   6.8e-13   50.2   0.3   249   369   429   548   425   553 0.95 -
SOLCI006785700       -            677 EOG0936066Y          -            482   1.5e-32  115.1  10.9   5   5   1.8e-18     6e-16   60.3   0.9   247   363   511   626   504   633 0.94 -
SOLCI005944000       -            487 EOG0936066Y          -            482   7.4e-31  109.4   1.3   1   4     0.033        11    6.6   0.0   245   280   142   177   126   184 0.73 -
SOLCI005944000       -            487 EOG0936066Y          -            482   7.4e-31  109.4   1.3   2   4   3.4e-13   1.1e-10   42.9   0.0   204   331   148   281   138   295 0.82 -
SOLCI005944000       -            487 EOG0936066Y          -            482   7.4e-31  109.4   1.3   3   4   6.4e-08   2.1e-05   25.5   0.1   300   371   291   362   280   372 0.90 -
SOLCI005944000       -            487 EOG0936066Y          -            482   7.4e-31  109.4   1.3   4   4     6e-11     2e-08   35.5   0.0   260   361   387   486   380   487 0.93 -
SOLCI005994700       -            340 EOG0936066Y          -            482   1.1e-30  108.9   0.5   1   2   3.4e-19   1.1e-16   62.7   0.1   249   370    53   175    47   182 0.90 -
SOLCI005994700       -            340 EOG0936066Y          -            482   1.1e-30  108.9   0.5   2   2   8.7e-14   2.9e-11   44.8   0.0   249   366   180   304   176   336 0.86 -
SOLCI003508000       -            511 EOG0936066Y          -            482   4.1e-30  107.0   2.2   1   4     0.018       6.1    7.5   0.0   243   280   162   199   155   211 0.81 -
SOLCI003508000       -            511 EOG0936066Y          -            482   4.1e-30  107.0   2.2   2   4   4.5e-12   1.5e-09   39.2   0.1   248   333   226   309   211   315 0.89 -
SOLCI003508000       -            511 EOG0936066Y          -            482   4.1e-30  107.0   2.2   3   4     2e-08   6.8e-06   27.1   0.0   257   343   316   401   311   409 0.90 -
SOLCI003508000       -            511 EOG0936066Y          -            482   4.1e-30  107.0   2.2   4   4   2.1e-09   7.1e-07   30.3   0.0   260   359   412   508   404   511 0.84 -
SOLCI002711300       -            371 EOG0936066Y          -            482   4.5e-30  106.9   0.5   1   4   0.00083      0.28   11.9   0.0   327   371    20    64    13    74 0.85 -
SOLCI002711300       -            371 EOG0936066Y          -            482   4.5e-30  106.9   0.5   2   4   1.5e-08     5e-06   27.6   0.0   240   328    78   163    70   182 0.85 -
SOLCI002711300       -            371 EOG0936066Y          -            482   4.5e-30  106.9   0.5   3   4   4.1e-06    0.0014   19.5   0.1   324   372   199   247   174   254 0.89 -
SOLCI002711300       -            371 EOG0936066Y          -            482   4.5e-30  106.9   0.5   4   4   2.6e-13   8.6e-11   43.3   0.0   260   360   271   369   265   371 0.93 -
SOLCI001606300       -            590 EOG0936066Y          -            482   3.1e-27   97.5   0.7   1   4    0.0078       2.6    8.7   0.0   248   285   244   281   238   293 0.78 -
SOLCI001606300       -            590 EOG0936066Y          -            482   3.1e-27   97.5   0.7   2   4   2.8e-08   9.5e-06   26.6   0.0   249   331   304   384   289   392 0.90 -
SOLCI001606300       -            590 EOG0936066Y          -            482   3.1e-27   97.5   0.7   3   4   1.2e-07   3.9e-05   24.6   0.1   304   371   398   465   387   470 0.87 -
SOLCI001606300       -            590 EOG0936066Y          -            482   3.1e-27   97.5   0.7   4   4   4.9e-10   1.6e-07   32.4   0.0   260   361   490   589   484   590 0.93 -
SOLCI003331300       -            893 EOG0936066Y          -            482     1e-26   95.8   1.3   1   4   3.5e-06    0.0012   19.8   0.0   247   361    94   221    87   231 0.72 -
SOLCI003331300       -            893 EOG0936066Y          -            482     1e-26   95.8   1.3   2   4   4.6e-13   1.5e-10   42.5   0.0   217   337   358   472   338   484 0.77 -
SOLCI003331300       -            893 EOG0936066Y          -            482     1e-26   95.8   1.3   3   4   1.6e-12   5.4e-10   40.6   0.0   207   360   432   581   431   592 0.91 -
SOLCI003331300       -            893 EOG0936066Y          -            482     1e-26   95.8   1.3   4   4       2.8   9.5e+02    0.3   0.0   231   289   599   657   588   780 0.78 -
SOLCI001215900       -            916 EOG0936066Y          -            482     2e-26   94.8   1.1   1   3      0.21        70    4.0   0.0   291   370    17    96     8   101 0.81 -
SOLCI001215900       -            916 EOG0936066Y          -            482     2e-26   94.8   1.1   2   3     1e-15   3.3e-13   51.2   0.2   202   370    60   226    32   229 0.85 -
SOLCI001215900       -            916 EOG0936066Y          -            482     2e-26   94.8   1.1   3   3   8.9e-16     3e-13   51.4   0.0   203   363   103   261    97   272 0.87 -
SOLCI006086100       -            315 EOG0936066Y          -            482   2.1e-26   94.8   0.0   1   3   7.6e-12   2.5e-09   38.4   0.0   255   394     2   134     1   135 0.89 -
SOLCI006086100       -            315 EOG0936066Y          -            482   2.1e-26   94.8   0.0   2   3   1.1e-09   3.7e-07   31.3   0.0   258   361   131   245   121   253 0.81 -
SOLCI006086100       -            315 EOG0936066Y          -            482   2.1e-26   94.8   0.0   3   3   1.9e-07   6.5e-05   23.9   0.1   323   370   249   296   244   306 0.88 -
SOLCI006635800       -            810 EOG0936066Y          -            482   4.1e-26   93.8   1.2   1   2   7.8e-12   2.6e-09   38.4   0.2   244   370    15   141     3   141 0.87 -
SOLCI006635800       -            810 EOG0936066Y          -            482   4.1e-26   93.8   1.2   2   2   2.5e-19   8.2e-17   63.1   0.0   250   368   106   223   103   237 0.93 -
SOLCI000423000       -            326 EOG0936066Y          -            482   1.9e-25   91.6   8.0   1   3   1.3e-14   4.3e-12   47.6   0.9   257   366    28   140    16   146 0.86 -
SOLCI000423000       -            326 EOG0936066Y          -            482   1.9e-25   91.6   8.0   2   3   4.9e-17   1.6e-14   55.5   1.1   248   442   108   298   107   299 0.79 -
SOLCI000423000       -            326 EOG0936066Y          -            482   1.9e-25   91.6   8.0   3   3    0.0025      0.84   10.3   0.1   206   275   242   323   232   325 0.64 -
SOLCI006758900       -            329 EOG0936066Y          -            482   4.7e-25   90.3   6.9   1   3   2.7e-14   9.1e-12   46.5   1.0   257   366    28   140    14   146 0.86 -
SOLCI006758900       -            329 EOG0936066Y          -            482   4.7e-25   90.3   6.9   2   3   9.1e-17     3e-14   54.6   0.5   249   372   109   235   108   300 0.82 -
SOLCI006758900       -            329 EOG0936066Y          -            482   4.7e-25   90.3   6.9   3   3     0.033        11    6.7   0.1   207   275   243   326   231   328 0.53 -
SOLCI001186500       -            798 EOG0936066Y          -            482   3.9e-24   87.3   0.3   1   2   5.1e-06    0.0017   19.2   0.1   244   332    15   103     3   107 0.82 -
SOLCI001186500       -            798 EOG0936066Y          -            482   3.9e-24   87.3   0.3   2   2   2.4e-20   7.9e-18   66.5   0.0   250   368   106   223   103   235 0.94 -
SOLCI004187400       -            326 EOG0936066Y          -            482   7.6e-23   83.0   0.4   1   2   7.7e-15   2.6e-12   48.3   0.0   285   383     6   104     2   130 0.93 -
SOLCI004187400       -            326 EOG0936066Y          -            482   7.6e-23   83.0   0.4   2   2   6.2e-10   2.1e-07   32.1   0.1   260   330   160   232   155   268 0.85 -
SOLCI001135400       -           1219 EOG0936066Y          -            482     4e-22   80.6   0.3   1   2   4.8e-18   1.6e-15   58.9   0.1   195   362     4   166     2   184 0.87 -
SOLCI001135400       -           1219 EOG0936066Y          -            482     4e-22   80.6   0.3   2   2   3.9e-06    0.0013   19.6   0.0   285   371   200   288   191   307 0.90 -
SOLCI004735100       -            509 EOG0936066Y          -            482   1.3e-21   78.9  10.1   1   2   7.6e-10   2.5e-07   31.8   1.9   251   368   230   347   226   355 0.89 -
SOLCI004735100       -            509 EOG0936066Y          -            482   1.3e-21   78.9  10.1   2   2   6.4e-17   2.2e-14   55.1   3.0   214   371   325   479   324   485 0.86 -
SOLCI004632600       -           1029 EOG0936066Y          -            482   2.6e-21   77.9   0.3   1   2   2.3e-10   7.6e-08   33.5   0.2   249   371    18   140     5   147 0.91 -
SOLCI004632600       -           1029 EOG0936066Y          -            482   2.6e-21   77.9   0.3   2   2   5.6e-13   1.9e-10   42.2   0.0   204   306   147   243   140   257 0.87 -
SOLCI000442600       -            609 EOG0936066Y          -            482   3.1e-21   77.7   2.4   1   4   0.00045      0.15   12.8   0.0   252   335    63   149    40   175 0.59 -
SOLCI000442600       -            609 EOG0936066Y          -            482   3.1e-21   77.7   2.4   2   4   4.3e-10   1.4e-07   32.6   0.1   285   362   184   264   178   311 0.85 -
SOLCI000442600       -            609 EOG0936066Y          -            482   3.1e-21   77.7   2.4   3   4      0.58   1.9e+02    2.5   0.0   178   241   302   370   283   391 0.65 -
SOLCI000442600       -            609 EOG0936066Y          -            482   3.1e-21   77.7   2.4   4   4   2.9e-08   9.5e-06   26.6   0.0   203   318   495   606   449   608 0.87 -
SOLCI006027900       -            323 EOG0936066Y          -            482   7.1e-21   76.5   0.2   1   2   4.4e-07   0.00015   22.7   0.0   260   371    32   143    20   156 0.89 -
SOLCI006027900       -            323 EOG0936066Y          -            482   7.1e-21   76.5   0.2   2   2   6.3e-16   2.1e-13   51.9   0.1   248   370   160   284   152   293 0.90 -
SOLCI002314700       -            570 EOG0936066Y          -            482   1.7e-20   75.3   1.3   1   2   6.5e-15   2.2e-12   48.5   0.2   287   370   278   363   266   373 0.91 -
SOLCI002314700       -            570 EOG0936066Y          -            482   1.7e-20   75.3   1.3   2   2     1e-07   3.4e-05   24.8   0.1   213   371   382   540   366   550 0.84 -
SOLCI000662500       -            377 EOG0936066Y          -            482   2.2e-20   74.9   2.9   1   3   9.8e-09   3.3e-06   28.2   0.0   248   362    67   188    62   196 0.85 -
SOLCI000662500       -            377 EOG0936066Y          -            482   2.2e-20   74.9   2.9   2   3   1.1e-10   3.7e-08   34.6   0.2   282   372   197   289   188   296 0.87 -
SOLCI000662500       -            377 EOG0936066Y          -            482   2.2e-20   74.9   2.9   3   3   0.00096      0.32   11.7   0.0   201   274   297   369   290   375 0.72 -
SOLCI006253400       -           1215 EOG0936066Y          -            482   2.5e-20   74.7   7.9   1   2   7.9e-15   2.6e-12   48.3   1.1   256   369   886   997   878  1003 0.89 -
SOLCI006253400       -           1215 EOG0936066Y          -            482   2.5e-20   74.7   7.9   2   2   2.5e-09   8.2e-07   30.1   0.8   249   362  1004  1114  1000  1136 0.91 -
SOLCI002039300       -            584 EOG0936066Y          -            482   6.5e-20   73.3   0.1   1   2   3.8e-12   1.3e-09   39.4   0.0    42   348    99   418    64   425 0.76 -
SOLCI002039300       -            584 EOG0936066Y          -            482   6.5e-20   73.3   0.1   2   2   5.7e-09   1.9e-06   28.9   0.0   207   326   449   567   439   577 0.83 -
SOLCI003714300       -           1667 EOG0936066Y          -            482   5.8e-19   70.2   5.1   1   3   2.2e-16   7.5e-14   53.4   1.6   249   398   246   403   228   429 0.79 -
SOLCI003714300       -           1667 EOG0936066Y          -            482   5.8e-19   70.2   5.1   2   3      0.73   2.4e+02    2.2   0.1   241   359   393   426   376   458 0.66 -
SOLCI003714300       -           1667 EOG0936066Y          -            482   5.8e-19   70.2   5.1   3   3   7.7e-05     0.026   15.3   0.1   207   307   556   651   549   670 0.85 -
SOLCI002432100       -           1697 EOG0936066Y          -            482   7.2e-19   69.9   2.8   1   3   1.3e-07   4.5e-05   24.4   0.1   323   371   232   280   223   293 0.87 -
SOLCI002432100       -           1697 EOG0936066Y          -            482   7.2e-19   69.9   2.8   2   3   1.1e-06   0.00036   21.4   0.2   256   372   292   430   284   454 0.62 -
SOLCI002432100       -           1697 EOG0936066Y          -            482   7.2e-19   69.9   2.8   3   3   4.5e-06    0.0015   19.4   0.0   207   306   545   639   538   653 0.85 -
SOLCI002046900       -            907 EOG0936066Y          -            482   2.4e-18   68.2   2.3   1   4       3.1     1e+03    0.2   0.0   211   282   103   175    76   190 0.60 -
SOLCI002046900       -            907 EOG0936066Y          -            482   2.4e-18   68.2   2.3   2   4    0.0003     0.099   13.4   0.0   248   307   183   242   133   247 0.76 -
SOLCI002046900       -            907 EOG0936066Y          -            482   2.4e-18   68.2   2.3   3   4     5e-07   0.00017   22.5   0.0   207   322   232   347   232   360 0.80 -
SOLCI002046900       -            907 EOG0936066Y          -            482   2.4e-18   68.2   2.3   4   4   5.1e-11   1.7e-08   35.7   0.2   206   366   431   592   423   616 0.81 -
SOLCI001859400       -            303 EOG0936066Y          -            482   9.8e-18   66.2   1.0   1   2   5.6e-12   1.9e-09   38.9   0.2   206   365    22   178     2   182 0.83 -
SOLCI001859400       -            303 EOG0936066Y          -            482   9.8e-18   66.2   1.0   2   2   2.5e-10   8.2e-08   33.4   0.0   257   368   155   267   145   288 0.88 -
SOLCI005838500       -            453 EOG0936066Y          -            482   9.8e-18   66.2   6.1   1   4       1.5     5e+02    1.2   0.0   312   362    24    75    16    82 0.72 -
SOLCI005838500       -            453 EOG0936066Y          -            482   9.8e-18   66.2   6.1   2   4   2.4e-06   0.00079   20.3   0.2   328   411   100   188    76   192 0.75 -
SOLCI005838500       -            453 EOG0936066Y          -            482   9.8e-18   66.2   6.1   3   4    0.0004      0.13   13.0   0.1   249   290   193   235   189   253 0.90 -
SOLCI005838500       -            453 EOG0936066Y          -            482   9.8e-18   66.2   6.1   4   4   5.9e-10     2e-07   32.2   0.1   252   363   318   431   304   440 0.84 -
SOLCI001770700       -            580 EOG0936066Y          -            482   1.5e-17   65.5   3.0   1   2   8.5e-12   2.8e-09   38.3   0.7    42   366    98   437    60   445 0.59 -
SOLCI001770700       -            580 EOG0936066Y          -            482   1.5e-17   65.5   3.0   2   2   2.7e-08     9e-06   26.7   0.1   207   324   448   564   432   578 0.85 -
SOLCI004650700       -            783 EOG0936066Y          -            482   4.1e-17   64.1   0.5   1   3   1.7e-08   5.5e-06   27.4   0.0   248   335   507   594   504   598 0.91 -
SOLCI004650700       -            783 EOG0936066Y          -            482   4.1e-17   64.1   0.5   2   3   2.6e-11   8.7e-09   36.7   0.1   248   369   592   710   590   720 0.90 -
SOLCI004650700       -            783 EOG0936066Y          -            482   4.1e-17   64.1   0.5   3   3       4.6   1.5e+03   -0.4   0.0   251   274   760   783   730   783 0.79 -
SOLCI000504900       -            516 EOG0936066Y          -            482   4.9e-17   63.9   2.4   1   4     0.037        12    6.5   0.2   246   325   122   200   109   212 0.75 -
SOLCI000504900       -            516 EOG0936066Y          -            482   4.9e-17   63.9   2.4   2   4   9.6e-14   3.2e-11   44.7   0.4   215   364   180   341   172   355 0.79 -
SOLCI000504900       -            516 EOG0936066Y          -            482   4.9e-17   63.9   2.4   3   4      0.39   1.3e+02    3.1   0.0   253   290   356   392   349   410 0.79 -
SOLCI000504900       -            516 EOG0936066Y          -            482   4.9e-17   63.9   2.4   4   4    0.0044       1.5    9.5   0.0   246   306   425   487   408   507 0.79 -
SOLCI001859500       -            920 EOG0936066Y          -            482     5e-17   63.8   0.1   1   2     0.022       7.3    7.2   0.0   289   371    18   100     8   106 0.86 -
SOLCI001859500       -            920 EOG0936066Y          -            482     5e-17   63.8   0.1   2   2   1.1e-16   3.5e-14   54.4   0.0   203   363   106   264    99   273 0.87 -
SOLCI003769700       -            516 EOG0936066Y          -            482   2.3e-16   61.7   0.9   1   3         2   6.8e+02    0.7   0.0     5    65    16    75    13   125 0.67 -
SOLCI003769700       -            516 EOG0936066Y          -            482   2.3e-16   61.7   0.9   2   3   1.5e-09   5.1e-07   30.8   0.1   287   418   220   349   211   378 0.71 -
SOLCI003769700       -            516 EOG0936066Y          -            482   2.3e-16   61.7   0.9   3   3     3e-08     1e-05   26.5   0.0   207   317   401   510   390   515 0.89 -
SOLCI005754900       -            929 EOG0936066Y          -            482   2.8e-16   61.4   0.0   1   2     0.048        16    6.1   0.0   287   371    13    97     5   101 0.90 -
SOLCI005754900       -            929 EOG0936066Y          -            482   2.8e-16   61.4   0.0   2   2   4.1e-16   1.4e-13   52.5   0.0   203   363   103   261    96   271 0.87 -
SOLCI001763500       -            521 EOG0936066Y          -            482   5.2e-16   60.5   2.2   1   3   1.2e-09     4e-07   31.2   0.7   249   367   225   345   208   347 0.88 -
SOLCI001763500       -            521 EOG0936066Y          -            482   5.2e-16   60.5   2.2   2   3   5.7e-10   1.9e-07   32.2   0.1   257   372   320   435   310   445 0.87 -
SOLCI001763500       -            521 EOG0936066Y          -            482   5.2e-16   60.5   2.2   3   3       5.5   1.8e+03   -0.7   0.0   201   224   486   509   470   514 0.71 -
SOLCI002464400       -            313 EOG0936066Y          -            482   8.4e-16   59.8   0.7   1   3   2.3e-11   7.6e-09   36.9   0.2   285   370    15   105     8   138 0.82 -
SOLCI002464400       -            313 EOG0936066Y          -            482   8.4e-16   59.8   0.7   2   3     4e-06    0.0013   19.6   0.0   256   369    76   186    67   195 0.88 -
SOLCI002464400       -            313 EOG0936066Y          -            482   8.4e-16   59.8   0.7   3   3   0.00012     0.039   14.7   0.0   251   325   195   268   170   280 0.84 -
SOLCI001565300       -            334 EOG0936066Y          -            482   9.4e-16   59.6   1.1   1   2     2e-12   6.7e-10   40.3   0.1   249   367    39   159    30   174 0.90 -
SOLCI001565300       -            334 EOG0936066Y          -            482   9.4e-16   59.6   1.1   2   2   1.2e-05     0.004   18.0   0.1   198   280   207   287   202   297 0.85 -
SOLCI003689400       -            198 EOG0936066Y          -            482   1.2e-15   59.3   2.9   1   2   6.3e-17   2.1e-14   55.2   0.7   205   383     7   173     2   182 0.86 -
SOLCI003689400       -            198 EOG0936066Y          -            482   1.2e-15   59.3   2.9   2   2    0.0081       2.7    8.6   0.1   323   359   161   197   156   198 0.89 -
SOLCI002176200       -            222 EOG0936066Y          -            482   1.2e-15   59.2   1.2   1   2      0.64   2.1e+02    2.4   0.1   340   372    10    43     3    57 0.72 -
SOLCI002176200       -            222 EOG0936066Y          -            482   1.2e-15   59.2   1.2   2   2   3.5e-17   1.2e-14   56.0   0.3   247   370    58   183    48   193 0.90 -
SOLCI007330400       -            351 EOG0936066Y          -            482   3.5e-15   57.8  17.6   1   3   4.6e-09   1.5e-06   29.3   0.5   260   361    40   146    35   160 0.84 -
SOLCI007330400       -            351 EOG0936066Y          -            482   3.5e-15   57.8  17.6   2   3     4e-08   1.3e-05   26.2   2.0   249   386   119   269   118   276 0.77 -
SOLCI007330400       -            351 EOG0936066Y          -            482   3.5e-15   57.8  17.6   3   3   2.5e-08   8.4e-06   26.8   1.9   202   360   164   342   157   347 0.70 -
SOLCI007204100       -            918 EOG0936066Y          -            482   4.3e-15   57.5   6.3   1   4   0.00067      0.22   12.2   0.0   319   379   406   466   386   474 0.83 -
SOLCI007204100       -            918 EOG0936066Y          -            482   4.3e-15   57.5   6.3   2   4    0.0038       1.3    9.7   0.0   322   370   520   567   513   571 0.80 -
SOLCI007204100       -            918 EOG0936066Y          -            482   4.3e-15   57.5   6.3   3   4   0.00035      0.12   13.2   0.0   248   323   571   645   569   651 0.86 -
SOLCI007204100       -            918 EOG0936066Y          -            482   4.3e-15   57.5   6.3   4   4   1.7e-06   0.00058   20.8   0.1   286   361   658   734   652   747 0.84 -
SOLCI000577800       -            870 EOG0936066Y          -            482   4.9e-15   57.3   1.7   1   2     0.042        14    6.3   0.0   205   324   566   645   525   651 0.51 -
SOLCI000577800       -            870 EOG0936066Y          -            482   4.9e-15   57.3   1.7   2   2   1.5e-16     5e-14   53.9   1.1   213   365   624   771   596   814 0.83 -
SOLCI003056100       -            389 EOG0936066Y          -            482   5.2e-15   57.2   0.1   1   3     2e-08   6.5e-06   27.2   0.0   286   372    13   102     7   108 0.91 -
SOLCI003056100       -            389 EOG0936066Y          -            482   5.2e-15   57.2   0.1   2   3   5.9e-05      0.02   15.7   0.0   250   361   106   216   100   223 0.74 -
SOLCI003056100       -            389 EOG0936066Y          -            482   5.2e-15   57.2   0.1   3   3    0.0014      0.48   11.1   0.0   249   276   306   333   262   374 0.77 -
SOLCI006669800       -            580 EOG0936066Y          -            482   9.6e-15   56.3   5.0   1   2   1.6e-11   5.3e-09   37.4   1.2    11   367    69   439    61   446 0.74 -
SOLCI006669800       -            580 EOG0936066Y          -            482   9.6e-15   56.3   5.0   2   2   9.6e-07   0.00032   21.6   0.5   209   362   411   561   409   570 0.68 -
SOLCI006786400       -            897 EOG0936066Y          -            482   1.4e-14   55.8   1.7   1   3   1.4e-13   4.8e-11   44.1   0.3   247   371   618   743   609   752 0.90 -
SOLCI006786400       -            897 EOG0936066Y          -            482   1.4e-14   55.8   1.7   2   3     3e-06     0.001   19.9   0.0   249   369   705   824   703   832 0.84 -
SOLCI006786400       -            897 EOG0936066Y          -            482   1.4e-14   55.8   1.7   3   3    0.0037       1.2    9.8   0.0   247   358   787   896   746   897 0.77 -
SOLCI002121600       -            687 EOG0936066Y          -            482   1.5e-14   55.6   1.3   1   3   4.9e-05     0.016   16.0   0.3   202   320   111   223    80   235 0.67 -
SOLCI002121600       -            687 EOG0936066Y          -            482   1.5e-14   55.6   1.3   2   3   3.6e-12   1.2e-09   39.5   0.4   262   371   208   316   204   330 0.79 -
SOLCI002121600       -            687 EOG0936066Y          -            482   1.5e-14   55.6   1.3   3   3      0.12        39    4.8   0.0   259   315   332   388   327   393 0.93 -
SOLCI006780600       -            731 EOG0936066Y          -            482   1.6e-14   55.6   0.6   1   3   3.3e-11   1.1e-08   36.3   0.0   204   363   280   452   269   458 0.70 -
SOLCI006780600       -            731 EOG0936066Y          -            482   1.6e-14   55.6   0.6   2   3   8.5e-05     0.028   15.2   0.0   248   318   421   490   416   497 0.83 -
SOLCI006780600       -            731 EOG0936066Y          -            482   1.6e-14   55.6   0.6   3   3   0.00022     0.072   13.8   0.2   278   371   500   595   463   613 0.68 -
SOLCI001724000       -            731 EOG0936066Y          -            482   2.1e-14   55.2   0.4   1   4   1.3e-13   4.4e-11   44.2   0.0   205   365   257   430   247   437 0.83 -
SOLCI001724000       -            731 EOG0936066Y          -            482   2.1e-14   55.2   0.4   2   4   1.3e-05    0.0043   17.9   0.1   248   358   397   515   392   535 0.79 -
SOLCI001724000       -            731 EOG0936066Y          -            482   2.1e-14   55.2   0.4   3   4      0.57   1.9e+02    2.6   0.1   279   356   477   552   446   558 0.79 -
SOLCI001724000       -            731 EOG0936066Y          -            482   2.1e-14   55.2   0.4   4   4      0.24        81    3.8   0.0   337   368   559   590   551   610 0.80 -
SOLCI005438600       -            762 EOG0936066Y          -            482   2.6e-14   54.9   0.5   1   2   4.3e-07   0.00014   22.7   0.0   248   334   486   572   483   574 0.87 -
SOLCI005438600       -            762 EOG0936066Y          -            482   2.6e-14   54.9   0.5   2   2   6.2e-10   2.1e-07   32.1   0.0   246   369   569   689   562   695 0.89 -
SOLCI000569500       -            422 EOG0936066Y          -            482   2.7e-14   54.8  15.5   1   5      0.44   1.5e+02    2.9   0.1   214   278    94   156    78   171 0.71 -
SOLCI000569500       -            422 EOG0936066Y          -            482   2.7e-14   54.8  15.5   2   5   4.8e-08   1.6e-05   25.9   1.0   267   361   173   271   159   277 0.83 -
SOLCI000569500       -            422 EOG0936066Y          -            482   2.7e-14   54.8  15.5   3   5     2e-09   6.6e-07   30.5   1.8   249   359   202   317   185   317 0.81 -
SOLCI000569500       -            422 EOG0936066Y          -            482   2.7e-14   54.8  15.5   4   5   5.1e-07   0.00017   22.5   0.4   263   370   258   371   255   402 0.71 -
SOLCI000569500       -            422 EOG0936066Y          -            482   2.7e-14   54.8  15.5   5   5       2.6   8.8e+02    0.4   0.0   256   275   397   416   389   421 0.77 -
SOLCI002243500       -            880 EOG0936066Y          -            482   7.9e-14   53.3   2.7   1   2     0.017       5.6    7.6   0.1   225   330   549   661   530   664 0.49 -
SOLCI002243500       -            880 EOG0936066Y          -            482   7.9e-14   53.3   2.7   2   2   3.6e-15   1.2e-12   49.4   1.2   214   363   635   779   632   825 0.81 -
SOLCI004130400       -            482 EOG0936066Y          -            482   8.3e-14   53.2   5.6   1   3   8.1e-09   2.7e-06   28.4   0.3   252   386   178   305   163   314 0.83 -
SOLCI004130400       -            482 EOG0936066Y          -            482   8.3e-14   53.2   5.6   2   3   8.8e-07   0.00029   21.7   0.2   251   368   302   418   297   439 0.76 -
SOLCI004130400       -            482 EOG0936066Y          -            482   8.3e-14   53.2   5.6   3   3     0.063        21    5.7   0.0   339   376   439   480   429   481 0.76 -
SOLCI007513400       -           1137 EOG0936066Y          -            482   1.6e-13   52.3   7.1   1   5     0.014       4.6    7.9   0.2     5   172     5   184     2   199 0.65 -
SOLCI007513400       -           1137 EOG0936066Y          -            482   1.6e-13   52.3   7.1   2   5   4.1e-09   1.4e-06   29.4   0.1   208   368   462   624   447   635 0.82 -
SOLCI007513400       -           1137 EOG0936066Y          -            482   1.6e-13   52.3   7.1   3   5      0.78   2.6e+02    2.1   0.0   339   375   846   881   824   888 0.80 -
SOLCI007513400       -           1137 EOG0936066Y          -            482   1.6e-13   52.3   7.1   4   5    0.0014      0.46   11.2   0.0   256   318   890   951   883  1020 0.75 -
SOLCI007513400       -           1137 EOG0936066Y          -            482   1.6e-13   52.3   7.1   5   5       6.6   2.2e+03   -0.9   0.0   334   362  1018  1046   969  1066 0.80 -
SOLCI003126600       -            701 EOG0936066Y          -            482   1.7e-13   52.2   1.1   1   3   1.3e-09   4.3e-07   31.1   0.3   204   364   255   428   240   433 0.82 -
SOLCI003126600       -            701 EOG0936066Y          -            482   1.7e-13   52.2   1.1   2   3   0.00031       0.1   13.3   0.0   248   302   396   449   392   460 0.80 -
SOLCI003126600       -            701 EOG0936066Y          -            482   1.7e-13   52.2   1.1   3   3   2.9e-05    0.0097   16.7   0.0   279   367   476   565   468   604 0.77 -
SOLCI007341600       -            140 EOG0936066Y          -            482   1.8e-13   52.1   0.4   1   1   6.2e-16   2.1e-13   51.9   0.4   248   363    20   134     8   140 0.94 -
SOLCI006682600       -            928 EOG0936066Y          -            482   3.3e-13   51.3   3.9   1   3    0.0025      0.83   10.3   0.0   205   240   450   485   432   501 0.85 -
SOLCI006682600       -            928 EOG0936066Y          -            482   3.3e-13   51.3   3.9   2   3   1.8e-06    0.0006   20.7   0.2   292   361   558   626   549   676 0.52 -
SOLCI006682600       -            928 EOG0936066Y          -            482   3.3e-13   51.3   3.9   3   3   4.2e-06    0.0014   19.5   0.6   284   360   683   760   670   765 0.86 -
SOLCI005587800       -           1130 EOG0936066Y          -            482   3.5e-13   51.2   9.6   1   5     0.015       4.9    7.8   0.1     5   172     5   184     2   196 0.66 -
SOLCI005587800       -           1130 EOG0936066Y          -            482   3.5e-13   51.2   9.6   2   5   1.6e-08   5.5e-06   27.4   0.3   204   367   466   631   439   644 0.75 -
SOLCI005587800       -           1130 EOG0936066Y          -            482   3.5e-13   51.2   9.6   3   5      0.52   1.8e+02    2.7   0.0   330   375   835   879   821   885 0.85 -
SOLCI005587800       -           1130 EOG0936066Y          -            482   3.5e-13   51.2   9.6   4   5   0.00033      0.11   13.2   0.3   256   372   888  1008   881  1037 0.72 -
SOLCI005587800       -           1130 EOG0936066Y          -            482   3.5e-13   51.2   9.6   5   5     0.092        31    5.2   0.1   261   360   935  1040   930  1068 0.70 -
SOLCI005644700       -            136 EOG0936066Y          -            482   6.4e-13   50.3   0.0   1   1   3.4e-15   1.1e-12   49.5   0.0   263   358     2    97     1   114 0.88 -
SOLCI000172200       -            923 EOG0936066Y          -            482   6.5e-13   50.3   1.5   1   4   0.00015     0.049   14.4   0.0   189   349   103   176    68   206 0.48 -
SOLCI000172200       -            923 EOG0936066Y          -            482   6.5e-13   50.3   1.5   2   4       5.5   1.8e+03   -0.7   0.0   204   227   400   423   281   430 0.83 -
SOLCI000172200       -            923 EOG0936066Y          -            482   6.5e-13   50.3   1.5   3   4   0.00065      0.22   12.3   0.0   254   311   529   586   476   595 0.92 -
SOLCI000172200       -            923 EOG0936066Y          -            482   6.5e-13   50.3   1.5   4   4   4.4e-06    0.0015   19.4   0.0   258   363   622   726   607   741 0.80 -
SOLCI002800100       -            937 EOG0936066Y          -            482   7.3e-13   50.1   1.5   1   3      0.13        45    4.6   0.0   330   365   401   436   379   458 0.58 -
SOLCI002800100       -            937 EOG0936066Y          -            482   7.3e-13   50.1   1.5   2   3   1.9e-07   6.5e-05   23.9   0.1   249   360   534   642   528   657 0.69 -
SOLCI002800100       -            937 EOG0936066Y          -            482   7.3e-13   50.1   1.5   3   3   8.6e-06    0.0029   18.5   0.2   287   360   661   735   616   740 0.83 -
SOLCI007408300       -            448 EOG0936066Y          -            482   8.4e-13   49.9   0.8   1   2   1.4e-09   4.7e-07   31.0   0.1   259   369    94   216    87   225 0.65 -
SOLCI007408300       -            448 EOG0936066Y          -            482   8.4e-13   49.9   0.8   2   2   6.5e-05     0.022   15.6   0.0   249   299   273   322   263   345 0.69 -
SOLCI002011700       -            316 EOG0936066Y          -            482   1.1e-12   49.6   1.3   1   2   1.3e-09   4.4e-07   31.0   0.1   255   361    70   179    57   190 0.83 -
SOLCI002011700       -            316 EOG0936066Y          -            482   1.1e-12   49.6   1.3   2   2   1.5e-05    0.0049   17.7   0.2   248   318   193   265   185   310 0.79 -
SOLCI002865300       -           1052 EOG0936066Y          -            482   1.1e-12   49.5   0.8   1   2       0.3     1e+02    3.5   0.0   244   274   737   767   712   773 0.79 -
SOLCI002865300       -           1052 EOG0936066Y          -            482   1.1e-12   49.5   0.8   2   2   2.4e-13   7.8e-11   43.4   0.5   212   389   802   976   782   994 0.79 -
SOLCI005045900       -            731 EOG0936066Y          -            482   1.3e-12   49.2   2.2   1   3    0.0019      0.63   10.7   0.0   190   231   270   310   265   334 0.79 -
SOLCI005045900       -            731 EOG0936066Y          -            482   1.3e-12   49.2   2.2   2   3   1.6e-05    0.0052   17.6   0.1   251   343   388   477   368   498 0.74 -
SOLCI005045900       -            731 EOG0936066Y          -            482   1.3e-12   49.2   2.2   3   3   1.4e-05    0.0047   17.8   0.1   278   361   504   588   498   609 0.82 -
SOLCI004841200       -            662 EOG0936066Y          -            482   1.5e-12   49.1   0.0   1   2    0.0011      0.37   11.5   0.0   328   386   192   249   185   273 0.66 -
SOLCI004841200       -            662 EOG0936066Y          -            482   1.5e-12   49.1   0.0   2   2   7.1e-11   2.4e-08   35.2   0.0   200   351   297   456   273   463 0.80 -
SOLCI000856800       -           1131 EOG0936066Y          -            482   2.2e-12   48.5   4.8   1   4   0.00017     0.056   14.2   0.1     5   172     5   184     2   197 0.72 -
SOLCI000856800       -           1131 EOG0936066Y          -            482   2.2e-12   48.5   4.8   2   4   2.2e-06   0.00073   20.4   0.0   186   370   440   627   432   637 0.74 -
SOLCI000856800       -           1131 EOG0936066Y          -            482   2.2e-12   48.5   4.8   3   4       2.6   8.8e+02    0.4   0.0   338   375   840   876   829   881 0.79 -
SOLCI000856800       -           1131 EOG0936066Y          -            482   2.2e-12   48.5   4.8   4   4    0.0018       0.6   10.8   0.0   256   320   885   948   876  1016 0.80 -
SOLCI006484600       -            763 EOG0936066Y          -            482   2.2e-12   48.5   3.3   1   2     6e-08     2e-05   25.6   0.2   256   362    50   158    34   180 0.81 -
SOLCI006484600       -            763 EOG0936066Y          -            482   2.2e-12   48.5   3.3   2   2     3e-07    0.0001   23.2   0.1   285   370   213   298   198   327 0.93 -
SOLCI005019500       -            452 EOG0936066Y          -            482   3.2e-12   48.0   1.4   1   3     3e-06     0.001   20.0   0.0   303   361    81   139    62   148 0.80 -
SOLCI005019500       -            452 EOG0936066Y          -            482   3.2e-12   48.0   1.4   2   3       2.8   9.5e+02    0.3   0.0   251   316   168   231   155   238 0.76 -
SOLCI005019500       -            452 EOG0936066Y          -            482   3.2e-12   48.0   1.4   3   3   1.8e-07   6.1e-05   24.0   0.3   264   371   264   372   256   388 0.83 -
SOLCI003665300       -            448 EOG0936066Y          -            482   3.4e-12   47.9   0.7   1   2   0.00064      0.21   12.3   0.2   205   321   179   290   163   310 0.81 -
SOLCI003665300       -            448 EOG0936066Y          -            482   3.4e-12   47.9   0.7   2   2   3.9e-13   1.3e-10   42.7   0.2   206   360   265   423   257   435 0.84 -
SOLCI000317500       -            970 EOG0936066Y          -            482   8.6e-12   46.6   6.1   1   5    0.0095       3.2    8.4   0.1     5   172     5   184     2   199 0.67 -
SOLCI000317500       -            970 EOG0936066Y          -            482   8.6e-12   46.6   6.1   2   5    0.0035       1.2    9.8   0.0   270   370   396   503   393   524 0.73 -
SOLCI000317500       -            970 EOG0936066Y          -            482   8.6e-12   46.6   6.1   3   5   1.4e-07   4.5e-05   24.4   0.1   209   370   473   636   465   651 0.79 -
SOLCI000317500       -            970 EOG0936066Y          -            482   8.6e-12   46.6   6.1   4   5       2.3   7.7e+02    0.6   0.0   339   375   851   886   841   892 0.80 -
SOLCI000317500       -            970 EOG0936066Y          -            482   8.6e-12   46.6   6.1   5   5    0.0014      0.48   11.1   0.0   256   319   895   955   888   966 0.85 -
SOLCI004561700       -            354 EOG0936066Y          -            482   1.3e-11   46.0   0.7   1   3   1.4e-06   0.00046   21.1   0.1   252   367    15   132    13   133 0.87 -
SOLCI004561700       -            354 EOG0936066Y          -            482   1.3e-11   46.0   0.7   2   3   1.3e-09   4.2e-07   31.1   0.5   260   359   110   208   103   228 0.86 -
SOLCI004561700       -            354 EOG0936066Y          -            482   1.3e-11   46.0   0.7   3   3      0.28        92    3.6   0.0   203   227   270   294   255   302 0.76 -
SOLCI006336000       -           1202 EOG0936066Y          -            482   1.3e-11   45.9   8.6   1   4   2.3e-06   0.00076   20.4   0.1     6   172     5   184     2   194 0.74 -
SOLCI006336000       -           1202 EOG0936066Y          -            482   1.3e-11   45.9   8.6   2   4       4.5   1.5e+03   -0.4   0.3   337   397   370   433   362   443 0.65 -
SOLCI006336000       -           1202 EOG0936066Y          -            482   1.3e-11   45.9   8.6   3   4   0.00047      0.16   12.7   0.0   204   367   568   733   552   782 0.72 -
SOLCI006336000       -           1202 EOG0936066Y          -            482   1.3e-11   45.9   8.6   4   4   0.00038      0.13   13.0   0.1   257   312   973  1027   963  1036 0.89 -
SOLCI006020600       -            128 EOG0936066Y          -            482   1.8e-11   45.5   0.1   1   1   6.6e-14   2.2e-11   45.2   0.1   261   371    10   119     2   124 0.92 -
SOLCI000185000       -            415 EOG0936066Y          -            482   5.4e-11   43.9   6.8   1   4       4.7   1.6e+03   -0.5   0.0   261   276   129   144   104   161 0.70 -
SOLCI000185000       -            415 EOG0936066Y          -            482   5.4e-11   43.9   6.8   2   4   1.5e-11     5e-09   37.4   1.2   244   361   185   309   167   312 0.83 -
SOLCI000185000       -            415 EOG0936066Y          -            482   5.4e-11   43.9   6.8   3   4   1.7e-05    0.0056   17.5   0.4   201   310   281   389   278   401 0.79 -
SOLCI000185000       -            415 EOG0936066Y          -            482   5.4e-11   43.9   6.8   4   4       1.2   4.1e+02    1.5   0.0   257   275   394   412   388   414 0.83 -
SOLCI002061300       -            436 EOG0936066Y          -            482   9.4e-11   43.1   0.8   1   2   5.3e-09   1.8e-06   29.1   0.3   251   388   143   283   134   306 0.83 -
SOLCI002061300       -            436 EOG0936066Y          -            482   9.4e-11   43.1   0.8   2   2   0.00059       0.2   12.4   0.0   252   296   370   413   344   433 0.60 -
SOLCI000751500       -           1074 EOG0936066Y          -            482   1.1e-10   42.9   0.4   1   3     0.094        31    5.1   0.0   247   327    14   104    10   109 0.70 -
SOLCI000751500       -           1074 EOG0936066Y          -            482   1.1e-10   42.9   0.4   2   3   7.9e-08   2.6e-05   25.2   0.3   204   319    71   197    69   217 0.64 -
SOLCI000751500       -           1074 EOG0936066Y          -            482   1.1e-10   42.9   0.4   3   3    0.0021      0.69   10.6   0.0   258   313   306   361   301   374 0.90 -
SOLCI004455100       -            533 EOG0936066Y          -            482   1.6e-10   42.4   0.2   1   2   7.2e-06    0.0024   18.7   0.0   239   381    43   187    29   191 0.83 -
SOLCI004455100       -            533 EOG0936066Y          -            482   1.6e-10   42.4   0.2   2   2   4.7e-07   0.00016   22.6   0.0   249   377   181   319   176   335 0.80 -
SOLCI003924200       -            675 EOG0936066Y          -            482   1.8e-10   42.2   5.8   1   3       1.1   3.6e+02    1.6   0.2    20    48   119   147   106   188 0.79 -
SOLCI003924200       -            675 EOG0936066Y          -            482   1.8e-10   42.2   5.8   2   3       3.8   1.3e+03   -0.2   0.0   249   274   374   399   351   406 0.83 -
SOLCI003924200       -            675 EOG0936066Y          -            482   1.8e-10   42.2   5.8   3   3     1e-12   3.4e-10   41.3   0.5   212   400   434   619   408   628 0.81 -
SOLCI002474200       -           1097 EOG0936066Y          -            482   2.3e-10   41.9   1.5   1   4       6.7   2.2e+03   -1.0   0.0   155   172   131   147   126   158 0.80 -
SOLCI002474200       -           1097 EOG0936066Y          -            482   2.3e-10   41.9   1.5   2   4    0.0013      0.45   11.2   0.0   270   370   364   471   359   480 0.73 -
SOLCI002474200       -           1097 EOG0936066Y          -            482   2.3e-10   41.9   1.5   3   4   7.9e-07   0.00026   21.9   0.1   209   370   441   604   434   619 0.77 -
SOLCI002474200       -           1097 EOG0936066Y          -            482   2.3e-10   41.9   1.5   4   4     8e-05     0.027   15.3   0.0   249   399   810   961   783  1014 0.73 -
SOLCI002997800       -            883 EOG0936066Y          -            482   2.4e-10   41.8   8.4   1   3     0.069        23    5.6   0.0   205   241   405   441   387   459 0.84 -
SOLCI002997800       -            883 EOG0936066Y          -            482   2.4e-10   41.8   8.4   2   3   1.1e-06   0.00036   21.4   0.1   288   360   510   581   504   598 0.85 -
SOLCI002997800       -            883 EOG0936066Y          -            482   2.4e-10   41.8   8.4   3   3   2.9e-05    0.0096   16.7   0.5   284   360   639   716   626   722 0.82 -
SOLCI000134000       -            677 EOG0936066Y          -            482   4.3e-10   41.0   3.5   1   2       5.4   1.8e+03   -0.7   0.0   249   274   376   401   363   408 0.87 -
SOLCI000134000       -            677 EOG0936066Y          -            482   4.3e-10   41.0   3.5   2   2     4e-12   1.3e-09   39.3   2.0   212   400   436   621   410   657 0.78 -
SOLCI000095100       -            455 EOG0936066Y          -            482   4.9e-10   40.8   0.0   1   2       0.7   2.3e+02    2.3   0.0   336   384   186   234   148   266 0.59 -
SOLCI000095100       -            455 EOG0936066Y          -            482   4.9e-10   40.8   0.0   2   2   2.4e-11   7.9e-09   36.8   0.0   197   364   263   434   227   447 0.77 -
SOLCI000270500       -            372 EOG0936066Y          -            482   6.5e-10   40.4   0.1   1   2     4e-07   0.00013   22.8   0.1   212   319   100   206    76   219 0.68 -
SOLCI000270500       -            372 EOG0936066Y          -            482   6.5e-10   40.4   0.1   2   2     7e-05     0.023   15.5   0.0   211   312   251   361   236   368 0.73 -
SOLCI004764200       -            662 EOG0936066Y          -            482   6.7e-10   40.3   5.2   1   2    0.0037       1.2    9.8   0.0   205   226   221   242   209   250 0.90 -
SOLCI004764200       -            662 EOG0936066Y          -            482   6.7e-10   40.3   5.2   2   2   3.1e-09     1e-06   29.8   2.9   257   446   309   496   292   523 0.81 -
SOLCI003581100       -            444 EOG0936066Y          -            482   7.1e-10   40.3   6.3   1   4      0.14        47    4.6   0.0   342   362   129   149    87   164 0.62 -
SOLCI003581100       -            444 EOG0936066Y          -            482   7.1e-10   40.3   6.3   2   4   4.8e-09   1.6e-06   29.2   1.0   287   362   190   264   169   289 0.86 -
SOLCI003581100       -            444 EOG0936066Y          -            482   7.1e-10   40.3   6.3   3   4     0.026       8.6    7.0   0.0   210   284   292   363   277   388 0.73 -
SOLCI003581100       -            444 EOG0936066Y          -            482   7.1e-10   40.3   6.3   4   4       9.2   3.1e+03   -1.4   0.0   261   276   392   407   383   443 0.62 -
SOLCI005920900       -            456 EOG0936066Y          -            482   7.5e-10   40.2   5.2   1   3     0.057        19    5.9   0.0   322   363   140   182   119   202 0.70 -
SOLCI005920900       -            456 EOG0936066Y          -            482   7.5e-10   40.2   5.2   2   3   2.4e-08   7.9e-06   26.9   0.3   282   362   222   296   195   324 0.78 -
SOLCI005920900       -            456 EOG0936066Y          -            482   7.5e-10   40.2   5.2   3   3     0.016       5.4    7.7   0.3   207   300   321   409   300   435 0.71 -
SOLCI002260900       -            514 EOG0936066Y          -            482   1.2e-09   39.4   4.6   1   3   7.2e-07   0.00024   22.0   0.2   324   407   101   178    85   187 0.87 -
SOLCI002260900       -            514 EOG0936066Y          -            482   1.2e-09   39.4   4.6   2   3   0.00076      0.25   12.0   0.0   251   361   222   347   207   366 0.70 -
SOLCI002260900       -            514 EOG0936066Y          -            482   1.2e-09   39.4   4.6   3   3     0.051        17    6.0   0.2   328   381   357   410   353   429 0.79 -
SOLCI006760000       -            442 EOG0936066Y          -            482   1.5e-09   39.2   7.7   1   3     0.026       8.7    7.0   0.0   258   277   144   163   102   175 0.65 -
SOLCI006760000       -            442 EOG0936066Y          -            482   1.5e-09   39.2   7.7   2   3   4.8e-08   1.6e-05   25.9   0.5   288   363   205   279   192   284 0.88 -
SOLCI006760000       -            442 EOG0936066Y          -            482   1.5e-09   39.2   7.7   3   3     0.006         2    9.1   0.5   249   362   298   420   279   435 0.71 -
SOLCI006301500       -            310 EOG0936066Y          -            482   1.7e-09   39.0   0.6   1   2   3.8e-08   1.3e-05   26.2   0.1   250   367     5   127     3   141 0.83 -
SOLCI006301500       -            310 EOG0936066Y          -            482   1.7e-09   39.0   0.6   2   2    0.0014      0.47   11.1   0.0   290   364   178   253   135   265 0.69 -
SOLCI002191600       -            448 EOG0936066Y          -            482   2.5e-09   38.5   0.5   1   2     0.028       9.3    6.9   0.0   249   277    16    44     7    51 0.91 -
SOLCI002191600       -            448 EOG0936066Y          -            482   2.5e-09   38.5   0.5   2   2   3.5e-09   1.2e-06   29.6   0.2   237   360    54   183    46   196 0.81 -
SOLCI001973800       -            487 EOG0936066Y          -            482   2.6e-09   38.4   3.9   1   3   1.2e-09   4.2e-07   31.1   0.8   204   362   129   298   122   317 0.66 -
SOLCI001973800       -            487 EOG0936066Y          -            482   2.6e-09   38.4   3.9   2   3      0.53   1.8e+02    2.7   0.0   256   276   323   343   308   353 0.57 -
SOLCI001973800       -            487 EOG0936066Y          -            482   2.6e-09   38.4   3.9   3   3      0.43   1.4e+02    3.0   0.0   297   359   403   465   386   470 0.73 -
SOLCI001175500       -            669 EOG0936066Y          -            482   3.2e-09   38.1   3.1   1   2   2.1e-09   6.9e-07   30.4   0.1   247   370   392   515   378   520 0.85 -
SOLCI001175500       -            669 EOG0936066Y          -            482   3.2e-09   38.1   3.1   2   2     0.012       4.1    8.1   0.5   206   358   522   668   515   669 0.54 -
SOLCI007325200       -            408 EOG0936066Y          -            482   3.8e-09   37.9   7.8   1   3     0.078        26    5.4   0.0   319   372    98   148    79   154 0.62 -
SOLCI007325200       -            408 EOG0936066Y          -            482   3.8e-09   37.9   7.8   2   3   8.8e-09   2.9e-06   28.3   0.4   288   363   182   256   174   279 0.89 -
SOLCI007325200       -            408 EOG0936066Y          -            482   3.8e-09   37.9   7.8   3   3     0.055        18    5.9   0.4   212   301   285   370   271   396 0.67 -
SOLCI000446200       -            481 EOG0936066Y          -            482   3.9e-09   37.8   3.8   1   3       7.3   2.4e+03   -1.1   0.0   343   366   146   169   106   179 0.68 -
SOLCI000446200       -            481 EOG0936066Y          -            482   3.9e-09   37.8   3.8   2   3     6e-06     0.002   19.0   0.2   287   368   203   284   195   308 0.73 -
SOLCI000446200       -            481 EOG0936066Y          -            482   3.9e-09   37.8   3.8   3   3   6.4e-06    0.0021   18.9   0.1   210   319   308   423   298   437 0.72 -
SOLCI002165600       -            302 EOG0936066Y          -            482     4e-09   37.8   3.0   1   3    0.0057       1.9    9.2   0.2   328   361     8    41     3    63 0.81 -
SOLCI002165600       -            302 EOG0936066Y          -            482     4e-09   37.8   3.0   2   3   3.7e-05     0.012   16.4   0.1   211   298    70   159    65   163 0.76 -
SOLCI002165600       -            302 EOG0936066Y          -            482     4e-09   37.8   3.0   3   3     0.002      0.67   10.7   0.0   259   360   177   288   171   296 0.77 -
SOLCI005350500       -           1019 EOG0936066Y          -            482   5.7e-09   37.3   3.3   1   3   7.5e-05     0.025   15.4   0.1   207   299   715   809   708   812 0.82 -
SOLCI005350500       -           1019 EOG0936066Y          -            482   5.7e-09   37.3   3.3   2   3   1.7e-07   5.7e-05   24.1   0.6   250   364   803   917   794   962 0.83 -
SOLCI005350500       -           1019 EOG0936066Y          -            482   5.7e-09   37.3   3.3   3   3   9.2e-05     0.031   15.1   0.1   249   341   844   944   842  1018 0.67 -
SOLCI003636500       -            340 EOG0936066Y          -            482   6.2e-09   37.1   0.1   1   3   0.00013     0.045   14.5   0.0   282   356    10    82     4   100 0.84 -
SOLCI003636500       -            340 EOG0936066Y          -            482   6.2e-09   37.1   0.1   2   3    0.0014      0.48   11.1   0.2   288   362    57   129    52   144 0.83 -
SOLCI003636500       -            340 EOG0936066Y          -            482   6.2e-09   37.1   0.1   3   3   0.00015     0.049   14.4   0.0   198   308   185   302   168   313 0.78 -
SOLCI004735400       -            399 EOG0936066Y          -            482   6.9e-09   37.0   4.8   1   3      0.16        52    4.4   0.2   318   362    88   131    69   151 0.66 -
SOLCI004735400       -            399 EOG0936066Y          -            482   6.9e-09   37.0   4.8   2   3   1.6e-05    0.0054   17.6   0.2   287   361   173   244   159   253 0.82 -
SOLCI004735400       -            399 EOG0936066Y          -            482   6.9e-09   37.0   4.8   3   3   5.8e-09   1.9e-06   28.9   0.9   232   363   198   335   183   361 0.80 -
SOLCI002649400       -            384 EOG0936066Y          -            482   1.6e-08   35.8   0.5   1   2       2.8   9.2e+02    0.3   0.0   387   448    19    88     3   105 0.71 -
SOLCI002649400       -            384 EOG0936066Y          -            482   1.6e-08   35.8   0.5   2   2   2.8e-10   9.5e-08   33.2   0.1   202   364   114   275    94   298 0.79 -
SOLCI003378700       -            380 EOG0936066Y          -            482   1.7e-08   35.7   0.2   1   3     0.014       4.7    7.9   0.1   205   278    28   100    15   195 0.72 -
SOLCI003378700       -            380 EOG0936066Y          -            482   1.7e-08   35.7   0.2   2   3       8.6   2.9e+03   -1.3   0.0   239   239   208   208   157   269 0.56 -
SOLCI003378700       -            380 EOG0936066Y          -            482   1.7e-08   35.7   0.2   3   3   8.4e-08   2.8e-05   25.1   0.0   262   359   274   374   258   377 0.85 -
SOLCI003385100       -            463 EOG0936066Y          -            482   2.3e-08   35.2   6.9   1   3      0.13        44    4.7   0.1   342   361   157   176   115   194 0.64 -
SOLCI003385100       -            463 EOG0936066Y          -            482   2.3e-08   35.2   6.9   2   3   1.3e-08   4.3e-06   27.8   0.4   249   359   223   337   215   342 0.75 -
SOLCI003385100       -            463 EOG0936066Y          -            482   2.3e-08   35.2   6.9   3   3      0.59     2e+02    2.5   0.1   259   276   415   432   358   442 0.53 -
SOLCI004364300       -            425 EOG0936066Y          -            482   2.6e-08   35.1   2.8   1   3      0.79   2.6e+02    2.1   0.0   313   361   118   167    87   184 0.62 -
SOLCI004364300       -            425 EOG0936066Y          -            482   2.6e-08   35.1   2.8   2   3     7e-08   2.3e-05   25.4   0.5   255   362   216   327   202   347 0.86 -
SOLCI004364300       -            425 EOG0936066Y          -            482   2.6e-08   35.1   2.8   3   3     0.048        16    6.1   0.0   256   311   350   410   339   418 0.75 -
SOLCI003069600       -            757 EOG0936066Y          -            482   2.7e-08   35.0   0.1   1   2   2.1e-05     0.007   17.2   0.0   250   288   428   466   417   474 0.81 -
SOLCI003069600       -            757 EOG0936066Y          -            482   2.7e-08   35.0   0.1   2   2   5.9e-05      0.02   15.7   0.0   199   322   589   707   549   755 0.76 -
SOLCI002921100       -            469 EOG0936066Y          -            482   3.2e-08   34.8   4.4   1   2     0.074        25    5.5   0.1   253   321   109   179    99   183 0.74 -
SOLCI002921100       -            469 EOG0936066Y          -            482   3.2e-08   34.8   4.4   2   2   1.7e-07   5.7e-05   24.1   0.1   288   362   206   281   176   289 0.82 -
SOLCI006331400       -            301 EOG0936066Y          -            482   3.4e-08   34.7   3.7   1   3   2.4e-05    0.0079   17.0   0.3   283   388     5   111     3   117 0.80 -
SOLCI006331400       -            301 EOG0936066Y          -            482   3.4e-08   34.7   3.7   2   3   0.00014     0.048   14.4   0.1   212   298    70   158    69   175 0.71 -
SOLCI006331400       -            301 EOG0936066Y          -            482   3.4e-08   34.7   3.7   3   3     0.093        31    5.2   0.1   214   276   178   243   170   284 0.66 -
SOLCI003510700       -            481 EOG0936066Y          -            482   4.2e-08   34.4   2.6   1   2   3.4e-06    0.0011   19.8   0.8   221   367   194   334   180   353 0.85 -
SOLCI003510700       -            481 EOG0936066Y          -            482   4.2e-08   34.4   2.6   2   2   0.00018      0.06   14.1   0.0   260   360   355   457   341   465 0.87 -
SOLCI005187200       -            441 EOG0936066Y          -            482   4.5e-08   34.3   1.8   1   4       4.8   1.6e+03   -0.5   0.0   325   360    87   122    70   147 0.76 -
SOLCI005187200       -            441 EOG0936066Y          -            482   4.5e-08   34.3   1.8   2   4    0.0015      0.49   11.1   0.2   297   360   215   279   179   288 0.81 -
SOLCI005187200       -            441 EOG0936066Y          -            482   4.5e-08   34.3   1.8   3   4   5.4e-06    0.0018   19.1   0.1   322   366   291   335   283   408 0.71 -
SOLCI005187200       -            441 EOG0936066Y          -            482   4.5e-08   34.3   1.8   4   4       1.8     6e+02    0.9   0.0   254   298   364   407   349   432 0.79 -
SOLCI004583200       -            602 EOG0936066Y          -            482     5e-08   34.1   3.4   1   2   6.5e-07   0.00022   22.2   1.2   205   355    11   181     3   186 0.78 -
SOLCI004583200       -            602 EOG0936066Y          -            482     5e-08   34.1   3.4   2   2   2.2e-06   0.00074   20.4   0.3   287   361   155   228   154   248 0.80 -
SOLCI006148000       -            465 EOG0936066Y          -            482   6.1e-08   33.9   5.7   1   4       0.9     3e+02    1.9   0.0   260   275   169   184   159   198 0.81 -
SOLCI006148000       -            465 EOG0936066Y          -            482   6.1e-08   33.9   5.7   2   4   6.1e-07    0.0002   22.3   0.2   288   360   228   299   218   329 0.76 -
SOLCI006148000       -            465 EOG0936066Y          -            482   6.1e-08   33.9   5.7   3   4     0.016       5.4    7.7   0.1   216   300   335   416   316   428 0.75 -
SOLCI006148000       -            465 EOG0936066Y          -            482   6.1e-08   33.9   5.7   4   4       3.3   1.1e+03    0.0   0.0   261   280   440   458   431   464 0.72 -
SOLCI001205700       -            257 EOG0936066Y          -            482   8.2e-08   33.4   0.7   1   2   2.4e-09   7.9e-07   30.2   0.1   205   366    26   179    13   187 0.88 -
SOLCI001205700       -            257 EOG0936066Y          -            482   8.2e-08   33.4   0.7   2   2       1.2   3.9e+02    1.5   0.1   250   273   233   256   190   257 0.72 -
SOLCI007094900       -            403 EOG0936066Y          -            482   8.3e-08   33.4  10.5   1   4      0.63   2.1e+02    2.4   0.0   322   367    54    97     7   121 0.74 -
SOLCI007094900       -            403 EOG0936066Y          -            482   8.3e-08   33.4  10.5   2   4      0.88   2.9e+02    1.9   0.1   259   276   120   137    73   141 0.79 -
SOLCI007094900       -            403 EOG0936066Y          -            482   8.3e-08   33.4  10.5   3   4   8.8e-08   2.9e-05   25.0   1.2   243   360   177   302   159   306 0.76 -
SOLCI007094900       -            403 EOG0936066Y          -            482   8.3e-08   33.4  10.5   4   4     0.039        13    6.4   0.2   258   301   328   372   318   400 0.76 -
SOLCI002153000       -            456 EOG0936066Y          -            482   9.2e-08   33.3   6.7   1   4       1.4   4.7e+02    1.3   0.1   261   300   127   166   116   192 0.60 -
SOLCI002153000       -            456 EOG0936066Y          -            482   9.2e-08   33.3   6.7   2   4   1.1e-06   0.00035   21.5   0.4   288   360   216   287   155   298 0.85 -
SOLCI002153000       -            456 EOG0936066Y          -            482   9.2e-08   33.3   6.7   3   4     0.094        31    5.1   0.1   207   280   314   384   302   396 0.63 -
SOLCI002153000       -            456 EOG0936066Y          -            482   9.2e-08   33.3   6.7   4   4      0.09        30    5.2   0.1   256   278   414   436   405   443 0.81 -
SOLCI004661900       -            351 EOG0936066Y          -            482   1.1e-07   33.0   2.2   1   2   1.1e-05    0.0036   18.1   0.5   248   364    73   192    33   207 0.78 -
SOLCI004661900       -            351 EOG0936066Y          -            482   1.1e-07   33.0   2.2   2   2   0.00022     0.073   13.8   0.0   313   359   281   328   262   332 0.86 -
SOLCI004693100       -            298 EOG0936066Y          -            482   1.7e-07   32.4   0.0   1   1   1.1e-09   3.6e-07   31.3   0.0   198   311   130   253   122   261 0.80 -
SOLCI000566400       -            493 EOG0936066Y          -            482   1.8e-07   32.3   0.3   1   2   9.3e-08   3.1e-05   24.9   0.2   233   367   246   381   203   409 0.71 -
SOLCI000566400       -            493 EOG0936066Y          -            482   1.8e-07   32.3   0.3   2   2     0.075        25    5.5   0.0   212   275   409   470   368   488 0.55 -
SOLCI001590200       -            360 EOG0936066Y          -            482   2.7e-07   31.7   0.0   1   1   2.8e-09   9.3e-07   30.0   0.0   236   373   133   277   112   288 0.79 -
SOLCI007157000       -            377 EOG0936066Y          -            482   2.9e-07   31.7   0.3   1   2   4.4e-09   1.5e-06   29.3   0.1   296   373   163   240   158   248 0.90 -
SOLCI007157000       -            377 EOG0936066Y          -            482   2.9e-07   31.7   0.3   2   2       6.7   2.2e+03   -1.0   0.0   249   289   251   290   241   309 0.60 -
SOLCI001335300       -            481 EOG0936066Y          -            482     3e-07   31.6   0.5   1   2   0.00036      0.12   13.1   0.0   249   386   181   317   146   322 0.78 -
SOLCI001335300       -            481 EOG0936066Y          -            482     3e-07   31.6   0.5   2   2   9.5e-08   3.2e-05   24.9   0.1   200   334   261   401   224   414 0.74 -
SOLCI000110400       -            442 EOG0936066Y          -            482   3.4e-07   31.4   0.1   1   2   2.1e-06   0.00071   20.5   0.0   203   364   137   306   123   323 0.78 -
SOLCI000110400       -            442 EOG0936066Y          -            482   3.4e-07   31.4   0.1   2   2     0.013       4.4    8.0   0.0   256   297   329   369   312   381 0.81 -
SOLCI000015800       -            546 EOG0936066Y          -            482   4.9e-07   30.9   0.1   1   2   7.3e-06    0.0024   18.7   0.0   249   374    57   187    41   214 0.73 -
SOLCI000015800       -            546 EOG0936066Y          -            482   4.9e-07   30.9   0.1   2   2    0.0034       1.1    9.9   0.0   207   311   343   399   329   414 0.50 -
SOLCI007044900       -            440 EOG0936066Y          -            482   6.8e-07   30.4   1.5   1   3   3.5e-06    0.0012   19.7   0.4   250   365   119   247   105   268 0.76 -
SOLCI007044900       -            440 EOG0936066Y          -            482   6.8e-07   30.4   1.5   2   3      0.19        62    4.2   0.0   287   361   277   350   266   360 0.80 -
SOLCI007044900       -            440 EOG0936066Y          -            482   6.8e-07   30.4   1.5   3   3      0.39   1.3e+02    3.1   0.0   260   285   380   405   359   433 0.67 -
SOLCI004726200       -            527 EOG0936066Y          -            482   6.8e-07   30.4   0.0   1   3   4.1e-06    0.0014   19.5   0.0   250   321    27    99    18   126 0.87 -
SOLCI004726200       -            527 EOG0936066Y          -            482   6.8e-07   30.4   0.0   2   3     0.025       8.3    7.1   0.0   254   316   181   243   171   250 0.84 -
SOLCI004726200       -            527 EOG0936066Y          -            482   6.8e-07   30.4   0.0   3   3       5.2   1.7e+03   -0.6   0.0   206   329   299   334   277   388 0.52 -
SOLCI005880100       -            421 EOG0936066Y          -            482   8.4e-07   30.1   5.7   1   3       2.2   7.4e+02    0.6   0.0   341   360   130   149    79   168 0.73 -
SOLCI005880100       -            421 EOG0936066Y          -            482   8.4e-07   30.1   5.7   2   3   9.3e-08   3.1e-05   24.9   0.9   257   359   203   307   156   317 0.76 -
SOLCI005880100       -            421 EOG0936066Y          -            482   8.4e-07   30.1   5.7   3   3     0.092        31    5.2   0.0   247   316   326   400   317   417 0.59 -
SOLCI005080000       -            441 EOG0936066Y          -            482     1e-06   29.8   5.0   1   3   0.00021     0.071   13.9   1.3   251   361   120   243   107   265 0.74 -
SOLCI005080000       -            441 EOG0936066Y          -            482     1e-06   29.8   5.0   2   3   0.00088      0.29   11.8   0.0   287   361   278   351   272   362 0.88 -
SOLCI005080000       -            441 EOG0936066Y          -            482     1e-06   29.8   5.0   3   3      0.27        90    3.6   0.0   260   286   381   407   360   434 0.70 -
SOLCI003942700       -            369 EOG0936066Y          -            482   1.1e-06   29.8   1.0   1   2    0.0047       1.6    9.4   0.1   323   366   139   182   118   192 0.68 -
SOLCI003942700       -            369 EOG0936066Y          -            482   1.1e-06   29.8   1.0   2   2   1.2e-05     0.004   18.0   0.1   248   319   271   337   236   352 0.73 -
SOLCI001406800       -            391 EOG0936066Y          -            482   1.1e-06   29.7   0.0   1   2    0.0071       2.4    8.8   0.0   250   306   150   205   145   224 0.84 -
SOLCI001406800       -            391 EOG0936066Y          -            482   1.1e-06   29.7   0.0   2   2     1e-05    0.0035   18.2   0.0   252   322   284   354   270   358 0.92 -
SOLCI005587700       -            405 EOG0936066Y          -            482   1.5e-06   29.2   0.2   1   2       4.8   1.6e+03   -0.5   0.0   330   375   114   158   101   161 0.76 -
SOLCI005587700       -            405 EOG0936066Y          -            482   1.5e-06   29.2   0.2   2   2   2.6e-08   8.7e-06   26.8   0.2   253   373   164   288   158   324 0.76 -
SOLCI004308000       -            798 EOG0936066Y          -            482   1.9e-06   29.0   1.9   1   2   8.4e-08   2.8e-05   25.1   0.5   272   407   501   632   474   643 0.82 -
SOLCI004308000       -            798 EOG0936066Y          -            482   1.9e-06   29.0   1.9   2   2      0.58   1.9e+02    2.5   0.0   201   277   646   717   640   739 0.63 -
SOLCI004656900       -            776 EOG0936066Y          -            482   1.9e-06   29.0   0.0   1   1   1.3e-08   4.2e-06   27.8   0.0   294   368   126   201   121   227 0.81 -
SOLCI004874700       -            351 EOG0936066Y          -            482     2e-06   28.9   2.3   1   2   1.4e-06   0.00046   21.1   0.6   258   361   129   234   115   268 0.83 -
SOLCI004874700       -            351 EOG0936066Y          -            482     2e-06   28.9   2.3   2   2     0.017       5.6    7.6   0.1   286   348   270   332   261   351 0.82 -
SOLCI007336600       -            493 EOG0936066Y          -            482   2.4e-06   28.6   0.3   1   2   5.4e-08   1.8e-05   25.7   0.6   249   359   185   296   178   340 0.80 -
SOLCI007336600       -            493 EOG0936066Y          -            482   2.4e-06   28.6   0.3   2   2       3.5   1.2e+03   -0.0   0.0   191   273   403   487   367   492 0.55 -
SOLCI000562600       -           1164 EOG0936066Y          -            482   2.4e-06   28.6   0.3   1   1   1.1e-08   3.8e-06   27.9   0.3   261   362  1013  1116   996  1154 0.81 -
SOLCI002446300       -            337 EOG0936066Y          -            482   2.5e-06   28.5   2.0   1   4    0.0011      0.37   11.5   0.0   225   353    12   146     2   158 0.77 -
SOLCI002446300       -            337 EOG0936066Y          -            482   2.5e-06   28.5   2.0   2   4    0.0048       1.6    9.4   0.1   249   297   208   255   178   265 0.77 -
SOLCI002446300       -            337 EOG0936066Y          -            482   2.5e-06   28.5   2.0   3   4   0.00087      0.29   11.9   0.5   220   277   225   287   218   292 0.62 -
SOLCI002446300       -            337 EOG0936066Y          -            482   2.5e-06   28.5   2.0   4   4     0.077        26    5.4   0.1   260   363   270   288   264   301 0.58 -
SOLCI001325000       -            793 EOG0936066Y          -            482   3.1e-06   28.3   0.8   1   2       4.9   1.6e+03   -0.5   0.0   249   281    44    75    37    89 0.82 -
SOLCI001325000       -            793 EOG0936066Y          -            482   3.1e-06   28.3   0.8   2   2   4.4e-08   1.5e-05   26.0   0.3   250   362    94   208    84   247 0.87 -
SOLCI000542800       -            989 EOG0936066Y          -            482   3.7e-06   28.0   0.2   1   3       4.8   1.6e+03   -0.5   0.0   336   390    23    73     3    76 0.69 -
SOLCI000542800       -            989 EOG0936066Y          -            482   3.7e-06   28.0   0.2   2   3   5.9e-07    0.0002   22.3   0.0   251   388    67   204    60   222 0.88 -
SOLCI000542800       -            989 EOG0936066Y          -            482   3.7e-06   28.0   0.2   3   3      0.69   2.3e+02    2.3   0.1   205   273   244   306   211   320 0.72 -
SOLCI003047700       -            350 EOG0936066Y          -            482   5.1e-06   27.5   0.0   1   2   8.7e-06    0.0029   18.4   0.0   207   361    35   145    21   162 0.54 -
SOLCI003047700       -            350 EOG0936066Y          -            482   5.1e-06   27.5   0.0   2   2     0.023       7.8    7.1   0.0   201   302   200   302   179   319 0.78 -
SOLCI007115600       -            481 EOG0936066Y          -            482   6.2e-06   27.3   3.9   1   2   0.00016     0.054   14.2   1.2   226   366   199   333   184   352 0.83 -
SOLCI007115600       -            481 EOG0936066Y          -            482   6.2e-06   27.3   3.9   2   2   0.00024     0.081   13.7   0.1   260   360   355   457   340   466 0.86 -
SOLCI002693900       -            774 EOG0936066Y          -            482   1.1e-05   26.5   0.3   1   2   1.5e-05    0.0049   17.7   0.0   291   364   534   609   495   622 0.86 -
SOLCI002693900       -            774 EOG0936066Y          -            482   1.1e-05   26.5   0.3   2   2     0.034        11    6.6   0.1   205   282   625   702   618   710 0.77 -
SOLCI007477300       -            460 EOG0936066Y          -            482   1.2e-05   26.3   5.0   1   2   2.3e-05    0.0077   17.0   1.3   251   360   188   295   184   321 0.83 -
SOLCI007477300       -            460 EOG0936066Y          -            482   1.2e-05   26.3   5.0   2   2     0.004       1.3    9.7   0.1   257   308   323   374   308   436 0.61 -
SOLCI001197300       -            860 EOG0936066Y          -            482   1.7e-05   25.8   0.5   1   1   8.2e-08   2.7e-05   25.1   0.5   199   390   565   751   549   806 0.70 -
SOLCI006216500       -            439 EOG0936066Y          -            482   2.2e-05   25.5   0.5   1   2    0.0045       1.5    9.5   0.1   340   380   237   277   218   287 0.79 -
SOLCI006216500       -            439 EOG0936066Y          -            482   2.2e-05   25.5   0.5   2   2   0.00022     0.072   13.8   0.0   318   364   298   344   281   361 0.89 -
SOLCI005936100       -           1552 EOG0936066Y          -            482   3.7e-05   24.7   0.7   1   2   9.3e-07   0.00031   21.6   0.2   308   382  1111  1190  1093  1251 0.67 -
SOLCI005936100       -           1552 EOG0936066Y          -            482   3.7e-05   24.7   0.7   2   2       2.3   7.7e+02    0.5   0.0   258   274  1536  1552  1523  1552 0.83 -
SOLCI006663000       -            763 EOG0936066Y          -            482   3.9e-05   24.6   0.0   1   1   2.5e-07   8.5e-05   23.5   0.0   294   368   110   185   105   210 0.84 -
SOLCI000394400       -           3257 EOG0936066Y          -            482   4.3e-05   24.5   1.7   1   2   0.00011     0.037   14.8   0.2   308   360  2995  3047  2976  3057 0.88 -
SOLCI000394400       -           3257 EOG0936066Y          -            482   4.3e-05   24.5   1.7   2   2     0.011       3.6    8.2   0.1   250   322  3087  3158  3077  3207 0.79 -
SOLCI007094300       -            809 EOG0936066Y          -            482   4.5e-05   24.4   3.3   1   3       1.7   5.7e+02    1.0   0.0   250   310    18    88    15    98 0.70 -
SOLCI007094300       -            809 EOG0936066Y          -            482   4.5e-05   24.4   3.3   2   3   8.3e-05     0.028   15.2   0.5   244   358   201   321   161   328 0.76 -
SOLCI007094300       -            809 EOG0936066Y          -            482   4.5e-05   24.4   3.3   3   3     0.066        22    5.7   0.0   335   374   536   575   526   659 0.71 -
SOLCI005143000       -            820 EOG0936066Y          -            482   5.9e-05   24.0   1.3   1   3         6     2e+03   -0.8   0.0   250   304    18    76    15    97 0.67 -
SOLCI005143000       -            820 EOG0936066Y          -            482   5.9e-05   24.0   1.3   2   3   4.2e-05     0.014   16.2   0.3   249   360   206   323   195   331 0.81 -
SOLCI005143000       -            820 EOG0936066Y          -            482   5.9e-05   24.0   1.3   3   3      0.12        39    4.8   0.0   335   372   546   583   542   643 0.92 -
SOLCI002473600       -            419 EOG0936066Y          -            482     7e-05   23.8   0.2   1   1   4.6e-07   0.00015   22.6   0.2   256   382   189   326   179   341 0.78 -
SOLCI003634800       -            836 EOG0936066Y          -            482    0.0001   23.3   1.3   1   2   0.00043      0.14   12.9   0.1   210   362   479   639   465   650 0.74 -
SOLCI003634800       -            836 EOG0936066Y          -            482    0.0001   23.3   1.3   2   2    0.0057       1.9    9.2   0.1   205   284   657   736   649   754 0.77 -
SOLCI005873100       -           1689 EOG0936066Y          -            482    0.0001   23.2   0.8   1   2    0.0045       1.5    9.5   0.1   285   370  1337  1424  1319  1443 0.81 -
SOLCI005873100       -           1689 EOG0936066Y          -            482    0.0001   23.2   0.8   2   2   0.00089       0.3   11.8   0.1   312   361  1546  1594  1473  1632 0.85 -
SOLCI005873900       -            553 EOG0936066Y          -            482   0.00011   23.1   1.3   1   2      0.28        93    3.6   0.3   249   334   236   319   228   328 0.64 -
SOLCI005873900       -            553 EOG0936066Y          -            482   0.00011   23.1   1.3   2   2   1.8e-05    0.0061   17.4   0.0   257   360   424   529   401   541 0.86 -
SOLCI002959800       -            468 EOG0936066Y          -            482   0.00012   23.0   0.5   1   1   7.1e-07   0.00024   22.0   0.4   182   360   201   390   183   398 0.70 -
SOLCI001555600       -            440 EOG0936066Y          -            482   0.00015   22.7   0.2   1   3    0.0041       1.4    9.6   0.0   341   381   239   279   217   297 0.85 -
SOLCI001555600       -            440 EOG0936066Y          -            482   0.00015   22.7   0.2   2   3       0.1        35    5.0   0.0   319   362   300   343   289   352 0.89 -
SOLCI001555600       -            440 EOG0936066Y          -            482   0.00015   22.7   0.2   3   3      0.12        40    4.8   0.0   200   233   356   389   345   418 0.81 -
SOLCI001155500       -            385 EOG0936066Y          -            482   0.00016   22.6   0.3   1   2   0.00062      0.21   12.3   0.1   307   374    55   124    37   134 0.78 -
SOLCI001155500       -            385 EOG0936066Y          -            482   0.00016   22.6   0.3   2   2    0.0084       2.8    8.6   0.0   258   312   137   191   126   274 0.79 -
SOLCI003919700       -            474 EOG0936066Y          -            482   0.00018   22.4   0.2   1   1   1.1e-06   0.00036   21.4   0.2   214   358   236   379   224   389 0.81 -
SOLCI002812400       -            536 EOG0936066Y          -            482   0.00018   22.4   0.0   1   2     0.037        13    6.5   0.0   284   396   145   260   131   273 0.72 -
SOLCI002812400       -            536 EOG0936066Y          -            482   0.00018   22.4   0.0   2   2   9.3e-05     0.031   15.0   0.0   252   360   252   366   241   373 0.81 -
SOLCI005674200       -           1057 EOG0936066Y          -            482   0.00021   22.2   0.0   1   1     1e-06   0.00035   21.5   0.0   285   371    39   127    30   136 0.90 -
SOLCI003372500       -            622 EOG0936066Y          -            482   0.00023   22.1   0.1   1   2   0.00047      0.16   12.7   0.0   255   325    69   140    51   180 0.80 -
SOLCI003372500       -            622 EOG0936066Y          -            482   0.00023   22.1   0.1   2   2     0.026       8.6    7.0   0.0   290   326   251   287   230   300 0.84 -
SOLCI005208300       -            325 EOG0936066Y          -            482   0.00035   21.5   0.6   1   3     0.044        15    6.2   0.0   292   360    16    82     8    89 0.82 -
SOLCI005208300       -            325 EOG0936066Y          -            482   0.00035   21.5   0.6   2   3     0.018       5.9    7.5   0.4   327   369    90   135    68   143 0.74 -
SOLCI005208300       -            325 EOG0936066Y          -            482   0.00035   21.5   0.6   3   3      0.11        35    5.0   0.0   247   307   224   287   150   296 0.66 -
SOLCI007170600       -           1327 EOG0936066Y          -            482   0.00037   21.4   0.1   1   1   2.1e-06    0.0007   20.5   0.1   260   323  1059  1123   996  1181 0.81 -
SOLCI004692800       -             65 EOG0936066Y          -            482    0.0004   21.3   0.1   1   1   1.2e-06   0.00041   21.3   0.1   251   300     9    59     1    62 0.64 -
SOLCI002849000       -            478 EOG0936066Y          -            482   0.00044   21.1   1.5   1   2   0.00023     0.077   13.8   0.2   198   279   190   268    99   277 0.67 -
SOLCI002849000       -            478 EOG0936066Y          -            482   0.00044   21.1   1.5   2   2   0.00013     0.042   14.6   0.1   198   287   190   276   173   313 0.78 -
SOLCI005213800       -           3587 EOG0936066Y          -            482    0.0006   20.7   0.1   1   2   1.4e-05    0.0046   17.8   0.0   249   368  3338  3462  3334  3473 0.82 -
SOLCI005213800       -           3587 EOG0936066Y          -            482    0.0006   20.7   0.1   2   2       3.4   1.1e+03   -0.0   0.1   258   280  3487  3509  3467  3513 0.78 -
SOLCI002493800       -            434 EOG0936066Y          -            482   0.00068   20.5   0.4   1   2      0.02       6.7    7.3   0.1   249   304    65   118    44   131 0.84 -
SOLCI002493800       -            434 EOG0936066Y          -            482   0.00068   20.5   0.4   2   2    0.0014      0.46   11.2   0.0   290   369   155   244   149   263 0.73 -
SOLCI004631800       -            659 EOG0936066Y          -            482   0.00075   20.4   0.1   1   1   4.5e-06    0.0015   19.4   0.1   202   352     8   162     3   212 0.84 -
SOLCI002538600       -            374 EOG0936066Y          -            482    0.0013   19.5   1.5   1   2    0.0086       2.9    8.6   0.2   256   371    22   140    12   156 0.75 -
SOLCI002538600       -            374 EOG0936066Y          -            482    0.0013   19.5   1.5   2   2    0.0047       1.6    9.4   0.1   326   403   283   367   266   373 0.67 -
SOLCI005943800       -             98 EOG0936066Y          -            482    0.0015   19.4   0.0   1   1   4.7e-06    0.0016   19.3   0.0   243   304    31    90    17    97 0.72 -
SOLCI006583800       -            403 EOG0936066Y          -            482    0.0019   19.1   0.0   1   1     1e-05    0.0034   18.2   0.0   212   360   180   332   160   340 0.74 -
SOLCI004363100       -           2960 EOG0936066Y          -            482    0.0025   18.7   3.2   1   2    0.0002     0.065   14.0   0.2   248   289  2663  2704  2615  2731 0.68 -
SOLCI004363100       -           2960 EOG0936066Y          -            482    0.0025   18.7   3.2   2   2       0.1        34    5.0   0.3   248   316  2742  2807  2734  2837 0.84 -
SOLCI000111100       -            769 EOG0936066Y          -            482    0.0025   18.6   0.0   1   1   1.3e-05    0.0043   17.9   0.0   238   348    13   120     9   139 0.85 -
SOLCI001848200       -            460 EOG0936066Y          -            482     0.003   18.4   0.0   1   1   1.4e-05    0.0047   17.8   0.0   259   361   258   369   235   376 0.82 -
SOLCI002965300       -            555 EOG0936066Y          -            482     0.006   17.4   0.0   1   3         8   2.7e+03   -1.2   0.0   250   276   257   283   250   323 0.68 -
SOLCI002965300       -            555 EOG0936066Y          -            482     0.006   17.4   0.0   2   3    0.0012       0.4   11.4   0.0   249   305   386   442   364   455 0.61 -
SOLCI002965300       -            555 EOG0936066Y          -            482     0.006   17.4   0.0   3   3      0.73   2.4e+02    2.2   0.0   207   265   434   492   426   508 0.81 -
SOLCI001371100       -             94 EOG0936066Y          -            482    0.0061   17.4   0.0   1   1   2.1e-05    0.0069   17.2   0.0   326   365    21    60     2    75 0.84 -
SOLCI002704900       -            876 EOG0936066Y          -            482    0.0072   17.1   0.5   1   2       3.5   1.2e+03   -0.1   0.0   256   284   340   364   320   379 0.71 -
SOLCI002704900       -            876 EOG0936066Y          -            482    0.0072   17.1   0.5   2   2   0.00014     0.047   14.5   0.1   250   319   394   467   376   473 0.75 -
SOLCI002271800       -            419 EOG0936066Y          -            482    0.0089   16.8   0.1   1   1     4e-05     0.013   16.3   0.1   261   384   216   341   175   349 0.78 -
SOLCI002877500       -           1408 EOG0936066Y          -            482      0.01   16.7   0.0   1   1   5.4e-05     0.018   15.8   0.0   245   405   168   338   117   344 0.71 -
SOLCI000598400       -            555 EOG0936066Y          -            482     0.015   16.1   0.1   1   1   8.3e-05     0.028   15.2   0.1   205   297   311   397   300   412 0.67 -
SOLCI005610600       -            440 EOG0936066Y          -            482     0.021   15.6   0.0   1   2      0.28        92    3.6   0.0   342   384   240   282   224   292 0.85 -
SOLCI005610600       -            440 EOG0936066Y          -            482     0.021   15.6   0.0   2   2    0.0025      0.84   10.3   0.0   310   413   291   388   277   427 0.74 -
SOLCI006550900       -            551 EOG0936066Y          -            482     0.024   15.4   0.0   1   1   0.00013     0.044   14.6   0.0   206   281   310   380   295   412 0.60 -
SOLCI000252600       -            343 EOG0936066Y          -            482     0.029   15.2   0.1   1   1   0.00012     0.041   14.7   0.1   204   321   128   246    84   295 0.81 -
SOLCI004294700       -            811 EOG0936066Y          -            482     0.029   15.1   0.7   1   2      0.07        23    5.6   0.0   296   369    14    93     6   103 0.76 -
SOLCI004294700       -            811 EOG0936066Y          -            482     0.029   15.1   0.7   2   2     0.032        11    6.7   0.0   250   280   285   315   265   427 0.68 -
SOLCI006419400       -           1382 EOG0936066Y          -            482     0.032   15.0   0.1   1   3   9.5e-05     0.032   15.0   0.1   288   364   251   330   246   338 0.80 -
SOLCI006419400       -           1382 EOG0936066Y          -            482     0.032   15.0   0.1   2   3     0.053        18    6.0   0.0   261   320   312   370   309   374 0.80 -
SOLCI006419400       -           1382 EOG0936066Y          -            482     0.032   15.0   0.1   3   3       6.7   2.2e+03   -1.0   0.0   243   273   569   599   551   631 0.85 -
SOLCI001120600       -            472 EOG0936066Y          -            482     0.053   14.3   0.2   1   1   0.00061       0.2   12.4   0.1   249   397    52   209    37   232 0.75 -
SOLCI001371200       -            113 EOG0936066Y          -            482     0.058   14.2   0.1   1   1   0.00031       0.1   13.3   0.0   247   280    75   108    69   112 0.87 -
SOLCI002376900       -            153 EOG0936066Y          -            482     0.064   14.0   0.0   1   1   0.00026     0.088   13.6   0.0   284   374    49   143    40   147 0.77 -
SOLCI001649000       -            434 EOG0936066Y          -            482      0.08   13.7   0.0   1   1   0.00035      0.12   13.1   0.0   174   280   228   334   202   359 0.72 -
SOLCI005594100       -           1406 EOG0936066Y          -            482      0.08   13.7   0.0   1   2     0.071        24    5.5   0.0   254   278   281   305   253   325 0.86 -
SOLCI005594100       -           1406 EOG0936066Y          -            482      0.08   13.7   0.0   2   2     0.064        21    5.7   0.0   343   373   404   434   384   467 0.71 -
SOLCI004935400       -           1359 EOG0936066Y          -            482       0.1   13.3   0.1   1   2    0.0031         1   10.0   0.0   194   326  1038  1173  1030  1232 0.65 -
SOLCI004935400       -           1359 EOG0936066Y          -            482       0.1   13.3   0.1   2   2       7.4   2.5e+03   -1.1   0.0   252   291  1282  1323  1248  1346 0.59 -
SOLCI001776900       -            103 EOG0936066Y          -            482      0.14   12.9   0.0   1   1   0.00061       0.2   12.4   0.0   304   367     2    68     1    78 0.84 -
SOLCI004763800       -            759 EOG0936066Y          -            482      0.19   12.5   0.1   1   2       3.7   1.2e+03   -0.1   0.0   223   321    72   177    47   180 0.51 -
SOLCI004763800       -            759 EOG0936066Y          -            482      0.19   12.5   0.1   2   2    0.0038       1.3    9.7   0.0   258   315   635   691   624   698 0.64 -
SOLCI005947600       -           1125 EOG0936066Y          -            482      0.24   12.1   0.0   1   2      0.44   1.5e+02    2.9   0.0   259   330   138   216   130   261 0.61 -
SOLCI005947600       -           1125 EOG0936066Y          -            482      0.24   12.1   0.0   2   2     0.069        23    5.6   0.0   209   276   276   339   258   344 0.85 -
SOLCI007372400       -            555 EOG0936066Y          -            482      0.25   12.1   0.1   1   2     0.023       7.7    7.1   0.0   256   360   227   337   220   349 0.46 -
SOLCI007372400       -            555 EOG0936066Y          -            482      0.25   12.1   0.1   2   2       1.7   5.7e+02    1.0   0.0   253   298   358   407   334   439 0.72 -
SOLCI006548800       -            958 EOG0936066Y          -            482      0.36   11.5   0.0   1   1     0.002      0.66   10.7   0.0   321   364    82   125    66   140 0.80 -
SOLCI005632000       -            367 EOG0936066Y          -            482      0.37   11.5   0.0   1   1    0.0026      0.88   10.3   0.0   249   370    35   155    27   162 0.72 -
SOLCI005250400       -           1506 EOG0936066Y          -            482      0.59   10.8   0.6   1   3      0.29        96    3.5   0.0   249   284    86   121    81   132 0.85 -
SOLCI005250400       -           1506 EOG0936066Y          -            482      0.59   10.8   0.6   2   3      0.23        75    3.9   0.0   342   365   589   612   580   714 0.71 -
SOLCI005250400       -           1506 EOG0936066Y          -            482      0.59   10.8   0.6   3   3       9.1     3e+03   -1.4   0.1   206   231  1382  1408  1374  1415 0.80 -
SOLCI002704600       -            540 EOG0936066Y          -            482      0.64   10.7   0.2   1   2       0.1        34    5.0   0.0   339   369   261   291   247   311 0.81 -
SOLCI002704600       -            540 EOG0936066Y          -            482      0.64   10.7   0.2   2   2      0.77   2.6e+02    2.1   0.0   268   361   313   409   302   434 0.67 -
#
# Program:         hmmsearch
# Version:         3.1b2 (February 2015)
# Pipeline mode:   SEARCH
# Query file:      /home/pgsb/tetiana.nosenko/lineages/embryophyta_odb9//hmms/EOG0936066Y.hmm
# Target file:     /nfs/pgsb/data/S_chilense/Schilense_genome/Solanum_chilense_v3.3_protein.fa
# Option settings: hmmsearch -o ./tmp/temp_Schil_BUSCO_prot_1362887668 --domtblout /home/ibis/tetiana.nosenko/Documents/S_chilense/11_S_chilense_genome/Schilense_genome_sequence/BUSCO_assessment/run_Schil_BUSCO_prot/hmmer_output/EOG0936066Y.out.1 --cpu 1 /home/pgsb/tetiana.nosenko/lineages/embryophyta_odb9//hmms/EOG0936066Y.hmm /nfs/pgsb/data/S_chilense/Schilense_genome/Solanum_chilense_v3.3_protein.fa 
# Current dir:     /home/ibis/tetiana.nosenko/Documents/S_chilense/11_S_chilense_genome/Schilense_genome_sequence/BUSCO_assessment
# Date:            Wed Mar  8 09:20:31 2017
# [ok]
```
