## Supplementary material for "The *de novo* reference genome and transcriptome assemblies of the wild tomato species *Solanum chilense*": EOG0936067H.out.1

```
#                                                                            --- full sequence --- -------------- this domain -------------   hmm coord   ali coord   env coord
# target name        accession   tlen query name           accession   qlen   E-value  score  bias   #  of  c-Evalue  i-Evalue  score  bias  from    to  from    to  from    to  acc description of target
#------------------- ---------- ----- -------------------- ---------- ----- --------- ------ ----- --- --- --------- --------- ------ ----- ----- ----- ----- ----- ----- ----- ---- ---------------------
SOLCI006465500       -            636 EOG0936067H          -            511  5.4e-283  941.1  25.3   1   3   6.6e-05     0.056   13.9   0.0    13    35    57    79    40    96 0.79 -
SOLCI006465500       -            636 EOG0936067H          -            511  5.4e-283  941.1  25.3   2   3  4.5e-279  3.9e-276  918.4   8.2    32   494   108   575   101   583 0.92 -
SOLCI006465500       -            636 EOG0936067H          -            511  5.4e-283  941.1  25.3   3   3   5.9e-06     0.005   17.4  13.9   427   510   542   631   539   632 0.48 -
SOLCI002123300       -            667 EOG0936067H          -            511   3.6e-63  215.8   1.6   1   1   4.7e-66     4e-63  215.7   0.0    31   415   259   655   243   663 0.87 -
SOLCI001948100       -            558 EOG0936067H          -            511   5.7e-60  205.3   0.4   1   1     1e-62   8.8e-60  204.6   0.4    34   470   113   540   111   555 0.87 -
SOLCI002737600       -            612 EOG0936067H          -            511   1.1e-59  204.3   0.0   1   1   1.8e-62   1.5e-59  203.9   0.0    34   415   152   533   150   551 0.90 -
SOLCI004367200       -            596 EOG0936067H          -            511   8.3e-58  198.1   0.0   1   1   1.3e-60   1.1e-57  197.7   0.0    34   407   143   515   141   520 0.91 -
SOLCI000100200       -            612 EOG0936067H          -            511   5.1e-55  188.9   0.0   1   1   8.9e-58   7.6e-55  188.3   0.0    35   408   146   504   143   532 0.90 -
SOLCI005558100       -            501 EOG0936067H          -            511   1.8e-53  183.8   0.0   1   1     3e-56   2.5e-53  183.3   0.0    34   412    95   463    68   470 0.90 -
SOLCI000868900       -            774 EOG0936067H          -            511   1.5e-52  180.7   0.1   1   1   2.5e-55   2.2e-52  180.2   0.1    34   413   228   594   224   692 0.88 -
SOLCI006243900       -            746 EOG0936067H          -            511   4.1e-52  179.3   0.1   1   1   7.4e-55   6.3e-52  178.7   0.1    36   392   106   450   101   468 0.90 -
SOLCI001041500       -            705 EOG0936067H          -            511   5.5e-51  175.6   0.0   1   1   1.1e-53   9.4e-51  174.8   0.0    35   407   153   510   150   523 0.92 -
SOLCI005418000       -            654 EOG0936067H          -            511   3.8e-50  172.8   0.0   1   1   6.1e-53   5.2e-50  172.4   0.0    35   403   232   586   202   603 0.91 -
SOLCI005589600       -            566 EOG0936067H          -            511   5.2e-50  172.4   0.1   1   1   1.1e-52   9.5e-50  171.5   0.0    34   394    78   426    60   444 0.90 -
SOLCI004308600       -            595 EOG0936067H          -            511   1.2e-49  171.2   0.0   1   1   2.1e-52   1.8e-49  170.6   0.0    34   402   149   509   146   522 0.87 -
SOLCI004910300       -            595 EOG0936067H          -            511   2.9e-49  169.9   0.0   1   1     6e-52   5.1e-49  169.1   0.0    34   402   149   509   130   522 0.89 -
SOLCI004566000       -            713 EOG0936067H          -            511   4.3e-49  169.4   0.1   1   1     5e-52   4.3e-49  169.4   0.1    37   407   295   669   279   681 0.86 -
SOLCI002039500       -            643 EOG0936067H          -            511   4.5e-49  169.3   0.0   1   1   7.2e-52   6.1e-49  168.9   0.0    37   410   113   471    94   570 0.83 -
SOLCI000775400       -           1179 EOG0936067H          -            511   5.1e-49  169.1   0.0   1   1   5.9e-52   5.1e-49  169.1   0.0    36   406   487   842   483   855 0.91 -
SOLCI007123100       -            785 EOG0936067H          -            511   5.2e-49  169.1   0.6   1   2   6.1e-52   5.2e-49  169.1   0.6    24   404    13   377     2   475 0.88 -
SOLCI007123100       -            785 EOG0936067H          -            511   5.2e-49  169.1   0.6   2   2       7.3   6.2e+03   -2.7   0.7   420   471   529   580   510   619 0.45 -
SOLCI001598800       -            630 EOG0936067H          -            511   8.4e-49  168.4   0.1   1   1   1.4e-51   1.2e-48  167.9   0.1    38   394   100   441    95   457 0.89 -
SOLCI000289600       -            551 EOG0936067H          -            511     9e-49  168.3   0.0   1   1   1.1e-51     9e-49  168.3   0.0    34   414   133   500   125   513 0.88 -
SOLCI000770800       -            744 EOG0936067H          -            511   6.6e-48  165.5   6.3   1   2   7.7e-51   6.6e-48  165.5   6.3    33   411   138   503   135   603 0.83 -
SOLCI000770800       -            744 EOG0936067H          -            511   6.6e-48  165.5   6.3   2   2       7.1     6e+03   -2.7   0.2   435   457   677   699   645   740 0.35 -
SOLCI002266100       -            662 EOG0936067H          -            511   6.5e-47  162.2   0.0   1   1   1.3e-49   1.1e-46  161.4   0.0    36   405   243   616   230   629 0.85 -
SOLCI007074000       -            498 EOG0936067H          -            511   1.9e-46  160.7   0.2   1   2   6.9e-27   5.9e-24   86.4   0.0    33   214   122   294   108   307 0.94 -
SOLCI007074000       -            498 EOG0936067H          -            511   1.9e-46  160.7   0.2   2   2   1.5e-22   1.2e-19   72.2   0.1   293   412   361   479   341   484 0.92 -
SOLCI005452400       -            494 EOG0936067H          -            511   2.7e-46  160.1   0.3   1   2   3.5e-27     3e-24   87.4   0.0    33   212   118   288   105   317 0.92 -
SOLCI005452400       -            494 EOG0936067H          -            511   2.7e-46  160.1   0.3   2   2   3.5e-22     3e-19   70.9   0.1   292   412   356   475   323   480 0.91 -
SOLCI003314900       -            515 EOG0936067H          -            511   3.4e-46  159.8   1.1   1   2     5e-39   4.3e-36  126.5   0.0    36   379    53   381    50   385 0.90 -
SOLCI003314900       -            515 EOG0936067H          -            511   3.4e-46  159.8   1.1   2   2   3.9e-10   3.4e-07   31.1   1.2   371   477   400   508   387   514 0.61 -
SOLCI001540100       -            561 EOG0936067H          -            511   6.1e-46  159.0   0.3   1   2   3.5e-21     3e-18   67.6   0.0    36   214    65   251    50   267 0.81 -
SOLCI001540100       -            561 EOG0936067H          -            511   6.1e-46  159.0   0.3   2   2   9.1e-28   7.7e-25   89.3   0.2   295   421   414   538   389   560 0.90 -
SOLCI006667700       -            527 EOG0936067H          -            511   1.4e-44  154.5   0.1   1   1   2.9e-47   2.4e-44  153.7   0.1    36   415   128   495   116   512 0.90 -
SOLCI001252700       -            548 EOG0936067H          -            511   2.5e-44  153.7   1.0   1   2   6.4e-32   5.5e-29  103.0   0.0    33   235   106   322    85   329 0.81 -
SOLCI001252700       -            548 EOG0936067H          -            511   2.5e-44  153.7   1.0   2   2   1.2e-15   1.1e-12   49.3   0.2   296   411   413   527   392   538 0.85 -
SOLCI005610500       -           1129 EOG0936067H          -            511     8e-44  152.0   0.0   1   1   9.4e-47     8e-44  152.0   0.0    35   418   483   854   457   936 0.89 -
SOLCI003920200       -            683 EOG0936067H          -            511   5.3e-43  149.3   0.0   1   1   6.2e-46   5.3e-43  149.3   0.0    40   437   115   503    97   556 0.82 -
SOLCI002446800       -            594 EOG0936067H          -            511   1.6e-41  144.4   8.2   1   2   1.4e-43   1.2e-40  141.5   0.0    37   403    15   389     5   438 0.73 -
SOLCI002446800       -            594 EOG0936067H          -            511   1.6e-41  144.4   8.2   2   2      0.63   5.3e+02    0.8   5.2   419   480   489   553   479   588 0.54 -
SOLCI000091800       -            682 EOG0936067H          -            511   5.4e-41  142.6   0.7   1   2       5.1   4.3e+03   -2.2   0.3   462   475    51    64     7   119 0.50 -
SOLCI000091800       -            682 EOG0936067H          -            511   5.4e-41  142.6   0.7   2   2   1.3e-43   1.1e-40  141.7   0.0    48   446   125   514   110   563 0.82 -
SOLCI002413600       -            409 EOG0936067H          -            511   3.6e-39  136.6   0.4   1   1   8.7e-42   7.5e-39  135.6   0.4    34   411    35   392    18   397 0.92 -
SOLCI003551800       -            870 EOG0936067H          -            511   6.4e-39  135.8   0.1   1   1   1.1e-41   9.7e-39  135.2   0.1    31   407   398   773   392   815 0.83 -
SOLCI001353000       -            394 EOG0936067H          -            511   1.9e-38  134.2   0.5   1   1   5.1e-40   4.3e-37  129.8   0.5    35   405    21   371    16   380 0.85 -
SOLCI000318900       -            410 EOG0936067H          -            511   3.4e-38  133.4   0.5   1   1   8.7e-40   7.4e-37  129.0   0.5    35   406    37   388    30   397 0.85 -
SOLCI006924600       -            585 EOG0936067H          -            511   4.6e-38  133.0   0.1   1   2   2.1e-33   1.8e-30  107.9   0.0    35   341    15   318     6   339 0.86 -
SOLCI006924600       -            585 EOG0936067H          -            511   4.6e-38  133.0   0.1   2   2   1.2e-07    0.0001   23.0   0.0   356   418   364   427   357   486 0.90 -
SOLCI002509300       -            754 EOG0936067H          -            511     7e-38  132.4   0.0   1   1   1.6e-40   1.3e-37  131.4   0.0    31   411    64   432    54   451 0.85 -
SOLCI004171300       -            795 EOG0936067H          -            511   7.9e-37  128.9   9.3   1   2   9.1e-27   7.8e-24   86.0   0.0    36   227   166   371   154   406 0.79 -
SOLCI004171300       -            795 EOG0936067H          -            511   7.9e-37  128.9   9.3   2   2   2.8e-15   2.4e-12   48.1   0.1   294   478   476   662   458   686 0.68 -
SOLCI003389300       -            413 EOG0936067H          -            511     1e-36  128.5   1.4   1   1   3.6e-38   3.1e-35  123.7   1.4    35   409    40   394    33   406 0.86 -
SOLCI000257500       -            409 EOG0936067H          -            511   3.6e-36  126.7   0.6   1   1   6.4e-39   5.4e-36  126.1   0.6    34   410    28   388    21   398 0.86 -
SOLCI003577100       -            413 EOG0936067H          -            511   6.5e-36  125.9   0.4   1   1   8.6e-38   7.3e-35  122.4   0.4    35   405    40   390    35   401 0.86 -
SOLCI005794600       -            439 EOG0936067H          -            511   1.3e-34  121.6   0.6   1   1   2.3e-37     2e-34  121.0   0.6    33   411    44   406    36   417 0.86 -
SOLCI000384800       -            546 EOG0936067H          -            511   1.2e-29  105.2   0.0   1   1   6.4e-32   5.5e-29  103.0   0.0    48   414   167   512   158   543 0.82 -
SOLCI003208800       -            449 EOG0936067H          -            511   2.7e-28  100.8   0.0   1   1   4.9e-31   4.1e-28  100.1   0.0    34   413    39   423    33   431 0.81 -
SOLCI004763200       -            293 EOG0936067H          -            511   3.8e-25   90.4   0.0   1   1   6.3e-28   5.4e-25   89.9   0.0    36   216   117   287   113   293 0.89 -
SOLCI003277700       -            195 EOG0936067H          -            511   1.5e-24   88.4   0.0   1   1   2.3e-27     2e-24   88.0   0.0   292   412    64   183    55   194 0.94 -
SOLCI004191800       -            513 EOG0936067H          -            511   5.1e-24   86.6   3.5   1   2   3.5e-14     3e-11   44.5   0.4    47   200    45   216    40   223 0.63 -
SOLCI004191800       -            513 EOG0936067H          -            511   5.1e-24   86.6   3.5   2   2   1.4e-12   1.2e-09   39.2   0.2   230   417   276   460   263   513 0.72 -
SOLCI006384600       -            218 EOG0936067H          -            511   1.5e-23   85.1   0.1   1   1   2.2e-26   1.9e-23   84.8   0.1    50   212     3   156     1   176 0.94 -
SOLCI000256100       -            251 EOG0936067H          -            511   1.5e-23   85.1   0.1   1   1   2.9e-26   2.5e-23   84.4   0.1    35   210    37   203    29   213 0.93 -
SOLCI001927200       -            215 EOG0936067H          -            511   3.9e-23   83.7   0.0   1   1   6.6e-26   5.7e-23   83.2   0.0    34   243     8   201     3   214 0.89 -
SOLCI006264000       -            444 EOG0936067H          -            511   2.8e-22   80.9   0.0   1   2   5.6e-11   4.8e-08   33.9   0.0   163   233     1    72     1   107 0.77 -
SOLCI006264000       -            444 EOG0936067H          -            511   2.8e-22   80.9   0.0   2   2   3.5e-14     3e-11   44.5   0.0   318   393   219   293   208   300 0.92 -
SOLCI002612600       -            166 EOG0936067H          -            511     1e-14   55.9   0.0   1   1   1.5e-17   1.3e-14   55.6   0.0    36   139    28   129    22   149 0.85 -
SOLCI004763300       -             96 EOG0936067H          -            511   3.6e-12   47.5   0.0   1   1   4.7e-15     4e-12   47.4   0.0   323   403    18    94     8    96 0.90 -
SOLCI004394300       -            140 EOG0936067H          -            511   4.6e-12   47.2   0.0   1   1   6.4e-15   5.4e-12   47.0   0.0   331   412    47   130    31   137 0.82 -
SOLCI000318800       -             92 EOG0936067H          -            511   5.5e-11   43.6   0.0   1   1   6.5e-14   5.5e-11   43.6   0.0   344   406     7    70     1    86 0.89 -
SOLCI004950400       -            466 EOG0936067H          -            511   7.2e-10   40.0   0.1   1   1   1.2e-12   1.1e-09   39.4   0.1    32   157   334   459   311   464 0.84 -
SOLCI000097000       -            752 EOG0936067H          -            511   1.8e-08   35.4   0.4   1   2     0.039        33    4.8   0.1    67    95   344   372   331   377 0.88 -
SOLCI000097000       -            752 EOG0936067H          -            511   1.8e-08   35.4   0.4   2   2     3e-09   2.6e-06   28.2   0.0   261   389   515   644   423   648 0.75 -
SOLCI003190000       -            705 EOG0936067H          -            511   0.00015   22.4   0.0   1   1   3.8e-07   0.00033   21.3   0.0   297   406   528   637   423   668 0.82 -
SOLCI001741800       -           1222 EOG0936067H          -            511    0.0014   19.2   0.6   1   2     3e-06    0.0026   18.3   0.1    42   100   453   511   435   526 0.89 -
SOLCI001741800       -           1222 EOG0936067H          -            511    0.0014   19.2   0.6   2   2       9.2   7.9e+03   -3.1   0.1   114   133   724   743   717   748 0.67 -
SOLCI007438800       -            320 EOG0936067H          -            511    0.0018   18.9   0.0   1   1   2.5e-06    0.0021   18.6   0.0   273   390   120   236    73   270 0.85 -
SOLCI002953900       -            488 EOG0936067H          -            511    0.0054   17.3   0.0   1   2       7.5   6.4e+03   -2.8   0.0   302   326    15    40     7    43 0.71 -
SOLCI002953900       -            488 EOG0936067H          -            511    0.0054   17.3   0.0   2   2   1.6e-05     0.013   16.0   0.0   279   388   197   315   186   329 0.63 -
SOLCI000866800       -            721 EOG0936067H          -            511    0.0056   17.2   0.0   1   1   9.5e-06    0.0081   16.7   0.0   352   390   207   246   199   298 0.76 -
SOLCI000706600       -            771 EOG0936067H          -            511    0.0088   16.6   0.0   1   1     2e-05     0.017   15.6   0.0   272   385   525   646   521   665 0.82 -
SOLCI002828100       -           1172 EOG0936067H          -            511     0.025   15.1   0.0   1   1   5.6e-05     0.048   14.1   0.0   278   483   860  1076   852  1105 0.78 -
SOLCI004663600       -            230 EOG0936067H          -            511     0.048   14.1   0.1   1   1   7.8e-05     0.067   13.7   0.1   113   159    86   133    70   139 0.84 -
SOLCI003771100       -           1213 EOG0936067H          -            511     0.064   13.7   0.5   1   2       9.3     8e+03   -3.1   0.3   427   453   166   191   143   209 0.58 -
SOLCI003771100       -           1213 EOG0936067H          -            511     0.064   13.7   0.5   2   2   0.00019      0.17   12.4   0.0   278   396   733   852   726   918 0.88 -
SOLCI001589500       -           1339 EOG0936067H          -            511     0.084   13.3   4.9   1   1   0.00012       0.1   13.1   0.0   294   391  1171  1268  1166  1292 0.81 -
SOLCI003443000       -            108 EOG0936067H          -            511      0.16   12.4   0.2   1   1    0.0002      0.17   12.4   0.2   112   151    33    73    11    85 0.82 -
SOLCI005512300       -            102 EOG0936067H          -            511      0.24   11.8   1.1   1   1   0.00034      0.29   11.6   1.1   112   147    20    55    10    65 0.87 -
SOLCI004635000       -            139 EOG0936067H          -            511      0.29   11.6   3.6   1   2     0.071        61    3.9   0.2   113   146    11    44     5    56 0.92 -
SOLCI004635000       -            139 EOG0936067H          -            511      0.29   11.6   3.6   2   2    0.0022       1.8    8.9   0.4   113   147    65    99    58   116 0.85 -
SOLCI005955400       -            144 EOG0936067H          -            511      0.34   11.3   0.2   1   1   0.00047       0.4   11.1   0.2    94   151    40   100    32   113 0.75 -
SOLCI004009200       -            291 EOG0936067H          -            511      0.42   11.0   0.0   1   1   0.00059      0.51   10.8   0.0    72   196    49   168     7   222 0.73 -
SOLCI005184700       -            103 EOG0936067H          -            511       0.6   10.5   0.2   1   1   0.00084      0.71   10.3   0.2   112   154    20    63    12    73 0.85 -
SOLCI001296800       -            290 EOG0936067H          -            511      0.63   10.5   0.2   1   1    0.0011      0.92    9.9   0.2   113   147   133   167   120   183 0.87 -
SOLCI002785700       -            182 EOG0936067H          -            511      0.63   10.5   0.2   1   1   0.00093      0.79   10.1   0.2   111   147   104   140    90   157 0.83 -
SOLCI000273800       -            113 EOG0936067H          -            511      0.78   10.1   0.1   1   1     0.001      0.88   10.0   0.1   113   152    34    74    18    85 0.84 -
SOLCI004269400       -            148 EOG0936067H          -            511       1.3    9.5   0.7   1   1    0.0019       1.6    9.1   0.7   113   151    34    73    23    84 0.85 -
SOLCI005440200       -            181 EOG0936067H          -            511       2.6    8.4  13.2   1   1    0.0034       2.9    8.2  13.2   379   498    46   169    15   180 0.69 -
#
# Program:         hmmsearch
# Version:         3.1b2 (February 2015)
# Pipeline mode:   SEARCH
# Query file:      /home/pgsb/tetiana.nosenko/lineages/embryophyta_odb9//hmms/EOG0936067H.hmm
# Target file:     /nfs/pgsb/data/S_chilense/Schilense_genome/Solanum_chilense_v3.3_protein.fa
# Option settings: hmmsearch -o ./tmp/temp_Schil_BUSCO_prot_1362887668 --domtblout /home/ibis/tetiana.nosenko/Documents/S_chilense/11_S_chilense_genome/Schilense_genome_sequence/BUSCO_assessment/run_Schil_BUSCO_prot/hmmer_output/EOG0936067H.out.1 --cpu 1 /home/pgsb/tetiana.nosenko/lineages/embryophyta_odb9//hmms/EOG0936067H.hmm /nfs/pgsb/data/S_chilense/Schilense_genome/Solanum_chilense_v3.3_protein.fa 
# Current dir:     /home/ibis/tetiana.nosenko/Documents/S_chilense/11_S_chilense_genome/Schilense_genome_sequence/BUSCO_assessment
# Date:            Wed Mar  8 09:20:32 2017
# [ok]
```
