## Supplementary material for "The *de novo* reference genome and transcriptome assemblies of the wild tomato species *Solanum chilense*": EOG0936068L.out.1

```
#                                                                            --- full sequence --- -------------- this domain -------------   hmm coord   ali coord   env coord
# target name        accession   tlen query name           accession   qlen   E-value  score  bias   #  of  c-Evalue  i-Evalue  score  bias  from    to  from    to  from    to  acc description of target
#------------------- ---------- ----- -------------------- ---------- ----- --------- ------ ----- --- --- --------- --------- ------ ----- ----- ----- ----- ----- ----- ----- ---- ---------------------
SOLCI006763800       -            404 EOG0936068L          -            504  1.9e-150  503.5   1.0   1   2  1.4e-154  1.9e-150  503.5   0.2   236   476    30   270     4   291 0.94 -
SOLCI006763800       -            404 EOG0936068L          -            504  1.9e-150  503.5   1.0   2   2      0.67     9e+03   -3.4   0.0   484   503   373   392   362   393 0.85 -
SOLCI003073200       -            167 EOG0936068L          -            504   3.9e-93  314.5   1.6   1   1   3.4e-97   4.6e-93  314.2   1.6   100   243     1   144     1   151 0.97 -
SOLCI004765600       -            101 EOG0936068L          -            504   2.7e-40  140.2   0.1   1   1   4.3e-44   5.8e-40  139.1   0.1     1    89     1   101     1   101 0.87 -
SOLCI002377800       -            623 EOG0936068L          -            504   1.1e-34  121.6   0.6   1   2   1.6e-17   2.1e-13   51.4   0.3    31   258    99   349    77   364 0.76 -
SOLCI002377800       -            623 EOG0936068L          -            504   1.1e-34  121.6   0.6   2   2   4.3e-22   5.8e-18   66.5   0.0   293   418   407   533   393   609 0.76 -
SOLCI000936500       -             84 EOG0936068L          -            504      0.41   10.9   0.0   1   1   3.2e-05      0.43   10.8   0.0   257   305    31    79    20    84 0.83 -
#
# Program:         hmmsearch
# Version:         3.1b2 (February 2015)
# Pipeline mode:   SEARCH
# Query file:      /home/pgsb/tetiana.nosenko/lineages/embryophyta_odb9//hmms/EOG0936068L.hmm
# Target file:     /nfs/pgsb/data/S_chilense/Schilense_genome/Solanum_chilense_v3.3_protein.fa
# Option settings: hmmsearch -o ./tmp/temp_Schil_BUSCO_prot_1362887668 --domtblout /home/ibis/tetiana.nosenko/Documents/S_chilense/11_S_chilense_genome/Schilense_genome_sequence/BUSCO_assessment/run_Schil_BUSCO_prot/hmmer_output/EOG0936068L.out.1 --cpu 1 /home/pgsb/tetiana.nosenko/lineages/embryophyta_odb9//hmms/EOG0936068L.hmm /nfs/pgsb/data/S_chilense/Schilense_genome/Solanum_chilense_v3.3_protein.fa 
# Current dir:     /home/ibis/tetiana.nosenko/Documents/S_chilense/11_S_chilense_genome/Schilense_genome_sequence/BUSCO_assessment
# Date:            Wed Mar  8 09:20:32 2017
# [ok]
```
