## Supplementary material for "The *de novo* reference genome and transcriptome assemblies of the wild tomato species *Solanum chilense*": EOG0936068S.out.1

```
#                                                                            --- full sequence --- -------------- this domain -------------   hmm coord   ali coord   env coord
# target name        accession   tlen query name           accession   qlen   E-value  score  bias   #  of  c-Evalue  i-Evalue  score  bias  from    to  from    to  from    to  acc description of target
#------------------- ---------- ----- -------------------- ---------- ----- --------- ------ ----- --- --- --------- --------- ------ ----- ----- ----- ----- ----- ----- ----- ---- ---------------------
SOLCI002113900       -            532 EOG0936068S          -            441  1.8e-194  648.3  10.2   1   2   6.4e-08     9e-05   23.1   0.2     1    35     6    39     6    48 0.88 -
SOLCI002113900       -            532 EOG0936068S          -            441  1.8e-194  648.3  10.2   2   2  2.1e-191  2.9e-188  627.8   5.3    27   439    55   527    42   530 0.90 -
SOLCI002427800       -            309 EOG0936068S          -            441   7.5e-16   59.6   0.1   1   2    0.0022       3.1    8.2   0.0   134   161    39    66    25   106 0.83 -
SOLCI002427800       -            309 EOG0936068S          -            441   7.5e-16   59.6   0.1   2   2   6.5e-16   9.1e-13   49.5   0.1   249   323   230   306   214   309 0.83 -
SOLCI005460800       -            379 EOG0936068S          -            441   1.1e-11   45.9   0.2   1   2       6.6   9.3e+03   -3.3   0.0   138   156    14    32     9    36 0.85 -
SOLCI005460800       -            379 EOG0936068S          -            441   1.1e-11   45.9   0.2   2   2   1.7e-14   2.4e-11   44.8   0.2   249   327   200   288   182   300 0.81 -
SOLCI001933700       -            485 EOG0936068S          -            441   1.1e-10   42.5   0.0   1   1   1.2e-13   1.7e-10   41.9   0.0   251   323   406   482   396   485 0.84 -
SOLCI001419900       -            478 EOG0936068S          -            441     4e-10   40.7   0.1   1   1   7.4e-13     1e-09   39.4   0.0   250   323   198   272   184   288 0.86 -
SOLCI006999800       -            778 EOG0936068S          -            441   1.4e-07   32.4   4.4   1   3    0.0015       2.2    8.7   0.0    38    96   110   171    97   244 0.71 -
SOLCI006999800       -            778 EOG0936068S          -            441   1.4e-07   32.4   4.4   2   3     2e-08   2.8e-05   24.8   0.1   250   323   467   543   456   557 0.83 -
SOLCI006999800       -            778 EOG0936068S          -            441   1.4e-07   32.4   4.4   3   3       6.4     9e+03   -3.3   0.4    30    55   629   654   619   664 0.82 -
SOLCI005497500       -            678 EOG0936068S          -            441   1.1e-05   26.2   1.1   1   2    0.0045       6.4    7.1   0.1   251   270   211   231   191   254 0.84 -
SOLCI005497500       -            678 EOG0936068S          -            441   1.1e-05   26.2   1.1   2   2     3e-06    0.0042   17.6   0.1   275   324   285   335   274   352 0.87 -
SOLCI004520000       -           1665 EOG0936068S          -            441   1.2e-05   26.0   0.0   1   1   1.4e-08     2e-05   25.3   0.0   257   297   839   883   834   894 0.80 -
SOLCI004261600       -           1397 EOG0936068S          -            441   2.2e-05   25.1   0.0   1   1   2.8e-08     4e-05   24.3   0.0   257   299   676   722   672   734 0.76 -
SOLCI005886600       -            579 EOG0936068S          -            441   4.1e-05   24.3   1.8   1   3     0.045        64    3.8   0.0    37    93    39    98    11   106 0.81 -
SOLCI005886600       -            579 EOG0936068S          -            441   4.1e-05   24.3   1.8   2   3      0.11   1.6e+02    2.6   0.2    39    99   259   317   240   330 0.74 -
SOLCI005886600       -            579 EOG0936068S          -            441   4.1e-05   24.3   1.8   3   3   5.2e-05     0.073   13.5   0.0     5    94   392   487   388   500 0.84 -
SOLCI000665300       -            590 EOG0936068S          -            441   0.00011   22.8   0.1   1   1   1.3e-07   0.00018   22.1   0.1     8    99   479   576   472   583 0.82 -
SOLCI005530900       -           1055 EOG0936068S          -            441   0.00014   22.5   8.2   1   5   1.6e-06    0.0023   18.5   0.5     7    85     8    91     3   106 0.85 -
SOLCI005530900       -           1055 EOG0936068S          -            441   0.00014   22.5   8.2   2   5       0.6   8.4e+02    0.2   0.0    46    92   312   358   301   375 0.86 -
SOLCI005530900       -           1055 EOG0936068S          -            441   0.00014   22.5   8.2   3   5      0.19   2.6e+02    1.8   0.1    32    91   363   425   332   434 0.69 -
SOLCI005530900       -           1055 EOG0936068S          -            441   0.00014   22.5   8.2   4   5     0.094   1.3e+02    2.8   0.1    47    96   415   464   411   477 0.91 -
SOLCI005530900       -           1055 EOG0936068S          -            441   0.00014   22.5   8.2   5   5      0.47   6.7e+02    0.5   0.1    48    95   518   565   513   579 0.86 -
SOLCI007495900       -           1649 EOG0936068S          -            441   0.00019   22.1   0.1   1   1   3.3e-07   0.00046   20.8   0.1   258   296  1515  1557  1513  1568 0.81 -
SOLCI004743700       -            700 EOG0936068S          -            441   0.00024   21.7   3.5   1   2    0.0026       3.7    7.9   0.1    38    90   267   324   247   405 0.86 -
SOLCI004743700       -            700 EOG0936068S          -            441   0.00024   21.7   3.5   2   2   2.7e-05     0.038   14.5   0.5     5    86   468   555   464   581 0.82 -
SOLCI005785700       -            263 EOG0936068S          -            441    0.0005   20.6   0.0   1   2       1.8   2.5e+03   -1.4   0.0   135   156    42    65     5    90 0.72 -
SOLCI005785700       -            263 EOG0936068S          -            441    0.0005   20.6   0.0   2   2   1.1e-06    0.0016   19.0   0.0   257   296   111   154   108   163 0.80 -
SOLCI004431200       -            389 EOG0936068S          -            441   0.00068   20.2   0.7   1   2       7.9   1.1e+04   -3.5   0.1   158   182   123   147   119   162 0.69 -
SOLCI004431200       -            389 EOG0936068S          -            441   0.00068   20.2   0.7   2   2   6.6e-07   0.00093   19.8   0.0   259   297   193   235   190   247 0.80 -
SOLCI001699900       -            644 EOG0936068S          -            441    0.0011   19.5   0.4   1   2       9.9   1.4e+04   -3.9   0.2   316   338   133   155   132   165 0.83 -
SOLCI001699900       -            644 EOG0936068S          -            441    0.0011   19.5   0.4   2   2   1.6e-06    0.0023   18.5   0.0   258   296   575   618   571   630 0.85 -
SOLCI001554800       -           1280 EOG0936068S          -            441    0.0013   19.3   0.1   1   1   1.6e-06    0.0023   18.5   0.1   258   296  1191  1233  1188  1241 0.81 -
SOLCI000047100       -            370 EOG0936068S          -            441    0.0014   19.2   0.0   1   1   1.6e-06    0.0023   18.5   0.0   259   298   188   231   185   245 0.79 -
SOLCI005683500       -            985 EOG0936068S          -            441    0.0015   19.1   4.5   1   5       2.7   3.8e+03   -2.0   0.0    35    86    65   116    53   126 0.83 -
SOLCI005683500       -            985 EOG0936068S          -            441    0.0015   19.1   4.5   2   5      0.16   2.2e+02    2.1   0.3    34    95   163   227   149   243 0.81 -
SOLCI005683500       -            985 EOG0936068S          -            441    0.0015   19.1   4.5   3   5     0.073     1e+02    3.2   0.0    46    94   246   294   234   302 0.93 -
SOLCI005683500       -            985 EOG0936068S          -            441    0.0015   19.1   4.5   4   5   0.00048      0.68   10.3   0.0    43    94   345   396   334   402 0.88 -
SOLCI005683500       -            985 EOG0936068S          -            441    0.0015   19.1   4.5   5   5      0.56   7.8e+02    0.2   0.0    46    94   416   464   402   486 0.86 -
SOLCI002911100       -            289 EOG0936068S          -            441    0.0021   18.6   0.0   1   2       1.1   1.6e+03   -0.7   0.0   138   156    63    81    18   126 0.81 -
SOLCI002911100       -            289 EOG0936068S          -            441    0.0021   18.6   0.0   2   2   5.8e-06    0.0081   16.7   0.0   258   297   128   171   122   182 0.81 -
SOLCI002957400       -            598 EOG0936068S          -            441    0.0025   18.4   0.7   1   1   2.5e-06    0.0035   17.9   0.7     9   101   489   586   481   593 0.84 -
SOLCI000001000       -            677 EOG0936068S          -            441    0.0029   18.1   0.1   1   1   3.4e-06    0.0048   17.4   0.1   256   323   598   673   591   675 0.80 -
SOLCI005734100       -            979 EOG0936068S          -            441    0.0031   18.0   8.3   1   5       3.1   4.4e+03   -2.2   0.1    34    84    58   108    44   119 0.81 -
SOLCI005734100       -            979 EOG0936068S          -            441    0.0031   18.0   8.3   2   5     0.099   1.4e+02    2.7   0.2    36    95   159   221   144   235 0.82 -
SOLCI005734100       -            979 EOG0936068S          -            441    0.0031   18.0   8.3   3   5     0.016        22    5.3   0.0    46    95   240   289   227   296 0.93 -
SOLCI005734100       -            979 EOG0936068S          -            441    0.0031   18.0   8.3   4   5   0.00072         1    9.8   0.0    42    94   338   390   319   394 0.89 -
SOLCI005734100       -            979 EOG0936068S          -            441    0.0031   18.0   8.3   5   5      0.25   3.5e+02    1.4   0.0    46    94   410   458   400   485 0.89 -
SOLCI002728400       -            224 EOG0936068S          -            441    0.0087   16.6   0.1   1   1   8.2e-06     0.012   16.2   0.1    38    93     3    61     1    81 0.85 -
SOLCI004250700       -            595 EOG0936068S          -            441     0.012   16.1   0.5   1   2   0.00081       1.1    9.6   0.1    33    88   165   219   141   269 0.83 -
SOLCI004250700       -            595 EOG0936068S          -            441     0.012   16.1   0.5   2   2     0.025        36    4.7   0.0    37    85   402   453   364   460 0.83 -
SOLCI001493100       -            105 EOG0936068S          -            441     0.014   15.9   0.3   1   1     1e-05     0.014   15.8   0.3   259   301    47    97    32   105 0.78 -
SOLCI007205900       -            931 EOG0936068S          -            441     0.018   15.6   1.6   1   3    0.0067       9.4    6.6   0.0    36    95    53   112    40   124 0.88 -
SOLCI007205900       -            931 EOG0936068S          -            441     0.018   15.6   1.6   2   3    0.0039       5.5    7.3   0.0    47    93   173   219   153   234 0.89 -
SOLCI007205900       -            931 EOG0936068S          -            441     0.018   15.6   1.6   3   3       4.3     6e+03   -2.7   0.1    34    93   337   396   332   406 0.81 -
SOLCI005087400       -            676 EOG0936068S          -            441     0.018   15.5   0.7   1   4      0.22   3.1e+02    1.6   0.0    50    90   113   153    99   162 0.87 -
SOLCI005087400       -            676 EOG0936068S          -            441     0.018   15.5   0.7   2   4      0.39   5.5e+02    0.8   0.0    44    94   141   191   136   196 0.87 -
SOLCI005087400       -            676 EOG0936068S          -            441     0.018   15.5   0.7   3   4     0.023        32    4.8   0.0    34    95   376   439   360   458 0.79 -
SOLCI005087400       -            676 EOG0936068S          -            441     0.018   15.5   0.7   4   4     0.032        45    4.3   0.1    36    92   563   619   557   626 0.92 -
SOLCI005415900       -            265 EOG0936068S          -            441      0.02   15.4   0.0   1   1   2.1e-05     0.029   14.8   0.0    43    95   187   239   168   258 0.84 -
SOLCI006709100       -            361 EOG0936068S          -            441     0.023   15.2   0.3   1   1   2.2e-05     0.031   14.7   0.3    23    95   252   328   231   345 0.79 -
SOLCI001049800       -            543 EOG0936068S          -            441     0.023   15.2   0.3   1   2     0.078   1.1e+02    3.1   0.0    40    90   178   229   141   239 0.81 -
SOLCI001049800       -            543 EOG0936068S          -            441     0.023   15.2   0.3   2   2   0.00068      0.96    9.8   0.1    35    91   437   496   402   510 0.78 -
SOLCI005722000       -            362 EOG0936068S          -            441     0.024   15.1   0.1   1   1   2.4e-05     0.034   14.6   0.1    29    95   259   328   242   337 0.83 -
SOLCI002241200       -            370 EOG0936068S          -            441     0.025   15.1   0.1   1   1   2.3e-05     0.033   14.7   0.1     6    88     5    93     1   109 0.77 -
SOLCI003186100       -            587 EOG0936068S          -            441     0.025   15.1   4.0   1   3     0.084   1.2e+02    3.0   0.1    43    93   248   299   218   328 0.79 -
SOLCI003186100       -            587 EOG0936068S          -            441     0.025   15.1   4.0   2   3         4   5.6e+03   -2.6   0.1     4    88   346   403   337   417 0.46 -
SOLCI003186100       -            587 EOG0936068S          -            441     0.025   15.1   4.0   3   3   8.1e-05      0.11   12.9   0.1    35    85   505   558   471   568 0.83 -
SOLCI003178000       -            357 EOG0936068S          -            441     0.057   13.9   0.0   1   2       1.9   2.6e+03   -1.5   0.0   138   156   102   120    84   128 0.77 -
SOLCI003178000       -            357 EOG0936068S          -            441     0.057   13.9   0.0   2   2   0.00014      0.19   12.1   0.0   258   296   167   209   164   214 0.79 -
SOLCI005034600       -            945 EOG0936068S          -            441     0.059   13.8   0.0   1   1     7e-05     0.098   13.1   0.0   257   297   846   890   844   909 0.81 -
SOLCI005875400       -           2418 EOG0936068S          -            441     0.092   13.2   0.1   1   1   0.00013      0.18   12.3   0.1   258   302  1945  1993  1940  2016 0.76 -
SOLCI007131600       -            802 EOG0936068S          -            441     0.096   13.1   0.1   1   2      0.11   1.5e+02    2.6   0.0    50    94   326   370   317   374 0.86 -
SOLCI007131600       -            802 EOG0936068S          -            441     0.096   13.1   0.1   2   2   0.00089       1.2    9.5   0.1    19    90   364   434   359   442 0.88 -
SOLCI002653400       -            309 EOG0936068S          -            441      0.13   12.7   0.1   1   2   0.00084       1.2    9.5   0.0    48    94    81   127    64   188 0.89 -
SOLCI002653400       -            309 EOG0936068S          -            441      0.13   12.7   0.1   2   2      0.35   4.9e+02    0.9   0.1    33    67   235   269   224   283 0.83 -
SOLCI005456700       -            161 EOG0936068S          -            441      0.13   12.7   0.1   1   1   0.00013      0.18   12.2   0.1   259   311    20    80    13    91 0.73 -
SOLCI006550700       -            488 EOG0936068S          -            441      0.18   12.3   1.2   1   2     0.002       2.9    8.3   0.1    46    93    66   113    46   162 0.84 -
SOLCI006550700       -            488 EOG0936068S          -            441      0.18   12.3   1.2   2   2     0.097   1.4e+02    2.7   0.1    34    86   287   339   251   358 0.75 -
SOLCI001242800       -           1358 EOG0936068S          -            441      0.23   11.9  11.9   1   3      0.04        56    4.0   0.8    32    88   893   952   860   975 0.74 -
SOLCI001242800       -           1358 EOG0936068S          -            441      0.23   11.9  11.9   2   3       1.3   1.8e+03   -1.0   0.1    46    89  1000  1043   968  1054 0.76 -
SOLCI001242800       -           1358 EOG0936068S          -            441      0.23   11.9  11.9   3   3   3.7e-05     0.052   14.0   1.0    21   113  1151  1246  1136  1257 0.80 -
SOLCI007472900       -            261 EOG0936068S          -            441       0.3   11.5   0.2   1   1   0.00026      0.36   11.2   0.2    27    91   125   190    79   236 0.85 -
SOLCI004041900       -            709 EOG0936068S          -            441      0.36   11.2   0.5   1   3       2.3   3.3e+03   -1.8   0.0    33    87    99   153    88   163 0.80 -
SOLCI004041900       -            709 EOG0936068S          -            441      0.36   11.2   0.5   2   3    0.0052       7.3    6.9   0.0    41    85   608   652   571   672 0.70 -
SOLCI004041900       -            709 EOG0936068S          -            441      0.36   11.2   0.5   3   3      0.29   4.1e+02    1.2   0.0    77    98   682   703   655   707 0.74 -
SOLCI003234400       -            556 EOG0936068S          -            441      0.41   11.1   0.1   1   1   0.00042      0.59   10.5   0.1    11    92    22   109    12   128 0.77 -
SOLCI004295900       -            253 EOG0936068S          -            441      0.41   11.1   0.2   1   1   0.00044      0.62   10.5   0.2    36    85    45    97    20   115 0.80 -
SOLCI003515600       -            337 EOG0936068S          -            441      0.54   10.7   0.0   1   1   0.00056      0.78   10.1   0.0    31    94   201   268   171   277 0.76 -
#
# Program:         hmmsearch
# Version:         3.1b2 (February 2015)
# Pipeline mode:   SEARCH
# Query file:      /home/pgsb/tetiana.nosenko/lineages/embryophyta_odb9//hmms/EOG0936068S.hmm
# Target file:     /nfs/pgsb/data/S_chilense/Schilense_genome/Solanum_chilense_v3.3_protein.fa
# Option settings: hmmsearch -o ./tmp/temp_Schil_BUSCO_prot_1362887668 --domtblout /home/ibis/tetiana.nosenko/Documents/S_chilense/11_S_chilense_genome/Schilense_genome_sequence/BUSCO_assessment/run_Schil_BUSCO_prot/hmmer_output/EOG0936068S.out.1 --cpu 1 /home/pgsb/tetiana.nosenko/lineages/embryophyta_odb9//hmms/EOG0936068S.hmm /nfs/pgsb/data/S_chilense/Schilense_genome/Solanum_chilense_v3.3_protein.fa 
# Current dir:     /home/ibis/tetiana.nosenko/Documents/S_chilense/11_S_chilense_genome/Schilense_genome_sequence/BUSCO_assessment
# Date:            Wed Mar  8 09:20:32 2017
# [ok]
```
