## Supplementary material for "The *de novo* reference genome and transcriptome assemblies of the wild tomato species *Solanum chilense*": EOG0936069Q.out.1

```
#                                                                            --- full sequence --- -------------- this domain -------------   hmm coord   ali coord   env coord
# target name        accession   tlen query name           accession   qlen   E-value  score  bias   #  of  c-Evalue  i-Evalue  score  bias  from    to  from    to  from    to  acc description of target
#------------------- ---------- ----- -------------------- ---------- ----- --------- ------ ----- --- --- --------- --------- ------ ----- ----- ----- ----- ----- ----- ----- ---- ---------------------
SOLCI000591300       -            558 EOG0936069Q          -            435  4.6e-211  703.1   1.5   1   1  7.8e-213  1.1e-210  701.8   1.5     1   432    61   541    61   543 0.93 -
SOLCI003829900       -           1169 EOG0936069Q          -            435    2e-171  572.4  32.5   1  10   3.7e-35   5.1e-33  116.3   2.8   100   388   161   458   141   459 0.93 -
SOLCI003829900       -           1169 EOG0936069Q          -            435    2e-171  572.4  32.5   2  10   2.2e-19   3.1e-17   64.3   0.1   128   241   372   485   370   485 0.95 -
SOLCI003829900       -           1169 EOG0936069Q          -            435    2e-171  572.4  32.5   3  10   1.3e-12   1.9e-10   42.0   0.0   312   391   452   531   448   541 0.94 -
SOLCI003829900       -           1169 EOG0936069Q          -            435    2e-171  572.4  32.5   4  10   2.4e-20   3.4e-18   67.5   0.2   294   399   503   609   501   610 0.94 -
SOLCI003829900       -           1169 EOG0936069Q          -            435    2e-171  572.4  32.5   5  10     9e-24   1.3e-21   78.8   0.1   281   392   595   707   595   708 0.96 -
SOLCI003829900       -           1169 EOG0936069Q          -            435    2e-171  572.4  32.5   6  10   5.6e-13   7.8e-11   43.2   0.0   257   349   676   768   674   784 0.95 -
SOLCI003829900       -           1169 EOG0936069Q          -            435    2e-171  572.4  32.5   7  10   6.3e-20   8.8e-18   66.1   0.1   272   409   796   936   779   937 0.87 -
SOLCI003829900       -           1169 EOG0936069Q          -            435    2e-171  572.4  32.5   8  10   3.5e-16   4.8e-14   53.8   0.0   316   399   913   996   913   999 0.97 -
SOLCI003829900       -           1169 EOG0936069Q          -            435    2e-171  572.4  32.5   9  10     6e-18   8.4e-16   59.6   0.0   154   248   995  1089   993  1089 0.94 -
SOLCI003829900       -           1169 EOG0936069Q          -            435    2e-171  572.4  32.5  10  10   9.4e-23   1.3e-20   75.4   0.1   295   394  1066  1166  1066  1169 0.96 -
SOLCI007328400       -           1121 EOG0936069Q          -            435  6.6e-160  534.5  21.2   1   6   5.6e-43   7.8e-41  142.1   1.5   162   398   127   366   110   367 0.94 -
SOLCI007328400       -           1121 EOG0936069Q          -            435  6.6e-160  534.5  21.2   2   6   1.6e-24   2.2e-22   81.3   0.1   126   245   338   457   337   459 0.98 -
SOLCI007328400       -           1121 EOG0936069Q          -            435  6.6e-160  534.5  21.2   3   6   7.7e-50   1.1e-47  164.7   0.5   126   409   408   692   408   703 0.96 -
SOLCI007328400       -           1121 EOG0936069Q          -            435  6.6e-160  534.5  21.2   4   6   1.9e-11   2.6e-09   38.2   0.0   316   408   669   762   667   770 0.78 -
SOLCI007328400       -           1121 EOG0936069Q          -            435  6.6e-160  534.5  21.2   5   6   7.4e-14     1e-11   46.1   0.1   297   410   755   869   753   873 0.94 -
SOLCI007328400       -           1121 EOG0936069Q          -            435  6.6e-160  534.5  21.2   6   6   2.2e-35     3e-33  117.1   0.3   126   353   864  1092   861  1109 0.96 -
SOLCI006476700       -           1035 EOG0936069Q          -            435    1e-154  517.4  21.1   1   7      0.12        17    5.9   0.0   273   364    65   159    60   178 0.62 -
SOLCI006476700       -           1035 EOG0936069Q          -            435    1e-154  517.4  21.1   2   7   5.7e-18   7.9e-16   59.7   2.6   296   400   179   285   155   286 0.92 -
SOLCI006476700       -           1035 EOG0936069Q          -            435    1e-154  517.4  21.1   3   7   1.8e-22   2.5e-20   74.5   0.2   294   385   283   375   281   378 0.96 -
SOLCI006476700       -           1035 EOG0936069Q          -            435    1e-154  517.4  21.1   4   7     6e-51   8.3e-49  168.4   1.4   144   407   378   642   377   646 0.97 -
SOLCI006476700       -           1035 EOG0936069Q          -            435    1e-154  517.4  21.1   5   7   9.7e-54   1.3e-51  177.6   0.1   155   387   564   797   563   802 0.97 -
SOLCI006476700       -           1035 EOG0936069Q          -            435    1e-154  517.4  21.1   6   7     3e-13   4.2e-11   44.1   0.1   182   249   800   867   796   868 0.94 -
SOLCI006476700       -           1035 EOG0936069Q          -            435    1e-154  517.4  21.1   7   7   8.1e-13   1.1e-10   42.7   0.0   216   362   869  1015   868  1027 0.64 -
SOLCI003803600       -           1035 EOG0936069Q          -            435  4.6e-151  505.3  21.8   1   7   1.2e-15   1.7e-13   52.0   0.2   254   403    60   205    54   219 0.71 -
SOLCI003803600       -           1035 EOG0936069Q          -            435  4.6e-151  505.3  21.8   2   7   2.1e-12   2.9e-10   41.4   0.3   114   218   191   300   190   302 0.82 -
SOLCI003803600       -           1035 EOG0936069Q          -            435  4.6e-151  505.3  21.8   3   7   1.5e-50   2.1e-48  167.0   0.3   138   401   321   585   317   590 0.97 -
SOLCI003803600       -           1035 EOG0936069Q          -            435  4.6e-151  505.3  21.8   4   7     1e-09   1.4e-07   32.5   0.0   159   222   587   650   583   655 0.83 -
SOLCI003803600       -           1035 EOG0936069Q          -            435  4.6e-151  505.3  21.8   5   7   9.1e-47   1.3e-44  154.6   0.2   164   398   661   896   642   903 0.96 -
SOLCI003803600       -           1035 EOG0936069Q          -            435  4.6e-151  505.3  21.8   6   7   2.6e-21   3.6e-19   70.7   0.0   311   396   844   929   840   931 0.97 -
SOLCI003803600       -           1035 EOG0936069Q          -            435  4.6e-151  505.3  21.8   7   7   3.2e-15   4.4e-13   50.6   0.0   162   256   904  1010   897  1034 0.81 -
SOLCI002121800       -            850 EOG0936069Q          -            435  2.3e-140  470.1  22.3   1   4   8.4e-31   1.2e-28  102.0   3.1   108   384   157   436   146   436 0.95 -
SOLCI002121800       -            850 EOG0936069Q          -            435  2.3e-140  470.1  22.3   2   4   9.2e-47   1.3e-44  154.6   1.4   126   392   282   548   280   548 0.96 -
SOLCI002121800       -            850 EOG0936069Q          -            435  2.3e-140  470.1  22.3   3   4   8.8e-19   1.2e-16   62.4   0.0   295   406   485   598   481   599 0.96 -
SOLCI002121800       -            850 EOG0936069Q          -            435  2.3e-140  470.1  22.3   4   4   6.5e-57     9e-55  188.0   1.4   121   368   592   840   591   848 0.96 -
SOLCI001725900       -            891 EOG0936069Q          -            435  1.6e-137  460.7  25.8   1   6      0.81   1.1e+02    3.2   0.7    63   119    74   134    50   141 0.72 -
SOLCI001725900       -            891 EOG0936069Q          -            435  1.6e-137  460.7  25.8   2   6   5.1e-50   7.1e-48  165.3   3.5    85   388   149   461   137   461 0.94 -
SOLCI001725900       -            891 EOG0936069Q          -            435  1.6e-137  460.7  25.8   3   6   2.1e-34     3e-32  113.8   0.2   130   250   447   567   445   568 0.98 -
SOLCI001725900       -            891 EOG0936069Q          -            435  1.6e-137  460.7  25.8   4   6   2.7e-19   3.7e-17   64.1   0.1   311   404   559   652   559   659 0.94 -
SOLCI001725900       -            891 EOG0936069Q          -            435  1.6e-137  460.7  25.8   5   6   1.3e-29   1.8e-27   98.1   3.9   169   339   626   796   624   799 0.98 -
SOLCI001725900       -            891 EOG0936069Q          -            435  1.6e-137  460.7  25.8   6   6   1.2e-19   1.6e-17   65.3   0.0   126   223   792   889   789   891 0.97 -
SOLCI000892300       -            913 EOG0936069Q          -            435  1.2e-134  451.3  18.9   1   5   6.3e-55   8.8e-53  181.5   1.1   114   387   174   452   159   453 0.95 -
SOLCI000892300       -            913 EOG0936069Q          -            435  1.2e-134  451.3  18.9   2   5   2.4e-34   3.3e-32  113.7   0.3   257   410   391   545   390   550 0.95 -
SOLCI000892300       -            913 EOG0936069Q          -            435  1.2e-134  451.3  18.9   3   5   1.3e-17   1.8e-15   58.5   0.2   297   392   536   632   536   633 0.73 -
SOLCI000892300       -            913 EOG0936069Q          -            435  1.2e-134  451.3  18.9   4   5   6.9e-20   9.5e-18   66.0   0.0   313   406   623   716   622   726 0.95 -
SOLCI000892300       -            913 EOG0936069Q          -            435  1.2e-134  451.3  18.9   5   5   4.5e-23   6.2e-21   76.5   0.3   231   401   738   910   731   913 0.81 -
SOLCI001441700       -            839 EOG0936069Q          -            435  7.8e-134  448.6  18.2   1   5     3e-33   4.1e-31  110.0   2.1   217   398   189   373   164   373 0.94 -
SOLCI001441700       -            839 EOG0936069Q          -            435  7.8e-134  448.6  18.2   2   5   1.8e-51   2.5e-49  170.1   0.6   182   408   366   593   365   594 0.97 -
SOLCI001441700       -            839 EOG0936069Q          -            435  7.8e-134  448.6  18.2   3   5   3.2e-19   4.5e-17   63.8   0.0   314   405   569   660   568   662 0.96 -
SOLCI001441700       -            839 EOG0936069Q          -            435  7.8e-134  448.6  18.2   4   5   1.4e-32   1.9e-30  107.8   0.2   125   249   659   783   654   783 0.98 -
SOLCI001441700       -            839 EOG0936069Q          -            435  7.8e-134  448.6  18.2   5   5   8.8e-12   1.2e-09   39.3   0.0   160   225   764   829   763   838 0.90 -
SOLCI003872100       -            916 EOG0936069Q          -            435  4.3e-133  446.1  20.3   1   6      0.14        20    5.7   0.1    70   114   112   158    61   170 0.75 -
SOLCI003872100       -            916 EOG0936069Q          -            435  4.3e-133  446.1  20.3   2   6   9.4e-24   1.3e-21   78.8   0.1   313   404   280   371   279   373 0.96 -
SOLCI003872100       -            916 EOG0936069Q          -            435  4.3e-133  446.1  20.3   3   6   3.4e-58   4.8e-56  192.2   1.3   161   402   372   614   370   618 0.98 -
SOLCI003872100       -            916 EOG0936069Q          -            435  4.3e-133  446.1  20.3   4   6   6.1e-20   8.5e-18   66.2   0.0   120   225   611   716   611   720 0.95 -
SOLCI003872100       -            916 EOG0936069Q          -            435  4.3e-133  446.1  20.3   5   6   7.1e-13   9.9e-11   42.9   0.0   166   249   746   829   738   832 0.96 -
SOLCI003872100       -            916 EOG0936069Q          -            435  4.3e-133  446.1  20.3   6   6   1.5e-09     2e-07   32.0   0.0   312   403   823   914   822   916 0.96 -
SOLCI002312000       -            829 EOG0936069Q          -            435  2.1e-128  430.7  13.9   1   6       1.1   1.5e+02    2.8   0.0   337   401    80   148    73   158 0.68 -
SOLCI002312000       -            829 EOG0936069Q          -            435  2.1e-128  430.7  13.9   2   6   3.6e-15   5.1e-13   50.4   0.2   307   401   178   272   158   277 0.91 -
SOLCI002312000       -            829 EOG0936069Q          -            435  2.1e-128  430.7  13.9   3   6   8.2e-53   1.1e-50  174.5   0.6   131   377   281   528   276   535 0.95 -
SOLCI002312000       -            829 EOG0936069Q          -            435  2.1e-128  430.7  13.9   4   6   2.1e-32   2.9e-30  107.3   0.1   127   332   417   619   416   620 0.93 -
SOLCI002312000       -            829 EOG0936069Q          -            435  2.1e-128  430.7  13.9   5   6   2.9e-21   4.1e-19   70.5   0.1   150   230   611   691   590   699 0.92 -
SOLCI002312000       -            829 EOG0936069Q          -            435  2.1e-128  430.7  13.9   6   6   1.5e-20   2.1e-18   68.2   0.0   134   230   715   811   707   817 0.96 -
SOLCI004667900       -            687 EOG0936069Q          -            435  2.6e-124  417.2  17.1   1   3   1.6e-58   2.2e-56  193.4   5.0    61   378    92   418    42   429 0.91 -
SOLCI004667900       -            687 EOG0936069Q          -            435  2.6e-124  417.2  17.1   2   3   7.8e-26   1.1e-23   85.6   0.2   264   399   373   509   371   509 0.95 -
SOLCI004667900       -            687 EOG0936069Q          -            435  2.6e-124  417.2  17.1   3   3   3.2e-49   4.5e-47  162.7   0.5   147   398   431   683   428   686 0.98 -
SOLCI004643200       -            761 EOG0936069Q          -            435  2.9e-122  410.4  28.0   1   4   5.7e-22     8e-20   72.9   0.6   159   380   169   402   150   403 0.84 -
SOLCI004643200       -            761 EOG0936069Q          -            435  2.9e-122  410.4  28.0   2   4   1.3e-49   1.8e-47  164.0   5.3   124   420   245   551   235   553 0.92 -
SOLCI004643200       -            761 EOG0936069Q          -            435  2.9e-122  410.4  28.0   3   4     3e-48   4.2e-46  159.5   3.4   177   406   444   675   443   678 0.96 -
SOLCI004643200       -            761 EOG0936069Q          -            435  2.9e-122  410.4  28.0   4   4   7.2e-16     1e-13   52.8   0.1   280   371   653   745   650   758 0.77 -
SOLCI000725500       -            763 EOG0936069Q          -            435  4.8e-119  399.8  16.7   1   5   0.00097      0.14   12.8   0.0   138   212    33   108    21   110 0.69 -
SOLCI000725500       -            763 EOG0936069Q          -            435  4.8e-119  399.8  16.7   2   5   1.9e-52   2.6e-50  173.3   1.1   128   396    94   363    93   363 0.98 -
SOLCI000725500       -            763 EOG0936069Q          -            435  4.8e-119  399.8  16.7   3   5     2e-27   2.8e-25   90.9   0.2   283   388   354   460   353   463 0.96 -
SOLCI000725500       -            763 EOG0936069Q          -            435  4.8e-119  399.8  16.7   4   5     2e-23   2.8e-21   77.6   0.2   307   410   449   552   448   553 0.97 -
SOLCI000725500       -            763 EOG0936069Q          -            435  4.8e-119  399.8  16.7   5   5   4.8e-23   6.7e-21   76.4   0.1   125   284   546   706   542   717 0.94 -
SOLCI001037900       -            594 EOG0936069Q          -            435  9.9e-118  395.5  15.2   1   2   1.9e-61   2.7e-59  202.9   7.3    65   387    57   388    48   388 0.95 -
SOLCI001037900       -            594 EOG0936069Q          -            435  9.9e-118  395.5  15.2   2   2   2.6e-62   3.6e-60  205.8   0.9   128   409   303   585   302   592 0.97 -
SOLCI001309600       -            980 EOG0936069Q          -            435  1.2e-117  395.3  16.0   1   5   6.8e-13   9.5e-11   43.0   0.0   264   383    75   196    57   205 0.89 -
SOLCI001309600       -            980 EOG0936069Q          -            435  1.2e-117  395.3  16.0   2   5   8.1e-35   1.1e-32  115.2   1.5   140   396    91   349    89   349 0.97 -
SOLCI001309600       -            980 EOG0936069Q          -            435  1.2e-117  395.3  16.0   3   5   9.3e-33   1.3e-30  108.4   0.3   135   396   297   559   294   560 0.96 -
SOLCI001309600       -            980 EOG0936069Q          -            435  1.2e-117  395.3  16.0   4   5   1.7e-39   2.4e-37  130.6   0.6   115   367   483   740   473   750 0.93 -
SOLCI001309600       -            980 EOG0936069Q          -            435  1.2e-117  395.3  16.0   5   5   5.9e-12   8.3e-10   39.9   0.0    79   209   738   872   735   873 0.80 -
SOLCI004565600       -            980 EOG0936069Q          -            435  1.9e-117  394.6  18.3   1   5     1e-23   1.4e-21   78.7   0.3   219   397   189   365   175   366 0.97 -
SOLCI004565600       -            980 EOG0936069Q          -            435  1.9e-117  394.6  18.3   2   5   6.5e-25   9.1e-23   82.6   0.5   153   310   365   528   363   529 0.93 -
SOLCI004565600       -            980 EOG0936069Q          -            435  1.9e-117  394.6  18.3   3   5     1e-19   1.4e-17   65.5   0.0   127   208   520   601   519   614 0.93 -
SOLCI004565600       -            980 EOG0936069Q          -            435  1.9e-117  394.6  18.3   4   5   2.8e-21   3.9e-19   70.6   0.0   310   404   615   709   605   712 0.95 -
SOLCI004565600       -            980 EOG0936069Q          -            435  1.9e-117  394.6  18.3   5   5   8.9e-34   1.2e-31  111.8   1.1   122   376   706   961   704   976 0.93 -
SOLCI006753400       -            911 EOG0936069Q          -            435    5e-117  393.2  14.1   1   6   5.4e-44   7.5e-42  145.4   0.6    83   388   139   451    91   452 0.91 -
SOLCI006753400       -            911 EOG0936069Q          -            435    5e-117  393.2  14.1   2   6   1.7e-17   2.3e-15   58.1   0.0   295   397   427   530   426   534 0.95 -
SOLCI006753400       -            911 EOG0936069Q          -            435    5e-117  393.2  14.1   3   6   3.5e-26   4.9e-24   86.7   0.1   264   399   536   672   533   672 0.97 -
SOLCI006753400       -            911 EOG0936069Q          -            435    5e-117  393.2  14.1   4   6   1.4e-17     2e-15   58.4   0.1   313   409   656   752   655   757 0.96 -
SOLCI006753400       -            911 EOG0936069Q          -            435    5e-117  393.2  14.1   5   6   9.9e-14   1.4e-11   45.7   0.1   317   392   730   805   729   806 0.98 -
SOLCI006753400       -            911 EOG0936069Q          -            435    5e-117  393.2  14.1   6   6   5.5e-15   7.6e-13   49.9   0.1   313   406   796   889   795   906 0.92 -
SOLCI000699800       -            720 EOG0936069Q          -            435  4.5e-116  390.0   4.4   1   3   2.5e-37   3.4e-35  123.5   0.0   147   378   107   340    68   344 0.93 -
SOLCI000699800       -            720 EOG0936069Q          -            435  4.5e-116  390.0   4.4   2   3   4.5e-28   6.2e-26   93.0   0.1   276   409   338   473   336   474 0.95 -
SOLCI000699800       -            720 EOG0936069Q          -            435  4.5e-116  390.0   4.4   3   3   2.6e-57   3.7e-55  189.3   0.8   130   400   438   709   437   718 0.96 -
SOLCI004247500       -            843 EOG0936069Q          -            435  3.3e-114  383.9  18.0   1   4   1.1e-16   1.5e-14   55.5   0.3   102   211   137   248   116   249 0.91 -
SOLCI004247500       -            843 EOG0936069Q          -            435  3.3e-114  383.9  18.0   2   4   3.6e-48     5e-46  159.2   1.6   127   394   234   499   233   504 0.94 -
SOLCI004247500       -            843 EOG0936069Q          -            435  3.3e-114  383.9  18.0   3   4   6.6e-23   9.2e-21   76.0   0.3   257   401   501   646   491   673 0.92 -
SOLCI004247500       -            843 EOG0936069Q          -            435  3.3e-114  383.9  18.0   4   4   4.1e-39   5.8e-37  129.4   0.2   166   406   585   826   584   835 0.93 -
SOLCI004221400       -            762 EOG0936069Q          -            435  6.3e-114  383.0   8.9   1   3     0.017       2.4    8.7   0.0   182   242    96   156    86   158 0.80 -
SOLCI004221400       -            762 EOG0936069Q          -            435  6.3e-114  383.0   8.9   2   3   7.4e-72     1e-69  237.3   5.2    73   398   156   489   148   490 0.96 -
SOLCI004221400       -            762 EOG0936069Q          -            435  6.3e-114  383.0   8.9   3   3   1.3e-44   1.8e-42  147.5   0.0   180   416   480   721   477   740 0.92 -
SOLCI004438800       -            786 EOG0936069Q          -            435  1.9e-113  381.4  31.4   1   6   2.4e-19   3.4e-17   64.2   1.3    95   241   113   262    50   264 0.85 -
SOLCI004438800       -            786 EOG0936069Q          -            435  1.9e-113  381.4  31.4   2   6   1.3e-31   1.8e-29  104.6   1.6   284   409   200   326   196   342 0.92 -
SOLCI004438800       -            786 EOG0936069Q          -            435  1.9e-113  381.4  31.4   3   6   4.5e-28   6.3e-26   93.0   2.4   253   388   344   480   325   480 0.93 -
SOLCI004438800       -            786 EOG0936069Q          -            435  1.9e-113  381.4  31.4   4   6   1.3e-17   1.9e-15   58.5   0.1   314   383   476   545   475   550 0.96 -
SOLCI004438800       -            786 EOG0936069Q          -            435  1.9e-113  381.4  31.4   5   6   7.5e-14     1e-11   46.1   0.1   316   396   548   628   544   639 0.92 -
SOLCI004438800       -            786 EOG0936069Q          -            435  1.9e-113  381.4  31.4   6   6   1.6e-22   2.3e-20   74.7   0.1   130   269   642   781   637   784 0.96 -
SOLCI004215000       -            767 EOG0936069Q          -            435  2.8e-113  380.8   9.5   1   4   2.3e-60   3.2e-58  199.4   3.7    50   398    79   436    52   442 0.88 -
SOLCI004215000       -            767 EOG0936069Q          -            435  2.8e-113  380.8   9.5   2   4   4.1e-18   5.7e-16   60.2   0.0   126   206   443   523   440   525 0.97 -
SOLCI004215000       -            767 EOG0936069Q          -            435  2.8e-113  380.8   9.5   3   4   5.4e-24   7.4e-22   79.6   0.0   128   238   515   624   513   626 0.95 -
SOLCI004215000       -            767 EOG0936069Q          -            435  2.8e-113  380.8   9.5   4   4   2.9e-14     4e-12   47.5   0.0   324   408   622   706   616   731 0.87 -
SOLCI002282700       -            848 EOG0936069Q          -            435  8.3e-113  379.3  23.1   1   6     6e-06   0.00084   20.1   0.1   325   385   170   231   144   236 0.87 -
SOLCI002282700       -            848 EOG0936069Q          -            435  8.3e-113  379.3  23.1   2   6   1.6e-34   2.2e-32  114.2   1.6   133   400   223   504   215   506 0.89 -
SOLCI002282700       -            848 EOG0936069Q          -            435  8.3e-113  379.3  23.1   3   6   3.6e-17   5.1e-15   57.0   0.1   279   407   452   581   446   581 0.91 -
SOLCI002282700       -            848 EOG0936069Q          -            435  8.3e-113  379.3  23.1   4   6   4.4e-20   6.2e-18   66.6   0.0   122   250   505   633   503   634 0.97 -
SOLCI002282700       -            848 EOG0936069Q          -            435  8.3e-113  379.3  23.1   5   6   4.4e-44     6e-42  145.8   0.7   218   400   566   749   560   750 0.98 -
SOLCI002282700       -            848 EOG0936069Q          -            435  8.3e-113  379.3  23.1   6   6   4.9e-09   6.7e-07   30.3   0.1   183   247   741   805   740   816 0.91 -
SOLCI004535900       -            814 EOG0936069Q          -            435  1.6e-110  371.8  10.1   1   6   2.4e-14   3.3e-12   47.8   0.0   314   398   166   255   136   256 0.81 -
SOLCI004535900       -            814 EOG0936069Q          -            435  1.6e-110  371.8  10.1   2   6   5.6e-24   7.8e-22   79.5   0.1   289   404   250   366   248   369 0.95 -
SOLCI004535900       -            814 EOG0936069Q          -            435  1.6e-110  371.8  10.1   3   6   1.2e-27   1.6e-25   91.6   0.1   112   249   349   490   348   492 0.95 -
SOLCI004535900       -            814 EOG0936069Q          -            435  1.6e-110  371.8  10.1   4   6     1e-25   1.4e-23   85.3   0.2   123   249   469   595   468   596 0.98 -
SOLCI004535900       -            814 EOG0936069Q          -            435  1.6e-110  371.8  10.1   5   6   6.5e-22   9.1e-20   72.7   0.1   312   401   589   678   586   687 0.89 -
SOLCI004535900       -            814 EOG0936069Q          -            435  1.6e-110  371.8  10.1   6   6   1.2e-10   1.7e-08   35.5   0.0   312   398   705   791   689   807 0.88 -
SOLCI006155700       -            798 EOG0936069Q          -            435  5.1e-110  370.1   7.9   1   4   8.9e-18   1.2e-15   59.1   0.0   253   380    61   189    52   190 0.91 -
SOLCI006155700       -            798 EOG0936069Q          -            435  5.1e-110  370.1   7.9   2   4   1.6e-49   2.2e-47  163.7   4.3   130   387   183   441   180   458 0.95 -
SOLCI006155700       -            798 EOG0936069Q          -            435  5.1e-110  370.1   7.9   3   4   1.1e-38   1.5e-36  128.0   0.9   243   404   459   621   447   651 0.92 -
SOLCI006155700       -            798 EOG0936069Q          -            435  5.1e-110  370.1   7.9   4   4   2.6e-05    0.0037   18.0   0.0   300   389   655   748   642   753 0.73 -
SOLCI007314000       -            759 EOG0936069Q          -            435  9.4e-110  369.2  13.8   1   6   1.7e-30   2.4e-28  101.0   0.2    79   241   186   355   155   356 0.89 -
SOLCI007314000       -            759 EOG0936069Q          -            435  9.4e-110  369.2  13.8   2   6   9.5e-23   1.3e-20   75.4   0.0   134   244   318   428   318   431 0.98 -
SOLCI007314000       -            759 EOG0936069Q          -            435  9.4e-110  369.2  13.8   3   6   5.2e-29   7.2e-27   96.1   0.3   126   242   415   531   414   535 0.98 -
SOLCI007314000       -            759 EOG0936069Q          -            435  9.4e-110  369.2  13.8   4   6   5.1e-13   7.1e-11   43.4   0.1   163   241   522   600   521   600 0.71 -
SOLCI007314000       -            759 EOG0936069Q          -            435  9.4e-110  369.2  13.8   5   6   7.5e-19     1e-16   62.6   0.0   127   210   591   674   590   678 0.93 -
SOLCI007314000       -            759 EOG0936069Q          -            435  9.4e-110  369.2  13.8   6   6   3.4e-11   4.8e-09   37.4   0.0   319   387   679   747   673   756 0.92 -
SOLCI001596600       -           1475 EOG0936069Q          -            435  9.2e-109  365.9  23.4   1   8   3.5e-08   4.8e-06   27.5   0.0   237   387   177   330   171   331 0.85 -
SOLCI001596600       -           1475 EOG0936069Q          -            435  9.2e-109  365.9  23.4   2   8   1.4e-19   1.9e-17   65.0   0.0   305   410   317   423   313   425 0.92 -
SOLCI001596600       -           1475 EOG0936069Q          -            435  9.2e-109  365.9  23.4   3   8     2e-29   2.8e-27   97.4   2.4   126   286   418   578   416   579 0.97 -
SOLCI001596600       -           1475 EOG0936069Q          -            435  9.2e-109  365.9  23.4   4   8     6e-14   8.4e-12   46.4   0.1   311   401   499   589   498   619 0.66 -
SOLCI001596600       -           1475 EOG0936069Q          -            435  9.2e-109  365.9  23.4   5   8   2.9e-14     4e-12   47.5   0.3   134   400   531   794   530   811 0.86 -
SOLCI001596600       -           1475 EOG0936069Q          -            435  9.2e-109  365.9  23.4   6   8   2.1e-11   2.9e-09   38.1   0.1   163   399   626   863   613   866 0.86 -
SOLCI001596600       -           1475 EOG0936069Q          -            435  9.2e-109  365.9  23.4   7   8   1.2e-23   1.6e-21   78.4   0.1   141   396   815  1070   795  1072 0.95 -
SOLCI001596600       -           1475 EOG0936069Q          -            435  9.2e-109  365.9  23.4   8   8   7.5e-12     1e-09   39.5   0.0   126   256  1044  1174  1042  1197 0.77 -
SOLCI005484700       -            754 EOG0936069Q          -            435  9.8e-106  356.0  11.5   1   4   1.5e-59   2.1e-57  196.7   3.1    37   387   145   502   122   503 0.89 -
SOLCI005484700       -            754 EOG0936069Q          -            435  9.8e-106  356.0  11.5   2   4   7.9e-15   1.1e-12   49.3   0.0   129   380   488   565   485   567 0.50 -
SOLCI005484700       -            754 EOG0936069Q          -            435  9.8e-106  356.0  11.5   3   4     2e-18   2.7e-16   61.2   0.0   126   214   555   643   554   643 0.98 -
SOLCI005484700       -            754 EOG0936069Q          -            435  9.8e-106  356.0  11.5   4   4   3.3e-23   4.5e-21   77.0   0.1   298   403   622   728   621   739 0.93 -
SOLCI002498500       -            605 EOG0936069Q          -            435  1.1e-104  352.6  31.5   1   3   1.3e-05    0.0019   18.9   1.3   118   210   146   238   129   239 0.65 -
SOLCI002498500       -            605 EOG0936069Q          -            435  1.1e-104  352.6  31.5   2   3   5.3e-53   7.3e-51  175.1  11.5    67   398   158   497   155   498 0.93 -
SOLCI002498500       -            605 EOG0936069Q          -            435  1.1e-104  352.6  31.5   3   3   2.1e-56   2.9e-54  186.3   3.5   126   400   329   604   328   605 0.99 -
SOLCI002510100       -            737 EOG0936069Q          -            435  1.9e-104  351.7   8.0   1   3   3.3e-53   4.6e-51  175.8   3.6    99   404    66   377    37   387 0.91 -
SOLCI002510100       -            737 EOG0936069Q          -            435  1.9e-104  351.7   8.0   2   3   2.3e-42   3.3e-40  140.1   0.2   146   368   363   588   363   589 0.97 -
SOLCI002510100       -            737 EOG0936069Q          -            435  1.9e-104  351.7   8.0   3   3   1.9e-14   2.6e-12   48.1   0.0   158   263   587   692   583   711 0.92 -
SOLCI001873300       -            909 EOG0936069Q          -            435  2.1e-104  351.6   4.5   1   5   4.3e-20     6e-18   66.7   0.0   265   399   221   356   184   356 0.92 -
SOLCI001873300       -            909 EOG0936069Q          -            435  2.1e-104  351.6   4.5   2   5   4.9e-21   6.8e-19   69.8   0.0   289   384   350   446   348   453 0.93 -
SOLCI001873300       -            909 EOG0936069Q          -            435  2.1e-104  351.6   4.5   3   5   5.5e-10   7.6e-08   33.4   0.0   314   400   446   532   437   538 0.89 -
SOLCI001873300       -            909 EOG0936069Q          -            435  2.1e-104  351.6   4.5   4   5     1e-30   1.4e-28  101.7   0.1   231   384   537   691   533   691 0.96 -
SOLCI001873300       -            909 EOG0936069Q          -            435  2.1e-104  351.6   4.5   5   5   2.5e-26   3.4e-24   87.3   0.2   129   262   680   812   677   836 0.90 -
SOLCI004840300       -            619 EOG0936069Q          -            435  6.2e-103  346.7   8.7   1   3   2.9e-18     4e-16   60.7   0.0   120   207   133   220   124   222 0.96 -
SOLCI004840300       -            619 EOG0936069Q          -            435  6.2e-103  346.7   8.7   2   3   8.5e-29   1.2e-26   95.4   1.2   126   241   209   321   209   321 0.98 -
SOLCI004840300       -            619 EOG0936069Q          -            435  6.2e-103  346.7   8.7   3   3   1.1e-63   1.6e-61  210.3   0.7   126   417   311   606   310   619 0.94 -
SOLCI004587800       -            588 EOG0936069Q          -            435  1.8e-102  345.2  17.6   1   2   1.1e-54   1.5e-52  180.7   6.9    61   367    47   362    15   364 0.90 -
SOLCI004587800       -            588 EOG0936069Q          -            435  1.8e-102  345.2  17.6   2   2   4.5e-54   6.3e-52  178.7   2.9   140   409   309   579   309   586 0.98 -
SOLCI006582700       -            770 EOG0936069Q          -            435  4.1e-102  344.0  15.7   1   5   2.6e-27   3.7e-25   90.5   0.1    65   210   152   307   151   310 0.91 -
SOLCI006582700       -            770 EOG0936069Q          -            435  4.1e-102  344.0  15.7   2   5   3.9e-19   5.4e-17   63.5   0.1   314   398   307   391   304   391 0.97 -
SOLCI006582700       -            770 EOG0936069Q          -            435  4.1e-102  344.0  15.7   3   5   3.7e-17   5.2e-15   57.0   0.4   142   238   379   475   377   478 0.53 -
SOLCI006582700       -            770 EOG0936069Q          -            435  4.1e-102  344.0  15.7   4   5   1.1e-40   1.6e-38  134.5   0.9   173   375   480   683   475   698 0.97 -
SOLCI006582700       -            770 EOG0936069Q          -            435  4.1e-102  344.0  15.7   5   5   0.00085      0.12   13.0   0.0   318   369   713   764   699   769 0.71 -
SOLCI002228800       -            752 EOG0936069Q          -            435  1.1e-100  339.4  12.0   1   2     4e-49   5.6e-47  162.3   0.4   105   382   179   460   171   461 0.93 -
SOLCI002228800       -            752 EOG0936069Q          -            435  1.1e-100  339.4  12.0   2   2   3.4e-54   4.8e-52  179.0   6.3   126   406   448   729   447   747 0.93 -
SOLCI003320200       -            775 EOG0936069Q          -            435  8.9e-100  336.3   4.9   1   4     1e-29   1.4e-27   98.4   0.0   201   384   106   290    96   292 0.95 -
SOLCI003320200       -            775 EOG0936069Q          -            435  8.9e-100  336.3   4.9   2   4   9.8e-47   1.4e-44  154.5   0.2   127   345   242   461   241   470 0.97 -
SOLCI003320200       -            775 EOG0936069Q          -            435  8.9e-100  336.3   4.9   3   4   1.8e-24   2.5e-22   81.1   0.1   288   396   486   595   477   598 0.94 -
SOLCI003320200       -            775 EOG0936069Q          -            435  8.9e-100  336.3   4.9   4   4   4.4e-08   6.2e-06   27.1   0.0   261   402   599   740   596   753 0.81 -
SOLCI001270900       -           1047 EOG0936069Q          -            435  9.7e-100  336.2  19.4   1   7       1.5   2.1e+02    2.3   0.1    70   124    16    70     5    71 0.82 -
SOLCI001270900       -           1047 EOG0936069Q          -            435  9.7e-100  336.2  19.4   2   7   1.8e-10   2.5e-08   35.0   0.9   248   384    58   194    40   197 0.83 -
SOLCI001270900       -           1047 EOG0936069Q          -            435  9.7e-100  336.2  19.4   3   7   1.9e-36   2.7e-34  120.6   0.2   129   341   183   397   181   400 0.97 -
SOLCI001270900       -           1047 EOG0936069Q          -            435  9.7e-100  336.2  19.4   4   7   2.3e-10   3.2e-08   34.6   0.7   139   227   399   487   395   489 0.96 -
SOLCI001270900       -           1047 EOG0936069Q          -            435  9.7e-100  336.2  19.4   5   7   1.4e-09   1.9e-07   32.1   0.2   290   369   480   559   480   622 0.89 -
SOLCI001270900       -           1047 EOG0936069Q          -            435  9.7e-100  336.2  19.4   6   7     4e-27   5.6e-25   89.9   0.0   214   390   679   857   653   858 0.89 -
SOLCI001270900       -           1047 EOG0936069Q          -            435  9.7e-100  336.2  19.4   7   7   5.6e-15   7.8e-13   49.8   0.0   127   247   838   967   837  1039 0.81 -
SOLCI004294500       -            577 EOG0936069Q          -            435   6.2e-99  333.6   1.8   1   3   1.8e-32   2.5e-30  107.5   0.6   230   405    85   261    80   263 0.94 -
SOLCI004294500       -            577 EOG0936069Q          -            435   6.2e-99  333.6   1.8   2   3     5e-21   6.9e-19   69.8   0.0   297   400   222   326   220   331 0.95 -
SOLCI004294500       -            577 EOG0936069Q          -            435   6.2e-99  333.6   1.8   3   3   1.9e-51   2.6e-49  170.0   0.0   126   404   261   540   261   562 0.94 -
SOLCI004945500       -            663 EOG0936069Q          -            435   6.3e-97  326.9  16.1   1   4   1.9e-19   2.6e-17   64.6   0.2    53   153   110   226    67   227 0.80 -
SOLCI004945500       -            663 EOG0936069Q          -            435   6.3e-97  326.9  16.1   2   4   7.9e-27   1.1e-24   88.9   0.1   259   398   192   327   191   333 0.96 -
SOLCI004945500       -            663 EOG0936069Q          -            435   6.3e-97  326.9  16.1   3   4     1e-45   1.5e-43  151.1   4.2   163   398   336   572   330   573 0.98 -
SOLCI004945500       -            663 EOG0936069Q          -            435   6.3e-97  326.9  16.1   4   4   4.7e-16   6.5e-14   53.4   0.0   126   242   544   660   544   663 0.90 -
SOLCI000152500       -            717 EOG0936069Q          -            435   1.1e-96  326.1  14.0   1   5   3.1e-29   4.3e-27   96.8   1.0   164   388   121   349   102   349 0.88 -
SOLCI000152500       -            717 EOG0936069Q          -            435   1.1e-96  326.1  14.0   2   5   1.1e-21   1.5e-19   72.0   0.0   313   403   344   434   342   435 0.97 -
SOLCI000152500       -            717 EOG0936069Q          -            435   1.1e-96  326.1  14.0   3   5     1e-18   1.4e-16   62.2   0.1   302   386   507   592   502   594 0.87 -
SOLCI000152500       -            717 EOG0936069Q          -            435   1.1e-96  326.1  14.0   4   5   4.4e-15   6.1e-13   50.2   0.0   321   403   562   646   561   650 0.94 -
SOLCI000152500       -            717 EOG0936069Q          -            435   1.1e-96  326.1  14.0   5   5    0.0038      0.53   10.8   0.0   192   236   665   709   656   713 0.73 -
SOLCI003635200       -            819 EOG0936069Q          -            435     1e-95  323.0   7.8   1   7   1.4e-15     2e-13   51.8   0.1   280   396   170   288   141   289 0.86 -
SOLCI003635200       -            819 EOG0936069Q          -            435     1e-95  323.0   7.8   2   7   1.3e-12   1.8e-10   42.0   0.0   131   209   267   345   263   347 0.91 -
SOLCI003635200       -            819 EOG0936069Q          -            435     1e-95  323.0   7.8   3   7   6.6e-21   9.2e-19   69.4   0.1   314   400   346   432   344   441 0.94 -
SOLCI003635200       -            819 EOG0936069Q          -            435     1e-95  323.0   7.8   4   7   3.1e-11   4.3e-09   37.5   0.0   316   397   418   499   418   502 0.97 -
SOLCI003635200       -            819 EOG0936069Q          -            435     1e-95  323.0   7.8   5   7   4.5e-15   6.2e-13   50.1   0.0   130   234   476   580   469   589 0.90 -
SOLCI003635200       -            819 EOG0936069Q          -            435     1e-95  323.0   7.8   6   7   1.8e-10   2.5e-08   35.0   0.0   125   244   576   695   572   696 0.92 -
SOLCI003635200       -            819 EOG0936069Q          -            435     1e-95  323.0   7.8   7   7   1.3e-24   1.8e-22   81.6   0.3   127   241   683   797   675   806 0.95 -
SOLCI006090100       -            680 EOG0936069Q          -            435   1.3e-95  322.6   4.4   1   3     4e-29   5.6e-27   96.4   0.0   226   405    58   241    41   250 0.85 -
SOLCI006090100       -            680 EOG0936069Q          -            435   1.3e-95  322.6   4.4   2   3   1.9e-34   2.6e-32  114.0   1.3   164   387   209   438   209   439 0.94 -
SOLCI006090100       -            680 EOG0936069Q          -            435   1.3e-95  322.6   4.4   3   3   1.2e-38   1.7e-36  127.8   0.6   143   362   438   660   437   668 0.95 -
SOLCI002498400       -            654 EOG0936069Q          -            435   5.7e-95  320.5  20.9   1   7     0.077        11    6.5   0.1   181   243   103   165    69   168 0.89 -
SOLCI002498400       -            654 EOG0936069Q          -            435   5.7e-95  320.5  20.9   2   7   3.9e-10   5.4e-08   33.9   1.4   175   246   167   238   159   240 0.87 -
SOLCI002498400       -            654 EOG0936069Q          -            435   5.7e-95  320.5  20.9   3   7   1.4e-17     2e-15   58.4   0.0   124   228   221   325   218   326 0.95 -
SOLCI002498400       -            654 EOG0936069Q          -            435   5.7e-95  320.5  20.9   4   7   4.5e-20   6.2e-18   66.6   0.2   128   250   295   417   292   418 0.97 -
SOLCI002498400       -            654 EOG0936069Q          -            435   5.7e-95  320.5  20.9   5   7   2.3e-25   3.1e-23   84.1   0.6   127   228   399   502   393   503 0.94 -
SOLCI002498400       -            654 EOG0936069Q          -            435   5.7e-95  320.5  20.9   6   7   5.8e-21   8.1e-19   69.6   0.4   150   229   494   573   491   579 0.95 -
SOLCI002498400       -            654 EOG0936069Q          -            435   5.7e-95  320.5  20.9   7   7   4.4e-16   6.1e-14   53.5   0.0   289   361   579   652   574   654 0.85 -
SOLCI003343300       -            526 EOG0936069Q          -            435   2.6e-94  318.3  18.8   1   3   5.4e-59   7.5e-57  194.9   6.8    91   401    14   334     3   338 0.93 -
SOLCI003343300       -            526 EOG0936069Q          -            435   2.6e-94  318.3  18.8   2   3     2e-17   2.8e-15   57.9   0.0   296   399   298   402   298   402 0.98 -
SOLCI003343300       -            526 EOG0936069Q          -            435   2.6e-94  318.3  18.8   3   3   1.2e-26   1.7e-24   88.2   1.6   266   407   373   515   371   523 0.94 -
SOLCI003978800       -            716 EOG0936069Q          -            435   1.9e-93  315.5  23.5   1   4   5.6e-28   7.8e-26   92.7   4.2   219   400   161   343   129   344 0.94 -
SOLCI003978800       -            716 EOG0936069Q          -            435   1.9e-93  315.5  23.5   2   4   1.4e-25   1.9e-23   84.8   0.2   290   407   337   456   334   460 0.94 -
SOLCI003978800       -            716 EOG0936069Q          -            435   1.9e-93  315.5  23.5   3   4     5e-18     7e-16   59.9   0.1   312   403   431   522   424   524 0.92 -
SOLCI003978800       -            716 EOG0936069Q          -            435   1.9e-93  315.5  23.5   4   4   2.1e-34   2.9e-32  113.9   3.2   127   363   455   689   454   713 0.94 -
SOLCI004586900       -            590 EOG0936069Q          -            435   8.3e-93  313.4  12.3   1   3     2e-59   2.8e-57  196.3   7.4    64   387    52   384    38   385 0.94 -
SOLCI004586900       -            590 EOG0936069Q          -            435   8.3e-93  313.4  12.3   2   3     2e-20   2.8e-18   67.8   0.0   126   239   367   480   366   482 0.96 -
SOLCI004586900       -            590 EOG0936069Q          -            435   8.3e-93  313.4  12.3   3   3   9.1e-20   1.3e-17   65.6   0.0   159   259   470   570   469   577 0.96 -
SOLCI004441000       -            833 EOG0936069Q          -            435   1.3e-92  312.8   5.7   1   4   2.3e-27   3.2e-25   90.6   0.1   177   405   232   462   205   464 0.88 -
SOLCI004441000       -            833 EOG0936069Q          -            435   1.3e-92  312.8   5.7   2   4   8.3e-36   1.1e-33  118.5   0.0   126   281   462   617   461   619 0.98 -
SOLCI004441000       -            833 EOG0936069Q          -            435   1.3e-92  312.8   5.7   3   4   4.6e-24   6.3e-22   79.8   0.4   138   282   614   756   609   762 0.93 -
SOLCI004441000       -            833 EOG0936069Q          -            435   1.3e-92  312.8   5.7   4   4   1.9e-07   2.6e-05   25.1   0.0   214   278   760   822   753   828 0.90 -
SOLCI006204600       -            575 EOG0936069Q          -            435   4.5e-92  310.9  13.4   1   3   4.8e-22   6.6e-20   73.1   0.5   221   364    63   207    47   215 0.54 -
SOLCI006204600       -            575 EOG0936069Q          -            435   4.5e-92  310.9  13.4   2   3   1.5e-58   2.1e-56  193.4   2.6   126   387   213   476   206   477 0.97 -
SOLCI006204600       -            575 EOG0936069Q          -            435   4.5e-92  310.9  13.4   3   3   3.2e-20   4.5e-18   67.1   0.1   290   369   448   528   447   559 0.70 -
SOLCI007287600       -            842 EOG0936069Q          -            435   6.6e-92  310.4   7.3   1   4   4.7e-22   6.5e-20   73.2   0.1   130   284   215   370   195   371 0.93 -
SOLCI007287600       -            842 EOG0936069Q          -            435   6.6e-92  310.4   7.3   2   4   8.2e-21   1.1e-18   69.1   0.0   297   398   313   415   312   419 0.96 -
SOLCI007287600       -            842 EOG0936069Q          -            435   6.6e-92  310.4   7.3   3   4   1.9e-12   2.7e-10   41.5   0.4   297   398   418   520   416   529 0.93 -
SOLCI007287600       -            842 EOG0936069Q          -            435   6.6e-92  310.4   7.3   4   4   1.4e-46   1.9e-44  154.0   0.0   128   410   529   812   523   836 0.95 -
SOLCI002768000       -            618 EOG0936069Q          -            435   7.7e-91  306.9  10.2   1   2   3.1e-29   4.3e-27   96.8   1.7   215   406   140   332    98   335 0.89 -
SOLCI002768000       -            618 EOG0936069Q          -            435   7.7e-91  306.9  10.2   2   2   1.6e-65   2.2e-63  216.4   1.9   125   403   330   609   326   613 0.98 -
SOLCI006109700       -            605 EOG0936069Q          -            435   1.8e-90  305.7  17.2   1   3   7.8e-51   1.1e-48  168.0   4.9    85   398   118   444    93   446 0.91 -
SOLCI006109700       -            605 EOG0936069Q          -            435   1.8e-90  305.7  17.2   2   3   7.8e-26   1.1e-23   85.6   0.8   256   388   406   539   406   540 0.97 -
SOLCI006109700       -            605 EOG0936069Q          -            435   1.8e-90  305.7  17.2   3   3   5.5e-23   7.6e-21   76.2   0.1   312   405   498   591   497   597 0.95 -
SOLCI005511700       -            678 EOG0936069Q          -            435   1.5e-87  296.1  12.9   1   5   1.1e-06   0.00016   22.4   0.1   174   226   151   203    40   203 0.73 -
SOLCI005511700       -            678 EOG0936069Q          -            435   1.5e-87  296.1  12.9   2   5   6.4e-26   8.9e-24   85.9   0.2   296   406   203   314   201   321 0.96 -
SOLCI005511700       -            678 EOG0936069Q          -            435   1.5e-87  296.1  12.9   3   5   8.1e-23   1.1e-20   75.7   0.6   128   245   315   432   312   434 0.96 -
SOLCI005511700       -            678 EOG0936069Q          -            435   1.5e-87  296.1  12.9   4   5   6.9e-21   9.6e-19   69.3   0.1   141   238   433   530   432   546 0.55 -
SOLCI005511700       -            678 EOG0936069Q          -            435   1.5e-87  296.1  12.9   5   5   6.5e-14     9e-12   46.3   0.0   283   388   553   659   548   675 0.90 -
SOLCI007117300       -            561 EOG0936069Q          -            435   6.5e-86  290.6   1.0   1   3       1.4   1.9e+02    2.4   0.0   373   406    23    56     9    70 0.78 -
SOLCI007117300       -            561 EOG0936069Q          -            435   6.5e-86  290.6   1.0   2   3   2.8e-52     4e-50  172.7   0.2   118   411   101   394    98   399 0.96 -
SOLCI007117300       -            561 EOG0936069Q          -            435   6.5e-86  290.6   1.0   3   3   3.4e-33   4.8e-31  109.9   0.1   133   283   395   545   392   554 0.96 -
SOLCI005303000       -            711 EOG0936069Q          -            435     1e-84  286.7  24.2   1   5   1.8e-08   2.4e-06   28.4   0.1   288   380   211   304   175   305 0.83 -
SOLCI005303000       -            711 EOG0936069Q          -            435     1e-84  286.7  24.2   2   5   4.1e-21   5.7e-19   70.1   2.0    93   244   222   377   214   382 0.89 -
SOLCI005303000       -            711 EOG0936069Q          -            435     1e-84  286.7  24.2   3   5   7.6e-11   1.1e-08   36.2   0.0   341   398   370   427   362   428 0.93 -
SOLCI005303000       -            711 EOG0936069Q          -            435     1e-84  286.7  24.2   4   5   2.4e-49   3.4e-47  163.1   3.2   147   385   385   624   384   630 0.97 -
SOLCI005303000       -            711 EOG0936069Q          -            435     1e-84  286.7  24.2   5   5   3.4e-10   4.7e-08   34.1   0.1   295   398   603   711   603   711 0.86 -
SOLCI006449600       -            852 EOG0936069Q          -            435   2.9e-84  285.2  11.5   1   5   5.8e-19     8e-17   63.0   0.0   137   312     2   177     1   177 0.97 -
SOLCI006449600       -            852 EOG0936069Q          -            435   2.9e-84  285.2  11.5   2   5   1.5e-13   2.1e-11   45.1   0.1   122   223   127   228   122   235 0.94 -
SOLCI006449600       -            852 EOG0936069Q          -            435   2.9e-84  285.2  11.5   3   5   2.5e-21   3.4e-19   70.8   2.2   125   322   165   363   159   379 0.92 -
SOLCI006449600       -            852 EOG0936069Q          -            435   2.9e-84  285.2  11.5   4   5   2.7e-10   3.7e-08   34.4   0.0   231   380   406   553   385   559 0.82 -
SOLCI006449600       -            852 EOG0936069Q          -            435   2.9e-84  285.2  11.5   5   5   9.1e-33   1.3e-30  108.4   0.0   144   396   561   813   555   825 0.96 -
SOLCI005377500       -           1237 EOG0936069Q          -            435     6e-84  284.2  13.1   1   5   1.5e-26     2e-24   88.0   0.1   118   385   194   462   156   468 0.87 -
SOLCI005377500       -           1237 EOG0936069Q          -            435     6e-84  284.2  13.1   2   5   1.8e-08   2.5e-06   28.4   0.2   159   398   513   751   506   754 0.88 -
SOLCI005377500       -           1237 EOG0936069Q          -            435     6e-84  284.2  13.1   3   5   7.5e-15     1e-12   49.4   0.0   216   405   743   933   725   939 0.92 -
SOLCI005377500       -           1237 EOG0936069Q          -            435     6e-84  284.2  13.1   4   5   4.2e-21   5.8e-19   70.0   0.1   183   400   815  1033   798  1035 0.93 -
SOLCI005377500       -           1237 EOG0936069Q          -            435     6e-84  284.2  13.1   5   5     3e-27   4.1e-25   90.3   0.3   125   366   967  1209   967  1220 0.95 -
SOLCI004169300       -            609 EOG0936069Q          -            435   1.2e-83  283.1   8.2   1   4   1.7e-13   2.3e-11   45.0   0.1   136   244     1   109     1   114 0.97 -
SOLCI004169300       -            609 EOG0936069Q          -            435   1.2e-83  283.1   8.2   2   4   4.9e-36   6.7e-34  119.2   0.6   126   353    96   324    93   324 0.98 -
SOLCI004169300       -            609 EOG0936069Q          -            435   1.2e-83  283.1   8.2   3   4   7.5e-25     1e-22   82.4   0.1   126   249   306   429   304   431 0.97 -
SOLCI004169300       -            609 EOG0936069Q          -            435   1.2e-83  283.1   8.2   4   4   5.4e-19   7.5e-17   63.1   0.0   297   405   407   516   405   538 0.92 -
SOLCI002522700       -           1014 EOG0936069Q          -            435   1.7e-82  279.4  10.3   1   5   2.8e-10   3.9e-08   34.3   0.0   303   403   160   262   148   277 0.70 -
SOLCI002522700       -           1014 EOG0936069Q          -            435   1.7e-82  279.4  10.3   2   5   1.7e-20   2.3e-18   68.0   0.0   172   312   320   461   312   463 0.95 -
SOLCI002522700       -           1014 EOG0936069Q          -            435   1.7e-82  279.4  10.3   3   5   0.00034     0.047   14.3   0.1   131   241   455   565   453   565 0.89 -
SOLCI002522700       -           1014 EOG0936069Q          -            435   1.7e-82  279.4  10.3   4   5   8.9e-42   1.2e-39  138.2   1.4   114   402   539   831   532   849 0.95 -
SOLCI002522700       -           1014 EOG0936069Q          -            435   1.7e-82  279.4  10.3   5   5   9.8e-11   1.4e-08   35.9   0.0   143   235   884   976   858  1010 0.71 -
SOLCI002498300       -            514 EOG0936069Q          -            435   1.8e-82  279.3  11.3   1   4   1.5e-32     2e-30  107.8   2.1   180   401    20   239     6   243 0.96 -
SOLCI002498300       -            514 EOG0936069Q          -            435   1.8e-82  279.3  11.3   2   4   1.4e-25     2e-23   84.7   0.1   117   228   230   345   224   346 0.91 -
SOLCI002498300       -            514 EOG0936069Q          -            435   1.8e-82  279.3  11.3   3   4   1.4e-16     2e-14   55.1   0.2   174   237   326   389   326   397 0.85 -
SOLCI002498300       -            514 EOG0936069Q          -            435   1.8e-82  279.3  11.3   4   4   7.9e-17   1.1e-14   55.9   0.0   178   251   400   473   393   479 0.88 -
SOLCI002010100       -           1097 EOG0936069Q          -            435   1.3e-81  276.4  13.7   1   3     5e-36     7e-34  119.2   6.8    60   411   231   593   203   619 0.89 -
SOLCI002010100       -           1097 EOG0936069Q          -            435   1.3e-81  276.4  13.7   2   3   6.9e-33   9.6e-31  108.9   0.2    90   388   686   989   664   991 0.83 -
SOLCI002010100       -           1097 EOG0936069Q          -            435   1.3e-81  276.4  13.7   3   3   1.2e-16   1.6e-14   55.4   0.0   315   404   986  1075   985  1093 0.86 -
SOLCI002689000       -            518 EOG0936069Q          -            435   2.7e-81  275.4  11.0   1   4   2.1e-18   2.9e-16   61.1   0.0   291   396     6   118     3   118 0.84 -
SOLCI002689000       -            518 EOG0936069Q          -            435   2.7e-81  275.4  11.0   2   4   1.3e-24   1.8e-22   81.6   0.1   283   387   109   214   108   215 0.96 -
SOLCI002689000       -            518 EOG0936069Q          -            435   2.7e-81  275.4  11.0   3   4   2.2e-21   3.1e-19   70.9   0.3   307   410   204   307   197   308 0.94 -
SOLCI002689000       -            518 EOG0936069Q          -            435   2.7e-81  275.4  11.0   4   4   2.8e-25   3.9e-23   83.8   0.4   126   332   302   505   298   514 0.85 -
SOLCI003908300       -            617 EOG0936069Q          -            435   5.7e-81  274.4  10.3   1   2   1.7e-37   2.3e-35  124.1   3.4   126   387    70   333    66   334 0.96 -
SOLCI003908300       -            617 EOG0936069Q          -            435   5.7e-81  274.4  10.3   2   2   1.7e-49   2.3e-47  163.6   1.5   126   399   316   590   315   614 0.94 -
SOLCI005641500       -            381 EOG0936069Q          -            435   7.2e-81  274.0   6.3   1   2   8.8e-26   1.2e-23   85.4   0.5   257   382     2   128     1   130 0.97 -
SOLCI005641500       -            381 EOG0936069Q          -            435   7.2e-81  274.0   6.3   2   2   1.9e-57   2.6e-55  189.8   0.9   140   388   130   379   128   381 0.98 -
SOLCI000943300       -            731 EOG0936069Q          -            435   1.1e-80  273.4   6.1   1   4     6e-15   8.3e-13   49.7   0.0   248   380   118   251    86   251 0.90 -
SOLCI000943300       -            731 EOG0936069Q          -            435   1.1e-80  273.4   6.1   2   4   1.7e-37   2.4e-35  124.0   0.7   125   311   240   427   237   433 0.96 -
SOLCI000943300       -            731 EOG0936069Q          -            435   1.1e-80  273.4   6.1   3   4     7e-11   9.7e-09   36.3   0.0   179   281   365   475   362   480 0.87 -
SOLCI000943300       -            731 EOG0936069Q          -            435   1.1e-80  273.4   6.1   4   4   1.1e-26   1.5e-24   88.5   0.1   147   406   446   702   443   717 0.94 -
SOLCI004840200       -            511 EOG0936069Q          -            435   1.5e-80  273.0  10.4   1   2   1.4e-35     2e-33  117.7   0.8   122   365    21   265    16   267 0.96 -
SOLCI004840200       -            511 EOG0936069Q          -            435   1.5e-80  273.0  10.4   2   2   7.6e-51   1.1e-48  168.0   2.9   136   399   245   509   244   510 0.96 -
SOLCI004716200       -            932 EOG0936069Q          -            435     6e-80  271.0   5.3   1   4   1.8e-15   2.6e-13   51.4   0.0   125   244   307   426   297   430 0.89 -
SOLCI004716200       -            932 EOG0936069Q          -            435     6e-80  271.0   5.3   2   4   2.5e-30   3.5e-28  100.4   0.3   126   338   413   626   411   628 0.97 -
SOLCI004716200       -            932 EOG0936069Q          -            435     6e-80  271.0   5.3   3   4   7.9e-24   1.1e-21   79.0   0.1   126   249   623   746   621   746 0.98 -
SOLCI004716200       -            932 EOG0936069Q          -            435     6e-80  271.0   5.3   4   4   1.3e-18   1.9e-16   61.8   0.0   297   407   724   835   722   853 0.92 -
SOLCI002323100       -            664 EOG0936069Q          -            435   3.1e-78  265.4  25.5   1   4   6.2e-14   8.6e-12   46.4   0.4    74   229    43   211     3   216 0.78 -
SOLCI002323100       -            664 EOG0936069Q          -            435   3.1e-78  265.4  25.5   2   4   3.6e-44   5.1e-42  146.0   5.8   125   408   212   496   207   502 0.98 -
SOLCI002323100       -            664 EOG0936069Q          -            435   3.1e-78  265.4  25.5   3   4   2.1e-14     3e-12   47.9   0.4   161   242   502   583   496   587 0.78 -
SOLCI002323100       -            664 EOG0936069Q          -            435   3.1e-78  265.4  25.5   4   4   6.2e-19   8.7e-17   62.9   0.6   125   252   536   663   536   664 0.95 -
SOLCI000806300       -            588 EOG0936069Q          -            435   3.7e-77  261.8  15.9   1   4       3.1   4.4e+02    1.2   0.2    77   123    70   115    11   125 0.75 -
SOLCI000806300       -            588 EOG0936069Q          -            435   3.7e-77  261.8  15.9   2   4   9.6e-28   1.3e-25   91.9   1.8   224   380   136   293   114   293 0.93 -
SOLCI000806300       -            588 EOG0936069Q          -            435   3.7e-77  261.8  15.9   3   4   2.6e-26   3.7e-24   87.2   0.6   129   249   251   369   249   370 0.97 -
SOLCI000806300       -            588 EOG0936069Q          -            435   3.7e-77  261.8  15.9   4   4   1.1e-32   1.6e-30  108.2   0.8   132   350   357   574   354   583 0.94 -
SOLCI001336900       -            834 EOG0936069Q          -            435   3.8e-76  258.5  16.1   1   7   2.5e-19   3.4e-17   64.2   0.2   260   406   132   280   127   284 0.92 -
SOLCI001336900       -            834 EOG0936069Q          -            435   3.8e-76  258.5  16.1   2   7   1.6e-10   2.3e-08   35.1   0.1   128   210   246   328   243   331 0.95 -
SOLCI001336900       -            834 EOG0936069Q          -            435   3.8e-76  258.5  16.1   3   7   5.4e-22   7.5e-20   72.9   0.1   104   241   288   431   287   431 0.90 -
SOLCI001336900       -            834 EOG0936069Q          -            435   3.8e-76  258.5  16.1   4   7   1.5e-18     2e-16   61.6   0.0   128   226   388   486   386   499 0.93 -
SOLCI001336900       -            834 EOG0936069Q          -            435   3.8e-76  258.5  16.1   5   7     1e-11   1.4e-09   39.1   0.3   137   239   502   604   493   606 0.84 -
SOLCI001336900       -            834 EOG0936069Q          -            435   3.8e-76  258.5  16.1   6   7   7.3e-09     1e-06   29.7   0.0   133   212   603   682   595   697 0.86 -
SOLCI001336900       -            834 EOG0936069Q          -            435   3.8e-76  258.5  16.1   7   7    0.0015      0.21   12.1   0.0   323   393   724   794   702   818 0.66 -
SOLCI003331200       -            579 EOG0936069Q          -            435     2e-75  256.1   8.8   1   3   8.8e-23   1.2e-20   75.5   0.2   254   383   128   258   123   260 0.96 -
SOLCI003331200       -            579 EOG0936069Q          -            435     2e-75  256.1   8.8   2   3   6.5e-46   9.1e-44  151.8   2.2   125   398   209   486   206   493 0.96 -
SOLCI003331200       -            579 EOG0936069Q          -            435     2e-75  256.1   8.8   3   3   2.3e-14   3.2e-12   47.8   0.0   126   199   493   566   486   573 0.95 -
SOLCI004234600       -            611 EOG0936069Q          -            435   4.5e-75  254.9   9.7   1   3   2.3e-29   3.2e-27   97.2   0.8   252   405   208   362   189   366 0.95 -
SOLCI004234600       -            611 EOG0936069Q          -            435   4.5e-75  254.9   9.7   2   3   1.4e-26     2e-24   88.0   0.7   268   383   329   445   327   449 0.93 -
SOLCI004234600       -            611 EOG0936069Q          -            435   4.5e-75  254.9   9.7   3   3   8.9e-19   1.2e-16   62.4   0.1   296   401   497   600   496   605 0.87 -
SOLCI007477400       -            710 EOG0936069Q          -            435     1e-73  250.5   8.1   1   3   9.1e-17   1.3e-14   55.7   0.1   296   385   196   287   194   290 0.92 -
SOLCI007477400       -            710 EOG0936069Q          -            435     1e-73  250.5   8.1   2   3   5.8e-46   8.1e-44  151.9   0.6   141   403   289   559   287   564 0.93 -
SOLCI007477400       -            710 EOG0936069Q          -            435     1e-73  250.5   8.1   3   3   2.4e-09   3.3e-07   31.3   1.1   217   351   547   679   547   704 0.92 -
SOLCI000848000       -            479 EOG0936069Q          -            435   9.9e-73  247.2   0.2   1   3   1.4e-42   1.9e-40  140.8   0.0    65   249   103   295    50   296 0.87 -
SOLCI000848000       -            479 EOG0936069Q          -            435   9.9e-73  247.2   0.2   2   3   2.2e-18     3e-16   61.1   0.0   314   396   291   373   288   376 0.94 -
SOLCI000848000       -            479 EOG0936069Q          -            435   9.9e-73  247.2   0.2   3   3   1.1e-13   1.6e-11   45.5   0.0   322   407   376   461   372   474 0.93 -
SOLCI005396300       -            601 EOG0936069Q          -            435   2.3e-72  246.0   3.0   1   3   7.6e-37   1.1e-34  121.9   0.5   139   385   149   396   147   400 0.97 -
SOLCI005396300       -            601 EOG0936069Q          -            435   2.3e-72  246.0   3.0   2   3   6.5e-21     9e-19   69.4   0.1   313   399   394   480   393   480 0.97 -
SOLCI005396300       -            601 EOG0936069Q          -            435   2.3e-72  246.0   3.0   3   3   1.1e-19   1.5e-17   65.4   0.0   314   407   465   558   464   584 0.94 -
SOLCI003344400       -            690 EOG0936069Q          -            435   6.3e-72  244.6   6.6   1   4   1.8e-17   2.5e-15   58.0   0.1   270   397   140   272   117   281 0.88 -
SOLCI003344400       -            690 EOG0936069Q          -            435   6.3e-72  244.6   6.6   2   4   8.9e-18   1.2e-15   59.1   0.1   287   403   266   383   264   391 0.87 -
SOLCI003344400       -            690 EOG0936069Q          -            435   6.3e-72  244.6   6.6   3   4   1.5e-35   2.1e-33  117.6   0.1   197   400   387   591   382   592 0.96 -
SOLCI003344400       -            690 EOG0936069Q          -            435   6.3e-72  244.6   6.6   4   4   1.2e-07   1.7e-05   25.7   0.0   166   226   566   626   564   638 0.92 -
SOLCI001221900       -            844 EOG0936069Q          -            435     1e-71  243.8   0.1   1   7   9.2e-12   1.3e-09   39.2   0.0   125   262    42   176    32   180 0.95 -
SOLCI001221900       -            844 EOG0936069Q          -            435     1e-71  243.8   0.1   2   7   0.00016     0.022   15.4   0.0   163   260   115   210   113   214 0.87 -
SOLCI001221900       -            844 EOG0936069Q          -            435     1e-71  243.8   0.1   3   7   2.7e-17   3.7e-15   57.5   0.0   125   385   145   403   143   411 0.90 -
SOLCI001221900       -            844 EOG0936069Q          -            435     1e-71  243.8   0.1   4   7   3.3e-16   4.6e-14   53.9   0.0   159   383   319   536   313   539 0.94 -
SOLCI001221900       -            844 EOG0936069Q          -            435     1e-71  243.8   0.1   5   7   3.3e-20   4.5e-18   67.1   0.0   175   422   402   644   392   649 0.87 -
SOLCI001221900       -            844 EOG0936069Q          -            435     1e-71  243.8   0.1   6   7   1.6e-13   2.2e-11   45.0   0.0   151   350   513   706   510   710 0.78 -
SOLCI001221900       -            844 EOG0936069Q          -            435     1e-71  243.8   0.1   7   7      0.12        17    5.9   0.0   136   211   632   706   624   764 0.81 -
SOLCI003885900       -            709 EOG0936069Q          -            435   4.4e-71  241.8   3.5   1   3   5.3e-24   7.4e-22   79.6   0.4    63   291   128   362    81   368 0.76 -
SOLCI003885900       -            709 EOG0936069Q          -            435   4.4e-71  241.8   3.5   2   3   8.5e-23   1.2e-20   75.6   0.1   207   404   348   545   344   548 0.95 -
SOLCI003885900       -            709 EOG0936069Q          -            435   4.4e-71  241.8   3.5   3   3   2.9e-27   4.1e-25   90.3   0.0   126   278   546   698   541   705 0.96 -
SOLCI005497300       -            647 EOG0936069Q          -            435   3.1e-69  235.7   0.9   1   4   1.6e-22   2.3e-20   74.7   0.0    78   243    80   253    77   254 0.87 -
SOLCI005497300       -            647 EOG0936069Q          -            435   3.1e-69  235.7   0.9   2   4     3e-20   4.2e-18   67.2   0.2   141   242   221   322   218   325 0.95 -
SOLCI005497300       -            647 EOG0936069Q          -            435   3.1e-69  235.7   0.9   3   4   1.6e-17   2.2e-15   58.2   0.0   104   193   320   413   314   419 0.90 -
SOLCI005497300       -            647 EOG0936069Q          -            435   3.1e-69  235.7   0.9   4   4   7.5e-17     1e-14   56.0   0.0   121   225   411   515   411   529 0.95 -
SOLCI000672200       -            552 EOG0936069Q          -            435   4.6e-69  235.1   0.3   1   2   3.8e-12   5.2e-10   40.5   0.0   260   396   116   259   110   260 0.83 -
SOLCI000672200       -            552 EOG0936069Q          -            435   4.6e-69  235.1   0.3   2   2   8.8e-61   1.2e-58  200.8   0.3   126   406   233   516   232   524 0.97 -
SOLCI003784400       -            884 EOG0936069Q          -            435   4.9e-69  235.0   7.8   1   4   2.4e-28   3.3e-26   93.9   1.5   126   402    55   324    49   325 0.96 -
SOLCI003784400       -            884 EOG0936069Q          -            435   4.9e-69  235.0   7.8   2   4   1.3e-34   1.8e-32  114.6   0.6   144   384   240   477   238   480 0.94 -
SOLCI003784400       -            884 EOG0936069Q          -            435   4.9e-69  235.0   7.8   3   4   0.00057     0.079   13.6   0.0   178   225   481   528   475   545 0.66 -
SOLCI003784400       -            884 EOG0936069Q          -            435   4.9e-69  235.0   7.8   4   4   8.2e-12   1.1e-09   39.4   0.0   151   279   559   684   551   689 0.90 -
SOLCI002532300       -            470 EOG0936069Q          -            435   1.6e-68  233.3  15.9   1   3     2e-31   2.8e-29  104.0   4.4    61   241    99   286    45   286 0.88 -
SOLCI002532300       -            470 EOG0936069Q          -            435   1.6e-68  233.3  15.9   2   3     3e-13   4.1e-11   44.1   0.2   125   213   240   328   239   329 0.81 -
SOLCI002532300       -            470 EOG0936069Q          -            435   1.6e-68  233.3  15.9   3   3   1.2e-32   1.7e-30  108.1   0.5   265   430   275   445   273   450 0.93 -
SOLCI003435400       -            841 EOG0936069Q          -            435   2.3e-68  232.8   7.1   1   6     2e-12   2.8e-10   41.4   0.0   158   228   184   254   172   258 0.84 -
SOLCI003435400       -            841 EOG0936069Q          -            435   2.3e-68  232.8   7.1   2   6   1.1e-21   1.6e-19   71.9   0.0   124   241   256   373   254   373 0.98 -
SOLCI003435400       -            841 EOG0936069Q          -            435   2.3e-68  232.8   7.1   3   6   2.8e-23   3.8e-21   77.2   0.2   123   267   360   504   358   505 0.97 -
SOLCI003435400       -            841 EOG0936069Q          -            435   2.3e-68  232.8   7.1   4   6     1e-15   1.4e-13   52.3   0.0   133   227   440   534   438   549 0.93 -
SOLCI003435400       -            841 EOG0936069Q          -            435   2.3e-68  232.8   7.1   5   6   3.3e-06   0.00045   20.9   0.0   133   241   510   635   508   643 0.76 -
SOLCI003435400       -            841 EOG0936069Q          -            435   2.3e-68  232.8   7.1   6   6    0.0067      0.94   10.0   0.0   129   171   593   635   544   685 0.74 -
SOLCI005896200       -            700 EOG0936069Q          -            435   4.6e-68  231.8   0.4   1   4     1e-05    0.0014   19.3   0.0   269   367   142   237   124   259 0.82 -
SOLCI005896200       -            700 EOG0936069Q          -            435   4.6e-68  231.8   0.4   2   4   1.1e-39   1.6e-37  131.2   0.0   121   388   272   540   262   540 0.98 -
SOLCI005896200       -            700 EOG0936069Q          -            435   4.6e-68  231.8   0.4   3   4   1.9e-15   2.7e-13   51.3   0.1   129   241   490   602   488   606 0.90 -
SOLCI005896200       -            700 EOG0936069Q          -            435   4.6e-68  231.8   0.4   4   4   7.3e-13     1e-10   42.9   0.0   313   399   605   691   590   700 0.91 -
SOLCI000829700       -            896 EOG0936069Q          -            435   1.5e-67  230.2   0.2   1   5   1.1e-05    0.0015   19.3   0.0   314   419   153   261   129   270 0.80 -
SOLCI000829700       -            896 EOG0936069Q          -            435   1.5e-67  230.2   0.2   2   5   8.6e-29   1.2e-26   95.4   0.2   143   398   260   518   245   519 0.93 -
SOLCI000829700       -            896 EOG0936069Q          -            435   1.5e-67  230.2   0.2   3   5   2.8e-16   3.9e-14   54.1   0.0   262   407   451   597   448   608 0.89 -
SOLCI000829700       -            896 EOG0936069Q          -            435   1.5e-67  230.2   0.2   4   5   2.2e-16     3e-14   54.5   0.0   181   403   545   768   541   789 0.90 -
SOLCI000829700       -            896 EOG0936069Q          -            435   1.5e-67  230.2   0.2   5   5   2.2e-10     3e-08   34.7   0.0   310   386   811   887   803   895 0.87 -
SOLCI007385800       -            583 EOG0936069Q          -            435   3.6e-67  228.9  11.5   1   3   7.5e-13     1e-10   42.8   0.1   296   401   164   271   136   275 0.85 -
SOLCI007385800       -            583 EOG0936069Q          -            435   3.6e-67  228.9  11.5   2   3   1.2e-19   1.7e-17   65.2   0.1   297   425   236   365   235   369 0.94 -
SOLCI007385800       -            583 EOG0936069Q          -            435   3.6e-67  228.9  11.5   3   3   9.4e-43   1.3e-40  141.4   3.4   129   398   313   578   311   583 0.95 -
SOLCI000557300       -            511 EOG0936069Q          -            435   4.8e-67  228.5   1.1   1   2   3.2e-30   4.5e-28  100.1   0.3   160   388    72   306    64   307 0.92 -
SOLCI000557300       -            511 EOG0936069Q          -            435   4.8e-67  228.5   1.1   2   2   6.1e-41   8.5e-39  135.4   0.0   127   346   289   509   288   511 0.96 -
SOLCI004372400       -            657 EOG0936069Q          -            435   1.3e-66  227.0   6.7   1   4     1e-17   1.4e-15   58.8   0.0   105   248   160   309   111   310 0.87 -
SOLCI004372400       -            657 EOG0936069Q          -            435   1.3e-66  227.0   6.7   2   4   5.6e-10   7.8e-08   33.4   0.1   344   408   301   365   301   375 0.91 -
SOLCI004372400       -            657 EOG0936069Q          -            435   1.3e-66  227.0   6.7   3   4   1.4e-29   1.9e-27   98.0   0.2   179   370   377   569   366   571 0.53 -
SOLCI004372400       -            657 EOG0936069Q          -            435   1.3e-66  227.0   6.7   4   4   7.6e-19   1.1e-16   62.6   0.1   125   221   533   629   533   633 0.97 -
SOLCI004191200       -            937 EOG0936069Q          -            435   7.9e-66  224.5  22.0   1   4   6.2e-27   8.6e-25   89.2   0.7   115   419   173   485   164   503 0.84 -
SOLCI004191200       -            937 EOG0936069Q          -            435   7.9e-66  224.5  22.0   2   4     3e-18   4.1e-16   60.6   0.1   124   304   361   540   337   546 0.78 -
SOLCI004191200       -            937 EOG0936069Q          -            435   7.9e-66  224.5  22.0   3   4   1.5e-19     2e-17   64.9   7.9   119   399   530   810   515   813 0.87 -
SOLCI004191200       -            937 EOG0936069Q          -            435   7.9e-66  224.5  22.0   4   4   3.7e-13   5.2e-11   43.8   0.0   130   236   820   927   815   934 0.92 -
SOLCI004587600       -            470 EOG0936069Q          -            435   9.4e-66  224.2   9.4   1   2   2.8e-52   3.9e-50  172.7   3.9    59   380    24   353     8   356 0.90 -
SOLCI004587600       -            470 EOG0936069Q          -            435   9.4e-66  224.2   9.4   2   2   5.5e-17   7.6e-15   56.5   0.3   274   392   347   461   343   467 0.94 -
SOLCI006204500       -            581 EOG0936069Q          -            435   1.4e-65  223.7   7.3   1   5   3.5e-08   4.9e-06   27.4   0.0   321   387   129   195   124   196 0.95 -
SOLCI006204500       -            581 EOG0936069Q          -            435   1.4e-65  223.7   7.3   2   5   3.2e-16   4.5e-14   53.9   0.0   316   398   194   276   192   279 0.96 -
SOLCI006204500       -            581 EOG0936069Q          -            435   1.4e-65  223.7   7.3   3   5   3.8e-17   5.2e-15   57.0   0.0   264   367   246   350   242   369 0.89 -
SOLCI006204500       -            581 EOG0936069Q          -            435   1.4e-65  223.7   7.3   4   5   2.1e-19   2.9e-17   64.4   0.0   312   401   365   454   355   456 0.95 -
SOLCI006204500       -            581 EOG0936069Q          -            435   1.4e-65  223.7   7.3   5   5   2.8e-13   3.8e-11   44.3   0.5   159   276   456   573   453   579 0.85 -
SOLCI004445500       -            492 EOG0936069Q          -            435     2e-65  223.2   4.3   1   3   1.8e-24   2.4e-22   81.2   0.0   234   398   121   285    64   286 0.93 -
SOLCI004445500       -            492 EOG0936069Q          -            435     2e-65  223.2   4.3   2   3   3.3e-34   4.6e-32  113.2   1.2   265   409   256   401   255   403 0.96 -
SOLCI004445500       -            492 EOG0936069Q          -            435     2e-65  223.2   4.3   3   3   3.2e-13   4.4e-11   44.0   0.0   291   388   387   488   385   491 0.88 -
SOLCI000411300       -            588 EOG0936069Q          -            435   2.2e-65  223.0   1.8   1   5   1.5e-06    0.0002   22.1   0.0   116   192    42   118     3   120 0.68 -
SOLCI000411300       -            588 EOG0936069Q          -            435   2.2e-65  223.0   1.8   2   5   1.5e-21   2.1e-19   71.5   0.0   255   404    41   192    40   194 0.95 -
SOLCI000411300       -            588 EOG0936069Q          -            435   2.2e-65  223.0   1.8   3   5   7.1e-15   9.9e-13   49.5   0.1   126   223   193   290   188   293 0.92 -
SOLCI000411300       -            588 EOG0936069Q          -            435   2.2e-65  223.0   1.8   4   5   1.3e-17   1.9e-15   58.5   0.1   106   202   274   374   270   379 0.87 -
SOLCI000411300       -            588 EOG0936069Q          -            435   2.2e-65  223.0   1.8   5   5   4.3e-14   5.9e-12   46.9   0.0   129   225   371   467   367   484 0.86 -
SOLCI002894100       -            860 EOG0936069Q          -            435   1.8e-64  220.0   4.9   1   4   3.4e-09   4.8e-07   30.8   0.0   150   258   105   214    98   222 0.81 -
SOLCI002894100       -            860 EOG0936069Q          -            435   1.8e-64  220.0   4.9   2   4   5.9e-23   8.2e-21   76.1   0.1   106   247   198   344   197   347 0.92 -
SOLCI002894100       -            860 EOG0936069Q          -            435   1.8e-64  220.0   4.9   3   4     2e-20   2.7e-18   67.8   0.1   266   398   328   461   324   466 0.93 -
SOLCI002894100       -            860 EOG0936069Q          -            435   1.8e-64  220.0   4.9   4   4   1.2e-16   1.7e-14   55.3   0.4   128   362   470   706   468   769 0.88 -
SOLCI007296100       -            819 EOG0936069Q          -            435   3.4e-64  219.1   3.3   1   5     0.026       3.6    8.1   0.0   312   378   100   167    86   179 0.75 -
SOLCI007296100       -            819 EOG0936069Q          -            435   3.4e-64  219.1   3.3   2   5   4.1e-13   5.6e-11   43.7   0.0    83   227   182   342   173   344 0.84 -
SOLCI007296100       -            819 EOG0936069Q          -            435   3.4e-64  219.1   3.3   3   5   1.2e-24   1.7e-22   81.6   0.1   174   366   324   519   322   526 0.91 -
SOLCI007296100       -            819 EOG0936069Q          -            435   3.4e-64  219.1   3.3   4   5   2.7e-14   3.8e-12   47.6   0.1   285   384   612   712   600   716 0.91 -
SOLCI007296100       -            819 EOG0936069Q          -            435   3.4e-64  219.1   3.3   5   5   1.6e-14   2.2e-12   48.3   0.1   319   394   717   792   710   812 0.90 -
SOLCI002785000       -            629 EOG0936069Q          -            435   2.2e-63  216.4   9.4   1   5       5.5   7.7e+02    0.4   0.0   209   243   128   162   115   167 0.79 -
SOLCI002785000       -            629 EOG0936069Q          -            435   2.2e-63  216.4   9.4   2   5   6.9e-06   0.00096   19.9   0.0   353   401   187   235   182   242 0.91 -
SOLCI002785000       -            629 EOG0936069Q          -            435   2.2e-63  216.4   9.4   3   5   3.9e-26   5.5e-24   86.6   0.1   269   396   242   370   237   370 0.94 -
SOLCI002785000       -            629 EOG0936069Q          -            435   2.2e-63  216.4   9.4   4   5   2.8e-18   3.8e-16   60.7   0.0   136   246   354   464   352   467 0.96 -
SOLCI002785000       -            629 EOG0936069Q          -            435   2.2e-63  216.4   9.4   5   5   6.2e-19   8.6e-17   62.9   2.0   202   367   455   621   451   627 0.94 -
SOLCI004260400       -            461 EOG0936069Q          -            435   6.5e-63  214.9   2.8   1   2   1.8e-20   2.5e-18   67.9   0.0   120   239    68   187    56   190 0.95 -
SOLCI004260400       -            461 EOG0936069Q          -            435   6.5e-63  214.9   2.8   2   2   2.1e-46   2.9e-44  153.4   2.3   129   407   147   431   146   450 0.94 -
SOLCI006380300       -           1028 EOG0936069Q          -            435   3.5e-62  212.4   5.8   1   6       5.9   8.1e+02    0.3   0.0   348   399    37    88     7    91 0.75 -
SOLCI006380300       -           1028 EOG0936069Q          -            435   3.5e-62  212.4   5.8   2   6   1.1e-24   1.6e-22   81.8   0.1   126   410   143   416   127   417 0.94 -
SOLCI006380300       -           1028 EOG0936069Q          -            435   3.5e-62  212.4   5.8   3   6   5.8e-22   8.1e-20   72.8   0.4    82   362   364   639   343   645 0.89 -
SOLCI006380300       -           1028 EOG0936069Q          -            435   3.5e-62  212.4   5.8   4   6   2.1e-06    0.0003   21.6   0.0   234   394   615   773   610   776 0.89 -
SOLCI006380300       -           1028 EOG0936069Q          -            435   3.5e-62  212.4   5.8   5   6   4.3e-06    0.0006   20.5   0.3   127   208   715   796   699   802 0.92 -
SOLCI006380300       -           1028 EOG0936069Q          -            435   3.5e-62  212.4   5.8   6   6   1.4e-13     2e-11   45.2   0.1   144   272   767   893   761   900 0.91 -
SOLCI004689400       -            966 EOG0936069Q          -            435   7.9e-62  211.3  15.2   1   3   1.3e-10   1.8e-08   35.4   0.1   301   400   271   372   257   386 0.87 -
SOLCI004689400       -            966 EOG0936069Q          -            435   7.9e-62  211.3  15.2   2   3   8.5e-24   1.2e-21   78.9   1.2   147   401   422   675   418   681 0.96 -
SOLCI004689400       -            966 EOG0936069Q          -            435   7.9e-62  211.3  15.2   3   3   5.4e-31   7.5e-29  102.6   2.8   131   383   684   936   676   951 0.88 -
SOLCI007422500       -            622 EOG0936069Q          -            435     1e-61  210.9   6.9   1   3   1.8e-28   2.4e-26   94.3   0.3   218   404   125   312   119   313 0.87 -
SOLCI007422500       -            622 EOG0936069Q          -            435     1e-61  210.9   6.9   2   3   2.1e-17   2.9e-15   57.8   0.4   325   405   303   383   302   388 0.91 -
SOLCI007422500       -            622 EOG0936069Q          -            435     1e-61  210.9   6.9   3   3   3.7e-21   5.1e-19   70.2   0.3   147   343   369   568   368   586 0.89 -
SOLCI004685900       -            464 EOG0936069Q          -            435   2.4e-60  206.4   2.6   1   2   1.6e-45   2.2e-43  150.5   0.4   100   396    45   346    24   348 0.91 -
SOLCI004685900       -            464 EOG0936069Q          -            435   2.4e-60  206.4   2.6   2   2   3.4e-17   4.8e-15   57.1   0.1   301   410   346   456   343   462 0.93 -
SOLCI000358700       -            460 EOG0936069Q          -            435   5.1e-60  205.3   1.7   1   3   3.6e-42   4.9e-40  139.5   1.2   153   405    18   271    12   274 0.96 -
SOLCI000358700       -            460 EOG0936069Q          -            435   5.1e-60  205.3   1.7   2   3   5.4e-16   7.5e-14   53.2   0.0   118   241   263   386   259   390 0.74 -
SOLCI000358700       -            460 EOG0936069Q          -            435   5.1e-60  205.3   1.7   3   3    0.0089       1.2    9.6   0.0   144   209   390   455   387   458 0.90 -
SOLCI000710400       -            478 EOG0936069Q          -            435   5.1e-59  202.0   9.7   1   2   3.2e-30   4.5e-28  100.0   0.4   217   398    97   277    87   282 0.95 -
SOLCI000710400       -            478 EOG0936069Q          -            435   5.1e-59  202.0   9.7   2   2     2e-34   2.8e-32  113.9   3.3   175   368   263   456   262   470 0.95 -
SOLCI006142500       -            460 EOG0936069Q          -            435   6.2e-59  201.8   1.9   1   2   1.8e-40   2.4e-38  133.9   0.3   153   400    18   266    12   272 0.95 -
SOLCI006142500       -            460 EOG0936069Q          -            435   6.2e-59  201.8   1.9   2   2   8.8e-19   1.2e-16   62.4   0.2   118   241   263   386   259   390 0.80 -
SOLCI004536100       -            550 EOG0936069Q          -            435   2.7e-58  199.7   3.2   1   3       0.8   1.1e+02    3.2   0.0   341   388   156   207   143   216 0.75 -
SOLCI004536100       -            550 EOG0936069Q          -            435   2.7e-58  199.7   3.2   2   3   1.2e-22   1.6e-20   75.2   0.0   268   387   191   310   184   310 0.96 -
SOLCI004536100       -            550 EOG0936069Q          -            435   2.7e-58  199.7   3.2   3   3   1.7e-38   2.3e-36  127.4   1.3   168   374   300   508   298   521 0.93 -
SOLCI007109300       -            736 EOG0936069Q          -            435   3.6e-58  199.2  11.6   1   5   3.6e-13   4.9e-11   43.9   0.1   242   405    87   252    76   254 0.93 -
SOLCI007109300       -            736 EOG0936069Q          -            435   3.6e-58  199.2  11.6   2   5     8e-21   1.1e-18   69.1   0.9   191   351   247   405   245   415 0.93 -
SOLCI007109300       -            736 EOG0936069Q          -            435   3.6e-58  199.2  11.6   3   5   6.9e-13   9.6e-11   42.9   0.1   257   377   414   535   408   544 0.93 -
SOLCI007109300       -            736 EOG0936069Q          -            435   3.6e-58  199.2  11.6   4   5   9.7e-10   1.3e-07   32.6   0.1   319   411   547   639   539   649 0.93 -
SOLCI007109300       -            736 EOG0936069Q          -            435   3.6e-58  199.2  11.6   5   5   4.5e-05    0.0063   17.2   0.0   354   404   652   702   641   711 0.89 -
SOLCI001725400       -            484 EOG0936069Q          -            435   4.8e-58  198.8   5.4   1   2   1.5e-39   2.1e-37  130.8   0.1    61   244   146   336   128   338 0.93 -
SOLCI001725400       -            484 EOG0936069Q          -            435   4.8e-58  198.8   5.4   2   2   4.4e-23   6.1e-21   76.6   2.6   295   428   317   456   313   461 0.88 -
SOLCI003929300       -            742 EOG0936069Q          -            435   9.5e-58  197.8  10.2   1   4   2.6e-09   3.6e-07   31.2   0.0   292   381    17    99     8   102 0.86 -
SOLCI003929300       -            742 EOG0936069Q          -            435   9.5e-58  197.8  10.2   2   4   6.4e-07   8.9e-05   23.3   0.0   145   209   103   164   100   167 0.91 -
SOLCI003929300       -            742 EOG0936069Q          -            435   9.5e-58  197.8  10.2   3   4   4.9e-28   6.8e-26   92.9   1.5    83   413   167   475   163   484 0.87 -
SOLCI003929300       -            742 EOG0936069Q          -            435   9.5e-58  197.8  10.2   4   4   1.4e-15     2e-13   51.8   0.4   138   279   477   615   462   620 0.90 -
SOLCI002643900       -            467 EOG0936069Q          -            435   3.3e-57  196.1   0.1   1   3   1.2e-35   1.7e-33  117.9   0.0   160   402    67   317    58   319 0.93 -
SOLCI002643900       -            467 EOG0936069Q          -            435   3.3e-57  196.1   0.1   2   3   2.4e-25   3.4e-23   84.0   0.3   268   386   287   406   283   414 0.93 -
SOLCI002643900       -            467 EOG0936069Q          -            435   3.3e-57  196.1   0.1   3   3     0.061       8.5    6.9   0.0   290   328   414   453   412   466 0.69 -
SOLCI002562700       -            480 EOG0936069Q          -            435   8.5e-57  194.7   4.4   1   2     2e-30   2.8e-28  100.7   2.2   229   395   118   287   105   288 0.90 -
SOLCI002562700       -            480 EOG0936069Q          -            435   8.5e-57  194.7   4.4   2   2   1.1e-30   1.5e-28  101.6   0.1   177   368   278   467   272   475 0.91 -
SOLCI006352600       -            419 EOG0936069Q          -            435   9.8e-57  194.5   0.0   1   4   1.3e-32   1.9e-30  107.9   0.0   131   397     2   269     1   275 0.98 -
SOLCI006352600       -            419 EOG0936069Q          -            435   9.8e-57  194.5   0.0   2   4   8.2e-09   1.1e-06   29.5   0.0   126   227   207   308   206   311 0.95 -
SOLCI006352600       -            419 EOG0936069Q          -            435   9.8e-57  194.5   0.0   3   4   4.3e-09   5.9e-07   30.4   0.0   148   249   264   365   264   365 0.95 -
SOLCI006352600       -            419 EOG0936069Q          -            435   9.8e-57  194.5   0.0   4   4   3.1e-13   4.3e-11   44.1   0.1   127   215   313   401   309   412 0.93 -
SOLCI006697300       -            543 EOG0936069Q          -            435   1.3e-56  194.1   4.1   1   3   1.5e-32   2.1e-30  107.7   0.0   255   411   197   353   156   357 0.83 -
SOLCI006697300       -            543 EOG0936069Q          -            435   1.3e-56  194.1   4.1   2   3   3.7e-17   5.2e-15   57.0   0.5   295   410   341   457   335   463 0.92 -
SOLCI006697300       -            543 EOG0936069Q          -            435   1.3e-56  194.1   4.1   3   3   1.1e-09   1.5e-07   32.4   0.3   301   386   455   539   452   543 0.80 -
SOLCI004749700       -            720 EOG0936069Q          -            435   6.8e-56  191.7  14.3   1   4       1.3   1.8e+02    2.5   0.0   348   397   145   194   139   206 0.65 -
SOLCI004749700       -            720 EOG0936069Q          -            435   6.8e-56  191.7  14.3   2   4   5.8e-13     8e-11   43.2   0.3   309   396   210   298   203   299 0.73 -
SOLCI004749700       -            720 EOG0936069Q          -            435   6.8e-56  191.7  14.3   3   4   1.5e-29     2e-27   97.9   2.9   143   393   289   539   287   542 0.95 -
SOLCI004749700       -            720 EOG0936069Q          -            435   6.8e-56  191.7  14.3   4   4   1.6e-22   2.2e-20   74.7   2.8    96   281   480   672   467   692 0.89 -
SOLCI004525400       -           1057 EOG0936069Q          -            435   1.5e-55  190.6   0.0   1   5     2e-12   2.7e-10   41.4   0.0   133   380    97   342    88   342 0.84 -
SOLCI004525400       -           1057 EOG0936069Q          -            435   1.5e-55  190.6   0.0   2   5   6.8e-07   9.5e-05   23.2   0.0    72   202   306   439   294   449 0.84 -
SOLCI004525400       -           1057 EOG0936069Q          -            435   1.5e-55  190.6   0.0   3   5   1.3e-23   1.8e-21   78.3   0.0   113   395   447   726   443   728 0.92 -
SOLCI004525400       -           1057 EOG0936069Q          -            435   1.5e-55  190.6   0.0   4   5   2.2e-07   3.1e-05   24.8   0.0   127   212   667   753   665   758 0.91 -
SOLCI004525400       -           1057 EOG0936069Q          -            435   1.5e-55  190.6   0.0   5   5   5.1e-11     7e-09   36.8   0.0   155   292   730   861   728   875 0.87 -
SOLCI002673900       -            530 EOG0936069Q          -            435   1.6e-54  187.2   5.4   1   3       7.9   1.1e+03   -0.1   0.0    86   109   118   141    94   174 0.66 -
SOLCI002673900       -            530 EOG0936069Q          -            435   1.6e-54  187.2   5.4   2   3   1.5e-27   2.1e-25   91.2   0.8   228   384   180   337   169   338 0.84 -
SOLCI002673900       -            530 EOG0936069Q          -            435   1.6e-54  187.2   5.4   3   3   1.2e-31   1.6e-29  104.8   0.1   127   313   324   510   323   527 0.92 -
SOLCI004600900       -            642 EOG0936069Q          -            435   8.8e-54  184.8   2.1   1   4     1e-08   1.4e-06   29.2   0.0   294   399    97   202    30   207 0.91 -
SOLCI004600900       -            642 EOG0936069Q          -            435   8.8e-54  184.8   2.1   2   4   1.7e-09   2.4e-07   31.7   0.0   129   208   212   291   208   292 0.96 -
SOLCI004600900       -            642 EOG0936069Q          -            435   8.8e-54  184.8   2.1   3   4   9.5e-22   1.3e-19   72.2   0.0   127   241   280   394   275   398 0.95 -
SOLCI004600900       -            642 EOG0936069Q          -            435   8.8e-54  184.8   2.1   4   4   2.5e-19   3.4e-17   64.2   0.1   153   296   376   519   376   533 0.95 -
SOLCI002303500       -            577 EOG0936069Q          -            435   1.1e-53  184.5   0.4   1   3   2.4e-12   3.3e-10   41.2   0.0   150   244   146   240   139   244 0.95 -
SOLCI002303500       -            577 EOG0936069Q          -            435   1.1e-53  184.5   0.4   2   3     4e-20   5.6e-18   66.8   0.0   281   400   245   362   239   369 0.91 -
SOLCI002303500       -            577 EOG0936069Q          -            435   1.1e-53  184.5   0.4   3   3   3.3e-22   4.5e-20   73.7   0.0   126   251   367   492   362   513 0.95 -
SOLCI000800800       -            842 EOG0936069Q          -            435   3.2e-53  182.9   5.1   1   4   1.5e-20   2.1e-18   68.2   0.1   165   393    72   294    58   301 0.93 -
SOLCI000800800       -            842 EOG0936069Q          -            435   3.2e-53  182.9   5.1   2   4   2.2e-08     3e-06   28.1   0.1   125   226   340   438   310   443 0.81 -
SOLCI000800800       -            842 EOG0936069Q          -            435   3.2e-53  182.9   5.1   3   4   4.7e-19   6.5e-17   63.3   0.0   118   380   470   725   451   726 0.91 -
SOLCI000800800       -            842 EOG0936069Q          -            435   3.2e-53  182.9   5.1   4   4   1.2e-14   1.6e-12   48.8   0.0   127   368   545   779   539   802 0.90 -
SOLCI004861100       -            370 EOG0936069Q          -            435   3.5e-53  182.8   6.2   1   2   2.7e-30   3.7e-28  100.3   0.5   202   406    10   216     2   218 0.93 -
SOLCI004861100       -            370 EOG0936069Q          -            435   3.5e-53  182.8   6.2   2   2   3.8e-22   5.3e-20   73.5   0.7   268   392   244   369   243   370 0.96 -
SOLCI004337500       -            362 EOG0936069Q          -            435   4.3e-53  182.5  10.1   1   2   5.1e-29   7.1e-27   96.1   3.3   244   403     5   167     3   174 0.91 -
SOLCI004337500       -            362 EOG0936069Q          -            435   4.3e-53  182.5  10.1   2   2   8.8e-22   1.2e-19   72.3   0.2   257   387   160   289   156   295 0.92 -
SOLCI004830600       -            765 EOG0936069Q          -            435   6.7e-53  181.9   0.4   1   5   1.7e-13   2.4e-11   44.9   0.0   263   395    19   145     8   148 0.90 -
SOLCI004830600       -            765 EOG0936069Q          -            435   6.7e-53  181.9   0.4   2   5   5.9e-07   8.2e-05   23.4   0.0   115   240   105   230   103   247 0.88 -
SOLCI004830600       -            765 EOG0936069Q          -            435   6.7e-53  181.9   0.4   3   5   6.6e-15   9.2e-13   49.6   0.0    78   226   285   432   275   439 0.90 -
SOLCI004830600       -            765 EOG0936069Q          -            435   6.7e-53  181.9   0.4   4   5   2.5e-21   3.4e-19   70.8   0.3   186   430   462   702   454   707 0.91 -
SOLCI004830600       -            765 EOG0936069Q          -            435   6.7e-53  181.9   0.4   5   5         3   4.1e+02    1.3   0.0   140   214   686   759   680   760 0.80 -
SOLCI006405400       -            576 EOG0936069Q          -            435   9.5e-53  181.4   3.1   1   2   9.3e-17   1.3e-14   55.7   0.3    63   243    99   288    84   291 0.81 -
SOLCI006405400       -            576 EOG0936069Q          -            435   9.5e-53  181.4   3.1   2   2     2e-40   2.7e-38  133.7   0.6   129   412   279   563   277   575 0.97 -
SOLCI001040500       -            727 EOG0936069Q          -            435   1.4e-52  180.8   9.2   1   4   5.7e-09     8e-07   30.0   0.2   236   378     3   141     1   144 0.82 -
SOLCI001040500       -            727 EOG0936069Q          -            435   1.4e-52  180.8   9.2   2   4   3.6e-08     5e-06   27.4   0.0   311   396   140   225   138   238 0.90 -
SOLCI001040500       -            727 EOG0936069Q          -            435   1.4e-52  180.8   9.2   3   4   1.1e-26   1.5e-24   88.5   0.5   164   394   237   452   226   455 0.92 -
SOLCI001040500       -            727 EOG0936069Q          -            435   1.4e-52  180.8   9.2   4   4   4.9e-13   6.8e-11   43.4   0.0   147   348   449   646   448   686 0.85 -
SOLCI006787700       -            602 EOG0936069Q          -            435   2.1e-52  180.2   0.8   1   4   0.00043      0.06   14.0   0.0   152   237   155   243   148   248 0.86 -
SOLCI006787700       -            602 EOG0936069Q          -            435   2.1e-52  180.2   0.8   2   4   8.5e-22   1.2e-19   72.3   0.1   287   403   223   342   218   351 0.91 -
SOLCI006787700       -            602 EOG0936069Q          -            435   2.1e-52  180.2   0.8   3   4   1.2e-21   1.7e-19   71.8   0.0   295   406   338   450   335   456 0.92 -
SOLCI006787700       -            602 EOG0936069Q          -            435   2.1e-52  180.2   0.8   4   4   5.9e-09   8.2e-07   30.0   0.0   163   289   451   589   446   595 0.60 -
SOLCI000003400       -            652 EOG0936069Q          -            435   2.4e-52  180.0   2.0   1   2   5.2e-26   7.2e-24   86.2   0.0    85   403   119   442    76   443 0.85 -
SOLCI000003400       -            652 EOG0936069Q          -            435   2.4e-52  180.0   2.0   2   2   1.1e-30   1.6e-28  101.5   0.8   202   383   345   527   274   574 0.70 -
SOLCI004734200       -            707 EOG0936069Q          -            435   3.3e-52  179.6   3.8   1   2   4.3e-23   5.9e-21   76.6   0.3   167   326   246   407   212   412 0.90 -
SOLCI004734200       -            707 EOG0936069Q          -            435   3.3e-52  179.6   3.8   2   2   4.5e-34   6.3e-32  112.8   0.3   135   428   390   685   390   689 0.97 -
SOLCI003674400       -            758 EOG0936069Q          -            435   4.5e-52  179.1   9.9   1   3   3.4e-17   4.7e-15   57.1   0.1   170   387    55   256    45   258 0.92 -
SOLCI003674400       -            758 EOG0936069Q          -            435   4.5e-52  179.1   9.9   2   3   4.8e-29   6.6e-27   96.2   3.3   127   392   240   495   222   495 0.92 -
SOLCI003674400       -            758 EOG0936069Q          -            435   4.5e-52  179.1   9.9   3   3   1.1e-13   1.5e-11   45.6   0.0   145   288   426   558   413   595 0.86 -
SOLCI000383600       -            739 EOG0936069Q          -            435   7.3e-52  178.4   5.4   1   5      0.85   1.2e+02    3.1   0.0   219   263   144   188   119   206 0.81 -
SOLCI000383600       -            739 EOG0936069Q          -            435   7.3e-52  178.4   5.4   2   5   1.5e-08   2.1e-06   28.6   0.1   310   399   214   303   197   325 0.84 -
SOLCI000383600       -            739 EOG0936069Q          -            435   7.3e-52  178.4   5.4   3   5   0.00015     0.021   15.5   0.1   174   207   366   399   363   405 0.88 -
SOLCI000383600       -            739 EOG0936069Q          -            435   7.3e-52  178.4   5.4   4   5   8.1e-20   1.1e-17   65.8   0.8   132   241   394   506   392   507 0.92 -
SOLCI000383600       -            739 EOG0936069Q          -            435   7.3e-52  178.4   5.4   5   5   2.9e-20     4e-18   67.3   0.0   127   242   497   613   491   620 0.93 -
SOLCI005158000       -            837 EOG0936069Q          -            435     1e-51  178.0  36.1   1   6   2.9e-20     4e-18   67.3   2.8   152   383    68   295    32   297 0.90 -
SOLCI005158000       -            837 EOG0936069Q          -            435     1e-51  178.0  36.1   2   6     4e-20   5.6e-18   66.8   5.6   135   392   221   468   221   474 0.93 -
SOLCI005158000       -            837 EOG0936069Q          -            435     1e-51  178.0  36.1   3   6   2.3e-10   3.2e-08   34.6   1.4   122   282   380   532   373   543 0.85 -
SOLCI005158000       -            837 EOG0936069Q          -            435     1e-51  178.0  36.1   4   6   8.7e-10   1.2e-07   32.7   0.6   116   277   432   593   429   596 0.86 -
SOLCI005158000       -            837 EOG0936069Q          -            435     1e-51  178.0  36.1   5   6   8.3e-09   1.2e-06   29.5   0.1   129   244   550   662   546   669 0.88 -
SOLCI005158000       -            837 EOG0936069Q          -            435     1e-51  178.0  36.1   6   6       1.4     2e+02    2.4   0.0   177   231   664   719   658   751 0.79 -
SOLCI005415700       -            819 EOG0936069Q          -            435   1.5e-51  177.4   0.3   1   5   7.7e-14   1.1e-11   46.1   0.0   294   411    55   165    35   171 0.91 -
SOLCI005415700       -            819 EOG0936069Q          -            435   1.5e-51  177.4   0.3   2   5   3.9e-10   5.5e-08   33.9   0.0   314   432   173   287   165   290 0.88 -
SOLCI005415700       -            819 EOG0936069Q          -            435   1.5e-51  177.4   0.3   3   5   2.4e-07   3.3e-05   24.7   0.0   151   314   285   440   278   442 0.91 -
SOLCI005415700       -            819 EOG0936069Q          -            435   1.5e-51  177.4   0.3   4   5   1.1e-18   1.5e-16   62.1   0.0   127   311   428   609   418   612 0.95 -
SOLCI005415700       -            819 EOG0936069Q          -            435   1.5e-51  177.4   0.3   5   5   0.00051     0.071   13.7   0.0   137   213   607   683   606   740 0.91 -
SOLCI005629100       -            493 EOG0936069Q          -            435   2.1e-51  176.9   0.9   1   2   1.9e-29   2.7e-27   97.5   1.6   117   336     8   224     2   230 0.95 -
SOLCI005629100       -            493 EOG0936069Q          -            435   2.1e-51  176.9   0.9   2   2     1e-22   1.4e-20   75.3   0.0   210   389   234   414   230   444 0.92 -
SOLCI003928300       -            929 EOG0936069Q          -            435   3.2e-51  176.3   3.6   1   4   3.9e-17   5.4e-15   56.9   0.2   131   398   135   395   130   403 0.86 -
SOLCI003928300       -            929 EOG0936069Q          -            435   3.2e-51  176.3   3.6   2   4   3.4e-20   4.7e-18   67.0   0.0    48   225   390   567   386   571 0.84 -
SOLCI003928300       -            929 EOG0936069Q          -            435   3.2e-51  176.3   3.6   3   4   3.6e-12     5e-10   40.6   0.0   277   399   584   704   575   713 0.91 -
SOLCI003928300       -            929 EOG0936069Q          -            435   3.2e-51  176.3   3.6   4   4     0.014       1.9    9.0   0.0   135   216   716   796   709   849 0.73 -
SOLCI002774900       -            751 EOG0936069Q          -            435   8.9e-51  174.9   0.1   1   4   6.7e-18   9.3e-16   59.5   0.0   146   361    60   269    32   293 0.90 -
SOLCI002774900       -            751 EOG0936069Q          -            435   8.9e-51  174.9   0.1   2   4   5.4e-17   7.5e-15   56.5   0.1   111   312   325   527   302   528 0.90 -
SOLCI002774900       -            751 EOG0936069Q          -            435   8.9e-51  174.9   0.1   3   4   5.5e-18   7.6e-16   59.8   0.1   140   276   495   628   491   630 0.93 -
SOLCI002774900       -            751 EOG0936069Q          -            435   8.9e-51  174.9   0.1   4   4    0.0056      0.78   10.3   0.0   137   212   626   700   623   749 0.86 -
SOLCI001094700       -            405 EOG0936069Q          -            435   1.2e-50  174.4   8.0   1   4   0.00091      0.13   12.9   0.0   178   236    20    78    16    81 0.76 -
SOLCI001094700       -            405 EOG0936069Q          -            435   1.2e-50  174.4   8.0   2   4   1.1e-22   1.5e-20   75.2   0.5   262   396    69   203    63   204 0.95 -
SOLCI001094700       -            405 EOG0936069Q          -            435   1.2e-50  174.4   8.0   3   4   2.2e-25   3.1e-23   84.1   0.5   295   427   171   308   171   312 0.89 -
SOLCI001094700       -            405 EOG0936069Q          -            435   1.2e-50  174.4   8.0   4   4   6.3e-08   8.8e-06   26.6   0.0   151   259   306   378   302   403 0.56 -
SOLCI002658000       -            667 EOG0936069Q          -            435     2e-50  173.7   3.0   1   4   3.5e-09   4.8e-07   30.7   0.0   115   224   118   228    85   233 0.90 -
SOLCI002658000       -            667 EOG0936069Q          -            435     2e-50  173.7   3.0   2   4   8.3e-15   1.1e-12   49.3   0.1   124   240   233   349   228   350 0.94 -
SOLCI002658000       -            667 EOG0936069Q          -            435     2e-50  173.7   3.0   3   4   4.3e-27     6e-25   89.7   0.4   152   398   331   574   323   580 0.93 -
SOLCI002658000       -            667 EOG0936069Q          -            435     2e-50  173.7   3.0   4   4      0.18        26    5.3   0.1   125   208   580   663   570   666 0.84 -
SOLCI005023500       -            858 EOG0936069Q          -            435   2.5e-50  173.4   4.7   1   4   2.2e-09   3.1e-07   31.4   0.0   272   400    46   167    32   178 0.82 -
SOLCI005023500       -            858 EOG0936069Q          -            435   2.5e-50  173.4   4.7   2   4   2.3e-05    0.0032   18.2   0.0   135   225   181   267   171   269 0.91 -
SOLCI005023500       -            858 EOG0936069Q          -            435   2.5e-50  173.4   4.7   3   4   3.1e-09   4.3e-07   30.9   0.0   146   361   258   466   252   467 0.91 -
SOLCI005023500       -            858 EOG0936069Q          -            435   2.5e-50  173.4   4.7   4   4   5.2e-32   7.2e-30  106.0   0.3   136   426   450   736   441   745 0.92 -
SOLCI003063200       -            529 EOG0936069Q          -            435   3.8e-50  172.8   1.2   1   3   1.7e-22   2.3e-20   74.6   0.0    80   245   141   312   124   318 0.88 -
SOLCI003063200       -            529 EOG0936069Q          -            435   3.8e-50  172.8   1.2   2   3   1.5e-11   2.1e-09   38.5   0.1   147   242   319   414   311   417 0.90 -
SOLCI003063200       -            529 EOG0936069Q          -            435   3.8e-50  172.8   1.2   3   3   3.8e-17   5.2e-15   57.0   0.0   173   279   416   522   414   527 0.96 -
SOLCI004957900       -            922 EOG0936069Q          -            435   1.2e-49  171.2   0.5   1   3   7.3e-15     1e-12   49.5   0.0   140   243   421   524   396   525 0.93 -
SOLCI004957900       -            922 EOG0936069Q          -            435   1.2e-49  171.2   0.5   2   3   1.7e-31   2.3e-29  104.3   0.1   160   362   511   714   505   723 0.54 -
SOLCI004957900       -            922 EOG0936069Q          -            435   1.2e-49  171.2   0.5   3   3   1.7e-09   2.4e-07   31.7   0.0   135   296   661   822   659   833 0.83 -
SOLCI007024500       -            574 EOG0936069Q          -            435     2e-49  170.4   3.9   1   3   6.4e-29   8.9e-27   95.8   0.6   216   409   179   373   169   375 0.93 -
SOLCI007024500       -            574 EOG0936069Q          -            435     2e-49  170.4   3.9   2   3   2.3e-17   3.1e-15   57.7   0.1   260   383   363   487   361   492 0.92 -
SOLCI007024500       -            574 EOG0936069Q          -            435     2e-49  170.4   3.9   3   3   1.8e-06   0.00025   21.8   0.1   336   402   475   541   468   563 0.70 -
SOLCI000296400       -            540 EOG0936069Q          -            435     3e-49  169.8   0.8   1   2   5.2e-15   7.2e-13   49.9   0.1   118   236   135   251   117   255 0.68 -
SOLCI000296400       -            540 EOG0936069Q          -            435     3e-49  169.8   0.8   2   2   2.7e-38   3.7e-36  126.7   0.0   127   401   212   490   209   505 0.95 -
SOLCI000751400       -            871 EOG0936069Q          -            435   4.1e-49  169.4  11.0   1   6   8.2e-17   1.1e-14   55.9   0.9   136   345    87   290    74   297 0.92 -
SOLCI000751400       -            871 EOG0936069Q          -            435   4.1e-49  169.4  11.0   2   6   0.00016     0.023   15.3   0.0   129   207   283   361   281   365 0.87 -
SOLCI000751400       -            871 EOG0936069Q          -            435   4.1e-49  169.4  11.0   3   6     1e-05    0.0014   19.3   0.0   179   225   365   411   361   436 0.87 -
SOLCI000751400       -            871 EOG0936069Q          -            435   4.1e-49  169.4  11.0   4   6   2.3e-15   3.2e-13   51.1   0.1   149   275   436   559   417   559 0.92 -
SOLCI000751400       -            871 EOG0936069Q          -            435   4.1e-49  169.4  11.0   5   6   4.1e-10   5.7e-08   33.8   0.1   150   275   539   661   529   674 0.56 -
SOLCI000751400       -            871 EOG0936069Q          -            435   4.1e-49  169.4  11.0   6   6      0.94   1.3e+02    3.0   0.0   150   220   673   741   652   784 0.74 -
SOLCI001204300       -            532 EOG0936069Q          -            435   1.8e-48  167.3   2.5   1   4   1.2e-15   1.6e-13   52.1   0.4   181   340   121   285   103   291 0.63 -
SOLCI001204300       -            532 EOG0936069Q          -            435   1.8e-48  167.3   2.5   2   4   5.4e-06   0.00075   20.2   0.0   161   195   290   324   286   336 0.87 -
SOLCI001204300       -            532 EOG0936069Q          -            435   1.8e-48  167.3   2.5   3   4   4.7e-11   6.6e-09   36.9   0.0   133   208   332   407   326   409 0.89 -
SOLCI001204300       -            532 EOG0936069Q          -            435   1.8e-48  167.3   2.5   4   4     2e-17   2.7e-15   57.9   0.0   301   404   395   500   390   516 0.92 -
SOLCI003208000       -            804 EOG0936069Q          -            435   3.1e-48  166.5   2.1   1   7    0.0032      0.44   11.1   0.0   257   311    26    85    17    87 0.77 -
SOLCI003208000       -            804 EOG0936069Q          -            435   3.1e-48  166.5   2.1   2   7   4.2e-08   5.9e-06   27.2   0.0   143   225    88   168    85   172 0.94 -
SOLCI003208000       -            804 EOG0936069Q          -            435   3.1e-48  166.5   2.1   3   7   2.3e-10   3.3e-08   34.6   0.1   124   226   217   311   193   315 0.89 -
SOLCI003208000       -            804 EOG0936069Q          -            435   3.1e-48  166.5   2.1   4   7   2.6e-20   3.6e-18   67.4   0.4   162   386   220   429   219   442 0.89 -
SOLCI003208000       -            804 EOG0936069Q          -            435   3.1e-48  166.5   2.1   5   7   7.1e-11   9.8e-09   36.3   0.0   120   246   345   463   322   508 0.53 -
SOLCI003208000       -            804 EOG0936069Q          -            435   3.1e-48  166.5   2.1   6   7   1.5e-07     2e-05   25.4   0.0   257   381   505   628   494   644 0.88 -
SOLCI003208000       -            804 EOG0936069Q          -            435   3.1e-48  166.5   2.1   7   7       1.7   2.3e+02    2.1   0.0   182   213   637   668   631   678 0.90 -
SOLCI004724300       -            691 EOG0936069Q          -            435   6.4e-48  165.4   8.7   1   3   6.3e-25   8.7e-23   82.6   1.5   216   398   289   470   285   471 0.93 -
SOLCI004724300       -            691 EOG0936069Q          -            435   6.4e-48  165.4   8.7   2   3   1.5e-11   2.1e-09   38.5   0.0   345   408   452   515   452   520 0.93 -
SOLCI004724300       -            691 EOG0936069Q          -            435   6.4e-48  165.4   8.7   3   3   1.3e-18   1.7e-16   61.9   0.3   265   393   511   640   508   653 0.93 -
SOLCI004841700       -            661 EOG0936069Q          -            435   1.3e-47  164.5   1.1   1   6   6.5e-10   9.1e-08   33.1   0.0   281   383    42   140    30   143 0.87 -
SOLCI004841700       -            661 EOG0936069Q          -            435   1.3e-47  164.5   1.1   2   6   5.4e-08   7.5e-06   26.8   0.1   296   405   121   220   114   225 0.86 -
SOLCI004841700       -            661 EOG0936069Q          -            435   1.3e-47  164.5   1.1   3   6   1.1e-07   1.5e-05   25.8   0.0   147   244   206   314   203   316 0.84 -
SOLCI004841700       -            661 EOG0936069Q          -            435   1.3e-47  164.5   1.1   4   6   5.9e-05    0.0082   16.8   0.0   144   206   284   342   278   344 0.89 -
SOLCI004841700       -            661 EOG0936069Q          -            435   1.3e-47  164.5   1.1   5   6   2.2e-22   3.1e-20   74.2   0.0   144   410   315   571   314   575 0.91 -
SOLCI004841700       -            661 EOG0936069Q          -            435   1.3e-47  164.5   1.1   6   6    0.0013      0.18   12.4   0.0   117   212   557   648   544   655 0.67 -
SOLCI006277600       -            556 EOG0936069Q          -            435   1.4e-47  164.3   4.9   1   3      0.92   1.3e+02    3.0   0.0   221   311    53   143    43   154 0.85 -
SOLCI006277600       -            556 EOG0936069Q          -            435   1.4e-47  164.3   4.9   2   3   3.3e-32   4.5e-30  106.6   4.1   175   404   202   432   194   435 0.95 -
SOLCI006277600       -            556 EOG0936069Q          -            435   1.4e-47  164.3   4.9   3   3   3.5e-16   4.9e-14   53.8   0.0   156   275   428   547   425   554 0.95 -
SOLCI006452300       -            624 EOG0936069Q          -            435   2.8e-47  163.3   3.4   1   4    0.0033      0.45   11.1   0.0   280   311    47    78    38    80 0.86 -
SOLCI006452300       -            624 EOG0936069Q          -            435   2.8e-47  163.3   3.4   2   4   1.9e-24   2.7e-22   81.0   0.2   177   382    80   267    79   271 0.92 -
SOLCI006452300       -            624 EOG0936069Q          -            435   2.8e-47  163.3   3.4   3   4     8e-20   1.1e-17   65.8   0.1   186   397   276   484   273   491 0.89 -
SOLCI006452300       -            624 EOG0936069Q          -            435   2.8e-47  163.3   3.4   4   4       6.7   9.2e+02    0.2   0.0   183   206   479   502   472   575 0.64 -
SOLCI005889400       -            673 EOG0936069Q          -            435   9.2e-47  161.6   1.7   1   4   6.9e-08   9.6e-06   26.5   0.0   151   209    38    92    24    94 0.68 -
SOLCI005889400       -            673 EOG0936069Q          -            435   9.2e-47  161.6   1.7   2   4   5.6e-23   7.7e-21   76.2   0.2   144   380    93   306    90   309 0.91 -
SOLCI005889400       -            673 EOG0936069Q          -            435   9.2e-47  161.6   1.7   3   4   1.3e-08   1.8e-06   28.9   0.0   119   221   227   317   222   337 0.79 -
SOLCI005889400       -            673 EOG0936069Q          -            435   9.2e-47  161.6   1.7   4   4   2.2e-15   3.1e-13   51.1   0.0   152   406   287   527   286   542 0.88 -
SOLCI005915100       -            293 EOG0936069Q          -            435     1e-46  161.5   2.8   1   2   2.9e-13     4e-11   44.2   0.1   320   395     7    82     4    82 0.97 -
SOLCI005915100       -            293 EOG0936069Q          -            435     1e-46  161.5   2.8   2   2     1e-37   1.4e-35  124.7   0.6   129   357    60   291    57   293 0.71 -
SOLCI004142200       -            791 EOG0936069Q          -            435   1.1e-46  161.3   0.3   1   5   9.2e-11   1.3e-08   35.9   0.0   267   387    28   149    17   159 0.88 -
SOLCI004142200       -            791 EOG0936069Q          -            435   1.1e-46  161.3   0.3   2   5   7.4e-11     1e-08   36.2   0.0   169   373   140   337   137   354 0.88 -
SOLCI004142200       -            791 EOG0936069Q          -            435   1.1e-46  161.3   0.3   3   5   4.5e-07   6.3e-05   23.8   0.0   139   227   347   431   333   436 0.89 -
SOLCI004142200       -            791 EOG0936069Q          -            435   1.1e-46  161.3   0.3   4   5   1.6e-14   2.2e-12   48.3   0.1   127   248   401   518   381   519 0.92 -
SOLCI004142200       -            791 EOG0936069Q          -            435   1.1e-46  161.3   0.3   5   5   2.9e-13   4.1e-11   44.2   0.1   276   413   444   580   436   604 0.85 -
SOLCI002337100       -            757 EOG0936069Q          -            435   1.4e-46  161.0   1.7   1   4      0.02       2.7    8.5   0.0   164   242    21    95     2   105 0.72 -
SOLCI002337100       -            757 EOG0936069Q          -            435   1.4e-46  161.0   1.7   2   4   6.4e-17   8.8e-15   56.2   0.6   148   380   106   331   101   343 0.93 -
SOLCI002337100       -            757 EOG0936069Q          -            435   1.4e-46  161.0   1.7   3   4   2.4e-13   3.3e-11   44.5   0.0   185   376   346   529   340   535 0.93 -
SOLCI002337100       -            757 EOG0936069Q          -            435   1.4e-46  161.0   1.7   4   4   5.8e-14     8e-12   46.5   0.1   149   293   546   683   532   742 0.69 -
SOLCI007129300       -            488 EOG0936069Q          -            435   2.4e-46  160.3   4.8   1   2   1.2e-23   1.6e-21   78.4   0.3   257   405   150   300   147   301 0.93 -
SOLCI007129300       -            488 EOG0936069Q          -            435   2.4e-46  160.3   4.8   2   2   2.5e-24   3.5e-22   80.6   1.1   226   388   295   458   295   463 0.96 -
SOLCI007385600       -            503 EOG0936069Q          -            435   2.4e-46  160.2  12.8   1   4    0.0003     0.042   14.5   0.1    62   123    95   160    77   161 0.77 -
SOLCI007385600       -            503 EOG0936069Q          -            435   2.4e-46  160.2  12.8   2   4   8.8e-15   1.2e-12   49.2   0.5   257   396   158   303   154   312 0.90 -
SOLCI007385600       -            503 EOG0936069Q          -            435   2.4e-46  160.2  12.8   3   4   1.5e-18   2.1e-16   61.6   0.2   298   399   309   413   306   413 0.95 -
SOLCI007385600       -            503 EOG0936069Q          -            435   2.4e-46  160.2  12.8   4   4   4.7e-15   6.6e-13   50.1   0.1   314   403   398   487   395   497 0.94 -
SOLCI002281400       -            691 EOG0936069Q          -            435   3.2e-46  159.9   8.4   1   4   4.4e-17   6.1e-15   56.8   0.1   151   381    41   256     9   258 0.92 -
SOLCI002281400       -            691 EOG0936069Q          -            435   3.2e-46  159.9   8.4   2   4   1.4e-10   1.9e-08   35.3   0.3   144   241   197   286   195   292 0.91 -
SOLCI002281400       -            691 EOG0936069Q          -            435   3.2e-46  159.9   8.4   3   4   1.2e-26   1.7e-24   88.2   0.7   142   403   257   508   256   540 0.90 -
SOLCI002281400       -            691 EOG0936069Q          -            435   3.2e-46  159.9   8.4   4   4       1.4     2e+02    2.4   0.0   137   214   518   594   510   608 0.83 -
SOLCI004603700       -            512 EOG0936069Q          -            435     4e-46  159.5   6.4   1   4    0.0019      0.26   11.9   0.0    62   105   143   187   130   197 0.80 -
SOLCI004603700       -            512 EOG0936069Q          -            435     4e-46  159.5   6.4   2   4   1.2e-06   0.00017   22.4   0.2   211   299   195   285   185   286 0.74 -
SOLCI004603700       -            512 EOG0936069Q          -            435     4e-46  159.5   6.4   3   4   4.1e-21   5.7e-19   70.1   0.5   117   218   275   379   258   380 0.85 -
SOLCI004603700       -            512 EOG0936069Q          -            435     4e-46  159.5   6.4   4   4   1.1e-18   1.5e-16   62.0   0.0   175   284   371   480   369   498 0.95 -
SOLCI004820900       -            522 EOG0936069Q          -            435   5.2e-46  159.1   1.2   1   3     1e-18   1.4e-16   62.1   0.5   245   409   133   296   128   298 0.89 -
SOLCI004820900       -            522 EOG0936069Q          -            435   5.2e-46  159.1   1.2   2   3   3.8e-22   5.2e-20   73.5   0.0   126   243   292   410   288   418 0.94 -
SOLCI004820900       -            522 EOG0936069Q          -            435   5.2e-46  159.1   1.2   3   3   1.1e-06   0.00015   22.5   0.0   143   232   416   506   413   520 0.63 -
SOLCI003878800       -            705 EOG0936069Q          -            435   5.5e-46  159.1   0.6   1   3   2.2e-16   3.1e-14   54.5   0.0   159   397    15   248     5   252 0.91 -
SOLCI003878800       -            705 EOG0936069Q          -            435   5.5e-46  159.1   0.6   2   3     1e-10   1.4e-08   35.8   0.0   154   290   249   381   243   389 0.87 -
SOLCI003878800       -            705 EOG0936069Q          -            435   5.5e-46  159.1   0.6   3   3   1.4e-19   1.9e-17   65.0   0.1   129   380   391   637   385   647 0.89 -
SOLCI001888600       -           1018 EOG0936069Q          -            435   1.5e-45  157.6   0.1   1   7   0.00021     0.028   15.0   0.0   148   206   144   202   140   209 0.91 -
SOLCI001888600       -           1018 EOG0936069Q          -            435   1.5e-45  157.6   0.1   2   7     4e-07   5.5e-05   24.0   0.0   134   225   165   252   157   255 0.90 -
SOLCI001888600       -           1018 EOG0936069Q          -            435   1.5e-45  157.6   0.1   3   7   2.4e-07   3.4e-05   24.7   0.0   134   244   231   337   224   343 0.93 -
SOLCI001888600       -           1018 EOG0936069Q          -            435   1.5e-45  157.6   0.1   4   7   1.1e-11   1.5e-09   39.0   0.0   147   356   345   547   341   554 0.95 -
SOLCI001888600       -           1018 EOG0936069Q          -            435   1.5e-45  157.6   0.1   5   7   8.7e-13   1.2e-10   42.6   0.1   127   308   562   735   546   735 0.88 -
SOLCI001888600       -           1018 EOG0936069Q          -            435   1.5e-45  157.6   0.1   6   7   9.1e-06    0.0013   19.5   0.0   127   206   729   809   724   811 0.88 -
SOLCI001888600       -           1018 EOG0936069Q          -            435   1.5e-45  157.6   0.1   7   7     0.002      0.28   11.7   0.0   109   213   778   882   777   895 0.82 -
SOLCI007218300       -            402 EOG0936069Q          -            435   1.7e-45  157.5   4.7   1   2   7.1e-16   9.9e-14   52.8   0.2   125   245   125   246    82   252 0.90 -
SOLCI007218300       -            402 EOG0936069Q          -            435   1.7e-45  157.5   4.7   2   2   1.6e-34   2.2e-32  114.2   0.8   132   348   167   385   164   396 0.95 -
SOLCI004506500       -            843 EOG0936069Q          -            435   3.2e-45  156.5   0.2   1   5   1.9e-05    0.0026   18.4   0.0   125   243    95   212    75   216 0.89 -
SOLCI004506500       -            843 EOG0936069Q          -            435   3.2e-45  156.5   0.2   2   5   6.6e-05    0.0092   16.6   0.0   138   211   215   288   210   292 0.94 -
SOLCI004506500       -            843 EOG0936069Q          -            435   3.2e-45  156.5   0.2   3   5   8.7e-21   1.2e-18   69.0   0.2   179   392   287   508   285   515 0.84 -
SOLCI004506500       -            843 EOG0936069Q          -            435   3.2e-45  156.5   0.2   4   5   3.5e-13   4.8e-11   43.9   0.0   151   276   512   634   506   639 0.93 -
SOLCI004506500       -            843 EOG0936069Q          -            435   3.2e-45  156.5   0.2   5   5      0.11        16    6.0   0.0   139   213   634   707   631   765 0.72 -
SOLCI000010500       -            742 EOG0936069Q          -            435   3.7e-45  156.3   5.2   1   3   8.2e-14   1.1e-11   46.0   0.0   317   394   223   300   155   310 0.81 -
SOLCI000010500       -            742 EOG0936069Q          -            435   3.7e-45  156.3   5.2   2   3   9.3e-14   1.3e-11   45.8   0.2   197   384   369   564   350   564 0.86 -
SOLCI000010500       -            742 EOG0936069Q          -            435   3.7e-45  156.3   5.2   3   3   6.3e-25   8.8e-23   82.6   0.1    64   244   481   668   478   686 0.91 -
SOLCI002568200       -            491 EOG0936069Q          -            435   4.8e-45  156.0   4.5   1   3    0.0019      0.27   11.8   0.0   322   368   169   215   158   222 0.70 -
SOLCI002568200       -            491 EOG0936069Q          -            435   4.8e-45  156.0   4.5   2   3   0.00053     0.073   13.7   0.1    62   108   216   262   213   264 0.92 -
SOLCI002568200       -            491 EOG0936069Q          -            435   4.8e-45  156.0   4.5   3   3   1.1e-40   1.6e-38  134.5   0.3   167   385   258   477   255   482 0.97 -
SOLCI003478900       -            616 EOG0936069Q          -            435   7.2e-45  155.4   4.6   1   3   6.1e-25   8.5e-23   82.7   0.2   105   392    57   329    41   334 0.89 -
SOLCI003478900       -            616 EOG0936069Q          -            435   7.2e-45  155.4   4.6   2   3   1.1e-17   1.5e-15   58.8   0.2    84   310   199   417   199   418 0.84 -
SOLCI003478900       -            616 EOG0936069Q          -            435   7.2e-45  155.4   4.6   3   3   3.1e-09   4.3e-07   30.9   0.0   127   236   409   515   392   534 0.70 -
SOLCI006791900       -            379 EOG0936069Q          -            435   8.4e-45  155.2   1.0   1   1     1e-46   1.5e-44  154.4   0.7    62   307   106   359    52   367 0.90 -
SOLCI002881200       -            569 EOG0936069Q          -            435   8.5e-45  155.2  10.5   1   3   9.5e-18   1.3e-15   59.0   0.2   274   388   224   338   162   342 0.85 -
SOLCI002881200       -            569 EOG0936069Q          -            435   8.5e-45  155.2  10.5   2   3   1.4e-12   1.9e-10   42.0   0.5   315   385   338   408   335   411 0.95 -
SOLCI002881200       -            569 EOG0936069Q          -            435   8.5e-45  155.2  10.5   3   3   8.5e-19   1.2e-16   62.4   0.3   313   418   406   514   405   529 0.89 -
SOLCI007495500       -            738 EOG0936069Q          -            435   1.1e-44  154.8   5.0   1   3   6.4e-06   0.00089   20.0   0.0   150   251    49   146    32   150 0.84 -
SOLCI007495500       -            738 EOG0936069Q          -            435   1.1e-44  154.8   5.0   2   3   4.5e-20   6.3e-18   66.6   1.1   143   350   143   343   141   346 0.93 -
SOLCI007495500       -            738 EOG0936069Q          -            435   1.1e-44  154.8   5.0   3   3   3.3e-22   4.7e-20   73.6   0.1   131   401   333   596   331   612 0.87 -
SOLCI002862400       -            700 EOG0936069Q          -            435     2e-44  153.9   6.3   1   6   1.5e-10   2.1e-08   35.2   0.2   268   391    76   192    67   193 0.89 -
SOLCI002862400       -            700 EOG0936069Q          -            435     2e-44  153.9   6.3   2   6   4.1e-07   5.7e-05   23.9   0.0   132   212   177   257   177   261 0.93 -
SOLCI002862400       -            700 EOG0936069Q          -            435     2e-44  153.9   6.3   3   6   7.1e-10   9.9e-08   33.0   0.1   144   222   255   329   253   353 0.89 -
SOLCI002862400       -            700 EOG0936069Q          -            435     2e-44  153.9   6.3   4   6   4.7e-12   6.5e-10   40.2   0.0   286   400   358   465   347   472 0.92 -
SOLCI002862400       -            700 EOG0936069Q          -            435     2e-44  153.9   6.3   5   6   4.9e-10   6.8e-08   33.5   0.0   276   398   480   602   468   628 0.87 -
SOLCI002862400       -            700 EOG0936069Q          -            435     2e-44  153.9   6.3   6   6       1.3   1.8e+02    2.5   0.0   210   241   588   619   581   653 0.74 -
SOLCI004567900       -            976 EOG0936069Q          -            435   5.5e-44  152.5   0.8   1   3   3.7e-18   5.1e-16   60.3   0.0   257   396   109   251   100   251 0.92 -
SOLCI004567900       -            976 EOG0936069Q          -            435   5.5e-44  152.5   0.8   2   3   6.4e-23   8.9e-21   76.0   2.6   171   385   235   459   235   474 0.90 -
SOLCI004567900       -            976 EOG0936069Q          -            435   5.5e-44  152.5   0.8   3   3   1.6e-05    0.0022   18.7   0.0   329   403   473   547   465   559 0.82 -
SOLCI000442200       -            742 EOG0936069Q          -            435   7.7e-44  152.0   0.6   1   5   7.1e-14   9.9e-12   46.2   0.0   144   345    47   229    42   234 0.91 -
SOLCI000442200       -            742 EOG0936069Q          -            435   7.7e-44  152.0   0.6   2   5     5e-13     7e-11   43.4   0.0   143   241   232   322   230   328 0.92 -
SOLCI000442200       -            742 EOG0936069Q          -            435   7.7e-44  152.0   0.6   3   5   1.8e-06   0.00025   21.8   0.0   321   397   329   401   319   409 0.87 -
SOLCI000442200       -            742 EOG0936069Q          -            435   7.7e-44  152.0   0.6   4   5   8.2e-09   1.1e-06   29.5   0.2   150   276   433   556   428   559 0.92 -
SOLCI000442200       -            742 EOG0936069Q          -            435   7.7e-44  152.0   0.6   5   5      0.46        64    4.0   0.0   137   212   554   628   553   631 0.88 -
SOLCI004828000       -            675 EOG0936069Q          -            435   1.7e-43  150.9   6.2   1   4    0.0035      0.48   11.0   0.0   172   251    29   104    17   105 0.87 -
SOLCI004828000       -            675 EOG0936069Q          -            435   1.7e-43  150.9   6.2   2   4   3.7e-17   5.2e-15   57.0   0.6   133   333    91   284    85   285 0.94 -
SOLCI004828000       -            675 EOG0936069Q          -            435   1.7e-43  150.9   6.2   3   4   3.5e-19   4.9e-17   63.7   0.1   136   406   195   457   192   465 0.90 -
SOLCI004828000       -            675 EOG0936069Q          -            435   1.7e-43  150.9   6.2   4   4   2.8e-13   3.9e-11   44.2   0.1   129   382   289   534   288   541 0.85 -
SOLCI001122100       -            548 EOG0936069Q          -            435   2.4e-43  150.4   1.5   1   4       2.7   3.7e+02    1.5   0.0   174   229   130   188    84   196 0.60 -
SOLCI001122100       -            548 EOG0936069Q          -            435   2.4e-43  150.4   1.5   2   4   4.7e-27   6.5e-25   89.6   0.2    64   248   191   382   176   384 0.92 -
SOLCI001122100       -            548 EOG0936069Q          -            435   2.4e-43  150.4   1.5   3   4   1.3e-12   1.9e-10   42.0   0.0   348   412   343   407   342   412 0.91 -
SOLCI001122100       -            548 EOG0936069Q          -            435   2.4e-43  150.4   1.5   4   4   1.1e-09   1.5e-07   32.4   0.0   308   391   401   488   395   508 0.83 -
SOLCI007336400       -            882 EOG0936069Q          -            435   2.5e-43  150.3   1.5   1   5     4e-07   5.6e-05   23.9   0.0    76   239    64   226    47   231 0.84 -
SOLCI007336400       -            882 EOG0936069Q          -            435   2.5e-43  150.3   1.5   2   5   2.9e-11     4e-09   37.6   0.3    83   261   203   384   198   407 0.69 -
SOLCI007336400       -            882 EOG0936069Q          -            435   2.5e-43  150.3   1.5   3   5   1.8e-08   2.5e-06   28.4   0.0    87   227   410   550   404   565 0.88 -
SOLCI007336400       -            882 EOG0936069Q          -            435   2.5e-43  150.3   1.5   4   5   3.8e-05    0.0053   17.4   0.1   150   276   578   700   564   701 0.92 -
SOLCI007336400       -            882 EOG0936069Q          -            435   2.5e-43  150.3   1.5   5   5   1.8e-13   2.5e-11   44.9   0.0   132   293   661   816   655   848 0.88 -
SOLCI002033500       -            704 EOG0936069Q          -            435   2.8e-43  150.2   6.1   1   4   3.8e-08   5.2e-06   27.3   0.0   284   381    16   106     3   109 0.86 -
SOLCI002033500       -            704 EOG0936069Q          -            435   2.8e-43  150.2   6.1   2   4   2.2e-17     3e-15   57.8   0.3   144   348   109   294   105   297 0.90 -
SOLCI002033500       -            704 EOG0936069Q          -            435   2.8e-43  150.2   6.1   3   4   6.6e-12   9.2e-10   39.7   0.0   146   333   235   411   233   415 0.89 -
SOLCI002033500       -            704 EOG0936069Q          -            435   2.8e-43  150.2   6.1   4   4   2.4e-12   3.3e-10   41.2   0.2   179   278   396   496   393   507 0.91 -
SOLCI006773800       -            504 EOG0936069Q          -            435   3.2e-43  150.0   0.1   1   2   7.9e-16   1.1e-13   52.6   0.0    80   241   106   277    93   280 0.67 -
SOLCI006773800       -            504 EOG0936069Q          -            435   3.2e-43  150.0   0.1   2   2   4.8e-31   6.6e-29  102.8   0.1   128   340   269   482   267   500 0.92 -
SOLCI002951600       -            850 EOG0936069Q          -            435   4.9e-43  149.4   9.0   1   3   1.4e-13     2e-11   45.2   0.0   146   362    53   268     9   273 0.92 -
SOLCI002951600       -            850 EOG0936069Q          -            435   4.9e-43  149.4   9.0   2   3     7e-14   9.7e-12   46.2   2.8   147   363   262   471   260   492 0.89 -
SOLCI002951600       -            850 EOG0936069Q          -            435   4.9e-43  149.4   9.0   3   3   1.3e-18   1.9e-16   61.8   0.1   172   400   489   711   476   735 0.89 -
SOLCI003864000       -            857 EOG0936069Q          -            435     6e-43  149.1   4.2   1   2   7.4e-24     1e-21   79.1   2.3   125   401   176   451   133   461 0.85 -
SOLCI003864000       -            857 EOG0936069Q          -            435     6e-43  149.1   4.2   2   2   1.1e-20   1.5e-18   68.6   0.0   110   271   516   681   503   713 0.86 -
SOLCI003824000       -            685 EOG0936069Q          -            435   6.4e-43  149.0   0.4   1   4   1.4e-12   1.9e-10   41.9   0.0   135   290     4   151     1   159 0.91 -
SOLCI003824000       -            685 EOG0936069Q          -            435   6.4e-43  149.0   0.4   2   4   7.7e-08   1.1e-05   26.3   0.1   163   330   129   289   121   293 0.84 -
SOLCI003824000       -            685 EOG0936069Q          -            435   6.4e-43  149.0   0.4   3   4   1.1e-21   1.5e-19   72.0   0.5   139   403   206   464   202   476 0.94 -
SOLCI003824000       -            685 EOG0936069Q          -            435   6.4e-43  149.0   0.4   4   4   2.1e-08   2.9e-06   28.2   0.0   128   233   397   499   392   543 0.81 -
SOLCI005911000       -            652 EOG0936069Q          -            435   9.3e-43  148.4   5.3   1   3     5e-12   6.9e-10   40.1   0.1   109   242   131   269   100   273 0.79 -
SOLCI005911000       -            652 EOG0936069Q          -            435   9.3e-43  148.4   5.3   2   3   2.7e-07   3.8e-05   24.5   0.1   175   245   274   346   263   356 0.88 -
SOLCI005911000       -            652 EOG0936069Q          -            435   9.3e-43  148.4   5.3   3   3     9e-26   1.2e-23   85.4   0.4   182   379   358   556   352   563 0.92 -
SOLCI007430400       -            797 EOG0936069Q          -            435   9.4e-43  148.4   5.7   1   6   1.3e-10   1.8e-08   35.4   0.0   295   392    34   124    20   132 0.90 -
SOLCI007430400       -            797 EOG0936069Q          -            435   9.4e-43  148.4   5.7   2   6    0.0061      0.85   10.2   0.1   150   241   126   214   122   215 0.87 -
SOLCI007430400       -            797 EOG0936069Q          -            435   9.4e-43  148.4   5.7   3   6   5.3e-15   7.4e-13   49.9   0.8   128   353   206   424   200   426 0.93 -
SOLCI007430400       -            797 EOG0936069Q          -            435   9.4e-43  148.4   5.7   4   6   2.7e-06   0.00038   21.2   0.1   127   231   407   507   406   509 0.91 -
SOLCI007430400       -            797 EOG0936069Q          -            435   9.4e-43  148.4   5.7   5   6   2.3e-11   3.2e-09   37.9   0.0   143   241   489   588   485   607 0.93 -
SOLCI007430400       -            797 EOG0936069Q          -            435   9.4e-43  148.4   5.7   6   6      0.36        50    4.3   0.0   139   213   588   661   587   718 0.67 -
SOLCI000470000       -            479 EOG0936069Q          -            435   1.1e-42  148.2   0.3   1   1   1.8e-44   2.4e-42  147.1   0.3    76   409    98   440    85   451 0.91 -
SOLCI001219600       -            584 EOG0936069Q          -            435   1.2e-42  148.1   1.3   1   4       4.2   5.8e+02    0.8   0.0   281   319   101   139    88   151 0.85 -
SOLCI001219600       -            584 EOG0936069Q          -            435   1.2e-42  148.1   1.3   2   4   3.5e-05    0.0048   17.6   0.1   121   204   169   251   125   256 0.73 -
SOLCI001219600       -            584 EOG0936069Q          -            435   1.2e-42  148.1   1.3   3   4   1.9e-09   2.7e-07   31.6   0.0   172   249   250   326   248   329 0.90 -
SOLCI001219600       -            584 EOG0936069Q          -            435   1.2e-42  148.1   1.3   4   4   1.5e-30   2.1e-28  101.1   0.0   132   398   314   582   312   584 0.97 -
SOLCI004925700       -            213 EOG0936069Q          -            435   3.2e-42  146.7   5.5   1   2     7e-26   9.7e-24   85.8   0.9   126   226    73   173    72   174 0.99 -
SOLCI004925700       -            213 EOG0936069Q          -            435   3.2e-42  146.7   5.5   2   2   1.6e-17   2.2e-15   58.2   0.3   126   194   143   211   142   212 0.97 -
SOLCI001691100       -            844 EOG0936069Q          -            435   3.5e-42  146.5   3.9   1   6     0.026       3.6    8.1   0.0   183   281    51   151    42   159 0.63 -
SOLCI001691100       -            844 EOG0936069Q          -            435   3.5e-42  146.5   3.9   2   6   1.4e-07   1.9e-05   25.5   0.9   213   373   149   306    85   319 0.79 -
SOLCI001691100       -            844 EOG0936069Q          -            435   3.5e-42  146.5   3.9   3   6   1.6e-10   2.3e-08   35.1   1.0   134   356   175   390   166   395 0.81 -
SOLCI001691100       -            844 EOG0936069Q          -            435   3.5e-42  146.5   3.9   4   6   0.00047     0.065   13.8   0.0   113   204   352   447   350   453 0.86 -
SOLCI001691100       -            844 EOG0936069Q          -            435   3.5e-42  146.5   3.9   5   6   2.3e-27   3.2e-25   90.7   0.0   143   409   452   716   448   735 0.92 -
SOLCI001691100       -            844 EOG0936069Q          -            435   3.5e-42  146.5   3.9   6   6         2   2.8e+02    1.9   0.0   119   210   705   792   690   796 0.65 -
SOLCI003293500       -            500 EOG0936069Q          -            435   7.6e-42  145.4   0.1   1   1   2.4e-42   3.4e-40  140.0   0.1    63   381   158   479   148   481 0.92 -
SOLCI003725300       -            685 EOG0936069Q          -            435   1.2e-41  144.8  10.6   1   6   1.5e-05    0.0021   18.7   0.1   311   381    32    99    23   104 0.86 -
SOLCI003725300       -            685 EOG0936069Q          -            435   1.2e-41  144.8  10.6   2   6    0.0019      0.26   11.9   0.0   320   382   104   162    98   169 0.91 -
SOLCI003725300       -            685 EOG0936069Q          -            435   1.2e-41  144.8  10.6   3   6     4e-09   5.5e-07   30.6   0.0   226   353   186   307   176   316 0.83 -
SOLCI003725300       -            685 EOG0936069Q          -            435   1.2e-41  144.8  10.6   4   6   3.4e-16   4.7e-14   53.8   0.2   118   382   219   468   216   471 0.93 -
SOLCI003725300       -            685 EOG0936069Q          -            435   1.2e-41  144.8  10.6   5   6   1.1e-14   1.5e-12   48.9   0.3   124   339   322   526   311   529 0.90 -
SOLCI003725300       -            685 EOG0936069Q          -            435   1.2e-41  144.8  10.6   6   6   5.1e-07   7.1e-05   23.6   0.0   128   206   524   603   522   609 0.93 -
SOLCI007106000       -            467 EOG0936069Q          -            435   1.2e-41  144.8   7.6   1   2   2.5e-35   3.5e-33  116.9   5.5   162   408   117   368   108   371 0.92 -
SOLCI007106000       -            467 EOG0936069Q          -            435   1.2e-41  144.8   7.6   2   2   1.1e-08   1.5e-06   29.1   0.0   304   386   365   448   361   455 0.89 -
SOLCI006161000       -            581 EOG0936069Q          -            435   1.4e-41  144.6  10.3   1   3     1e-12   1.4e-10   42.4   0.6   257   383    43   158    30   160 0.89 -
SOLCI006161000       -            581 EOG0936069Q          -            435   1.4e-41  144.6  10.3   2   3   3.6e-10   5.1e-08   34.0   0.4   144   242   159   251   156   255 0.77 -
SOLCI006161000       -            581 EOG0936069Q          -            435   1.4e-41  144.6  10.3   3   3   3.7e-27   5.1e-25   90.0   0.2   144   413   190   451   188   470 0.86 -
SOLCI007470700       -            854 EOG0936069Q          -            435   1.7e-41  144.3   5.3   1   5     2e-14   2.7e-12   48.0   0.2   120   378    11   262     3   267 0.90 -
SOLCI007470700       -            854 EOG0936069Q          -            435   1.7e-41  144.3   5.3   2   5   1.9e-09   2.7e-07   31.6   1.2   132   365   191   416   168   436 0.82 -
SOLCI007470700       -            854 EOG0936069Q          -            435   1.7e-41  144.3   5.3   3   5   7.5e-20     1e-17   65.9   0.3    87   410   445   766   420   771 0.90 -
SOLCI007470700       -            854 EOG0936069Q          -            435   1.7e-41  144.3   5.3   4   5   1.1e-05    0.0015   19.2   0.0   116   224   676   786   672   804 0.82 -
SOLCI007470700       -            854 EOG0936069Q          -            435   1.7e-41  144.3   5.3   5   5    0.0055      0.76   10.3   0.0   107   214   738   845   738   848 0.89 -
SOLCI005575200       -            755 EOG0936069Q          -            435   1.8e-41  144.2   0.3   1   3   8.2e-15   1.1e-12   49.3   0.0   129   377    49   287    32   292 0.91 -
SOLCI005575200       -            755 EOG0936069Q          -            435   1.8e-41  144.2   0.3   2   3   6.7e-14   9.3e-12   46.3   0.1   165   393   284   505   280   509 0.93 -
SOLCI005575200       -            755 EOG0936069Q          -            435   1.8e-41  144.2   0.3   3   3   9.6e-14   1.3e-11   45.8   0.0   147   275   503   628   495   657 0.91 -
SOLCI005889000       -            891 EOG0936069Q          -            435   1.9e-41  144.1  10.1   1   4   4.2e-13   5.9e-11   43.6   0.1   103   346    71   311    41   314 0.90 -
SOLCI005889000       -            891 EOG0936069Q          -            435   1.9e-41  144.1  10.1   2   4   1.4e-10     2e-08   35.3   0.1   111   241   286   410   284   413 0.86 -
SOLCI005889000       -            891 EOG0936069Q          -            435   1.9e-41  144.1  10.1   3   4   6.5e-18     9e-16   59.5   1.2   135   400   408   667   401   670 0.89 -
SOLCI005889000       -            891 EOG0936069Q          -            435   1.9e-41  144.1  10.1   4   4   1.6e-10   2.3e-08   35.1   0.0   122   306   566   746   527   750 0.80 -
SOLCI002775000       -            651 EOG0936069Q          -            435   2.2e-41  143.9   1.2   1   5   5.4e-05    0.0075   16.9   0.0   260   343    28   109    14   136 0.77 -
SOLCI002775000       -            651 EOG0936069Q          -            435   2.2e-41  143.9   1.2   2   5   5.6e-18   7.7e-16   59.7   1.2   143   401   123   372   120   407 0.58 -
SOLCI002775000       -            651 EOG0936069Q          -            435   2.2e-41  143.9   1.2   3   5         3   4.2e+02    1.3   0.0   149   207   399   422   386   426 0.53 -
SOLCI002775000       -            651 EOG0936069Q          -            435   2.2e-41  143.9   1.2   4   5   1.1e-14   1.6e-12   48.8   0.0   144   241   425   522   410   528 0.93 -
SOLCI002775000       -            651 EOG0936069Q          -            435   2.2e-41  143.9   1.2   5   5       1.6   2.2e+02    2.2   0.0   181   211   563   593   533   625 0.78 -
SOLCI001304300       -            741 EOG0936069Q          -            435   3.3e-41  143.3   1.4   1   4   3.5e-08   4.9e-06   27.4   0.0   326   402    85   160    71   165 0.86 -
SOLCI001304300       -            741 EOG0936069Q          -            435   3.3e-41  143.3   1.4   2   4   1.3e-08   1.8e-06   28.9   0.0   285   381   182   275   164   300 0.87 -
SOLCI001304300       -            741 EOG0936069Q          -            435   3.3e-41  143.3   1.4   3   4   1.3e-16   1.9e-14   55.2   1.2   105   313   274   474   268   477 0.81 -
SOLCI001304300       -            741 EOG0936069Q          -            435   3.3e-41  143.3   1.4   4   4   1.7e-08   2.3e-06   28.5   0.0   129   233   465   566   464   578 0.85 -
SOLCI006508900       -            600 EOG0936069Q          -            435   8.7e-41  141.9   5.1   1   4   4.5e-07   6.3e-05   23.8   0.0   116   258    18   151    11   154 0.79 -
SOLCI006508900       -            600 EOG0936069Q          -            435   8.7e-41  141.9   5.1   2   4   1.2e-14   1.6e-12   48.8   0.5   149   309   147   299   124   301 0.88 -
SOLCI006508900       -            600 EOG0936069Q          -            435   8.7e-41  141.9   5.1   3   4   6.7e-20   9.3e-18   66.1   0.4   142   381   303   540   301   545 0.93 -
SOLCI006508900       -            600 EOG0936069Q          -            435   8.7e-41  141.9   5.1   4   4     0.049       6.8    7.2   0.0   148   214   516   581   511   595 0.83 -
SOLCI001729000       -            853 EOG0936069Q          -            435   1.1e-40  141.7   0.1   1   4     0.077        11    6.5   0.0   147   225    86   160    44   168 0.67 -
SOLCI001729000       -            853 EOG0936069Q          -            435   1.1e-40  141.7   0.1   2   4   2.7e-19   3.8e-17   64.0   0.1   129   364   134   363   130   385 0.92 -
SOLCI001729000       -            853 EOG0936069Q          -            435   1.1e-40  141.7   0.1   3   4   1.3e-18   1.8e-16   61.8   0.0   111   397   416   700   383   710 0.84 -
SOLCI001729000       -            853 EOG0936069Q          -            435   1.1e-40  141.7   0.1   4   4   8.4e-09   1.2e-06   29.5   0.0   186   329   627   767   620   796 0.77 -
SOLCI007044800       -           1137 EOG0936069Q          -            435   2.5e-40  140.4   8.0   1   3      0.12        16    5.9   0.0   190   232   457   499   452   505 0.84 -
SOLCI007044800       -           1137 EOG0936069Q          -            435   2.5e-40  140.4   8.0   2   3     1e-21   1.4e-19   72.1   0.3   104   279   504   685   498   689 0.87 -
SOLCI007044800       -           1137 EOG0936069Q          -            435   2.5e-40  140.4   8.0   3   3   9.1e-15   1.3e-12   49.1   0.5   110   262   652   808   649   812 0.91 -
SOLCI005606200       -            794 EOG0936069Q          -            435   2.6e-40  140.4   0.3   1   2   1.6e-28   2.2e-26   94.5   0.0   142   399   159   421   121   428 0.91 -
SOLCI005606200       -            794 EOG0936069Q          -            435   2.6e-40  140.4   0.3   2   2   3.4e-12   4.7e-10   40.7   0.2   125   371   426   674   422   724 0.81 -
SOLCI003386000       -            719 EOG0936069Q          -            435   2.7e-40  140.3   0.1   1   5     0.019       2.7    8.5   0.0   148   226    48   123    24   137 0.85 -
SOLCI003386000       -            719 EOG0936069Q          -            435   2.7e-40  140.3   0.1   2   5   6.8e-14   9.5e-12   46.3   0.0    80   278    74   276    73   276 0.84 -
SOLCI003386000       -            719 EOG0936069Q          -            435   2.7e-40  140.3   0.1   3   5     0.035       4.8    7.7   0.0   143   184   277   319   275   326 0.80 -
SOLCI003386000       -            719 EOG0936069Q          -            435   2.7e-40  140.3   0.1   4   5     3e-10   4.2e-08   34.2   0.3   136   272   341   473   331   479 0.86 -
SOLCI003386000       -            719 EOG0936069Q          -            435   2.7e-40  140.3   0.1   5   5   2.5e-12   3.4e-10   41.1   0.0   141   240   478   577   469   579 0.95 -
SOLCI001933400       -            674 EOG0936069Q          -            435   4.2e-40  139.7   0.2   1   3   8.5e-09   1.2e-06   29.5   0.0   187   288    72   173    61   178 0.91 -
SOLCI001933400       -            674 EOG0936069Q          -            435   4.2e-40  139.7   0.2   2   3   3.5e-12   4.9e-10   40.6   0.0   118   340   176   392   171   397 0.92 -
SOLCI001933400       -            674 EOG0936069Q          -            435   4.2e-40  139.7   0.2   3   3   6.7e-21   9.4e-19   69.3   0.1   126   397   387   652   386   664 0.92 -
SOLCI002675600       -            914 EOG0936069Q          -            435     8e-40  138.8   0.1   1   3   1.4e-06   0.00019   22.2   0.0    69   287    59   210    28   214 0.54 -
SOLCI002675600       -            914 EOG0936069Q          -            435     8e-40  138.8   0.1   2   3   6.5e-15     9e-13   49.6   0.1   126   333   220   420   202   437 0.88 -
SOLCI002675600       -            914 EOG0936069Q          -            435     8e-40  138.8   0.1   3   3   7.7e-18   1.1e-15   59.3   0.1   146   417   442   707   423   727 0.87 -
SOLCI003893100       -            755 EOG0936069Q          -            435   1.1e-39  138.3   1.5   1   4   7.1e-14   9.9e-12   46.2   0.1   147   365    68   279    62   290 0.90 -
SOLCI003893100       -            755 EOG0936069Q          -            435   1.1e-39  138.3   1.5   2   4   2.3e-11   3.1e-09   37.9   0.2   166   339   188   354   180   358 0.87 -
SOLCI003893100       -            755 EOG0936069Q          -            435   1.1e-39  138.3   1.5   3   4   6.8e-11   9.5e-09   36.4   0.0   134   241   369   472   362   473 0.94 -
SOLCI003893100       -            755 EOG0936069Q          -            435   1.1e-39  138.3   1.5   4   4   4.9e-10   6.8e-08   33.6   0.0   128   230   464   564   462   577 0.87 -
SOLCI001299000       -            544 EOG0936069Q          -            435   1.5e-39  137.8   6.2   1   2     6e-30   8.4e-28   99.2   1.5   144   385   148   389   110   404 0.91 -
SOLCI001299000       -            544 EOG0936069Q          -            435   1.5e-39  137.8   6.2   2   2   4.2e-12   5.8e-10   40.4   0.2   295   405   403   514   392   528 0.86 -
SOLCI005683600       -            472 EOG0936069Q          -            435   1.7e-39  137.7   0.0   1   2   1.7e-22   2.4e-20   74.6   0.0   201   400    77   276    72   280 0.90 -
SOLCI005683600       -            472 EOG0936069Q          -            435   1.7e-39  137.7   0.0   2   2     3e-15   4.2e-13   50.7   0.0   126   271   316   461   315   468 0.95 -
SOLCI002277900       -            656 EOG0936069Q          -            435   2.8e-39  137.0   0.1   1   4   1.1e-08   1.6e-06   29.1   0.0   289   383    66   153    57   156 0.76 -
SOLCI002277900       -            656 EOG0936069Q          -            435   2.8e-39  137.0   0.1   2   4   3.5e-21   4.8e-19   70.3   0.1   144   398   154   385   149   409 0.87 -
SOLCI002277900       -            656 EOG0936069Q          -            435   2.8e-39  137.0   0.1   3   4   4.9e-08   6.9e-06   26.9   0.0   126   241   424   536   391   540 0.86 -
SOLCI002277900       -            656 EOG0936069Q          -            435   2.8e-39  137.0   0.1   4   4    0.0092       1.3    9.6   0.0   118   212   518   609   514   613 0.85 -
SOLCI002318700       -            617 EOG0936069Q          -            435   2.9e-39  136.9   3.0   1   4   8.2e-06    0.0011   19.6   0.0   318   396   115   189    73   194 0.80 -
SOLCI002318700       -            617 EOG0936069Q          -            435   2.9e-39  136.9   3.0   2   4   1.8e-11   2.5e-09   38.3   0.0   143   280   214   347   199   347 0.94 -
SOLCI002318700       -            617 EOG0936069Q          -            435   2.9e-39  136.9   3.0   3   4     3e-17   4.2e-15   57.3   0.1   151   364   288   494   287   496 0.87 -
SOLCI002318700       -            617 EOG0936069Q          -            435   2.9e-39  136.9   3.0   4   4   4.1e-13   5.7e-11   43.7   0.0   129   256   468   591   466   604 0.90 -
SOLCI001923700       -            387 EOG0936069Q          -            435   5.8e-39  135.9   1.4   1   4      0.28        40    4.7   0.0   358   408    45    96    37   126 0.65 -
SOLCI001923700       -            387 EOG0936069Q          -            435   5.8e-39  135.9   1.4   2   4   2.7e-14   3.8e-12   47.6   0.2    63   153   130   227   110   228 0.91 -
SOLCI001923700       -            387 EOG0936069Q          -            435   5.8e-39  135.9   1.4   3   4   1.4e-24   1.9e-22   81.5   0.0   283   402   182   302   177   306 0.93 -
SOLCI001923700       -            387 EOG0936069Q          -            435   5.8e-39  135.9   1.4   4   4   8.9e-06    0.0012   19.5   0.0   194   264   303   373   296   383 0.65 -
SOLCI001595800       -           1086 EOG0936069Q          -            435   8.1e-39  135.5   2.5   1   5   2.2e-11   3.1e-09   38.0   0.0   162   362   110   309    97   328 0.75 -
SOLCI001595800       -           1086 EOG0936069Q          -            435   8.1e-39  135.5   2.5   2   5   0.00096      0.13   12.8   0.0   131   225   324   413   282   443 0.74 -
SOLCI001595800       -           1086 EOG0936069Q          -            435   8.1e-39  135.5   2.5   3   5   2.2e-14     3e-12   47.9   0.4    86   376   447   735   438   736 0.92 -
SOLCI001595800       -           1086 EOG0936069Q          -            435   8.1e-39  135.5   2.5   4   5   1.1e-17   1.5e-15   58.8   0.1   113   407   574   868   566   874 0.90 -
SOLCI001595800       -           1086 EOG0936069Q          -            435   8.1e-39  135.5   2.5   5   5     0.015       2.1    8.9   0.0   103   212   839   950   836   955 0.76 -
SOLCI001076200       -            753 EOG0936069Q          -            435     1e-38  135.1   2.7   1   6     3e-10   4.2e-08   34.2   0.0   145   302    63   215    38   221 0.86 -
SOLCI001076200       -            753 EOG0936069Q          -            435     1e-38  135.1   2.7   2   6   1.9e-05    0.0026   18.4   0.1   113   227   193   307   191   314 0.81 -
SOLCI001076200       -            753 EOG0936069Q          -            435     1e-38  135.1   2.7   3   6   1.4e-09     2e-07   32.0   0.1    81   242   263   422   262   427 0.81 -
SOLCI001076200       -            753 EOG0936069Q          -            435     1e-38  135.1   2.7   4   6   4.5e-07   6.3e-05   23.8   0.0   181   369   397   574   395   590 0.89 -
SOLCI001076200       -            753 EOG0936069Q          -            435     1e-38  135.1   2.7   5   6    0.0014       0.2   12.2   0.1   176   241   591   652   581   652 0.89 -
SOLCI001076200       -            753 EOG0936069Q          -            435     1e-38  135.1   2.7   6   6   1.1e-07   1.5e-05   25.8   0.0   113   233   625   746   624   752 0.85 -
SOLCI007091600       -            804 EOG0936069Q          -            435   1.3e-38  134.8   3.7   1   4   5.8e-12     8e-10   39.9   0.1    52   211    29   194    23   208 0.78 -
SOLCI007091600       -            804 EOG0936069Q          -            435   1.3e-38  134.8   3.7   2   4   3.9e-10   5.4e-08   33.9   0.1   117   252   202   333   189   338 0.81 -
SOLCI007091600       -            804 EOG0936069Q          -            435   1.3e-38  134.8   3.7   3   4   1.9e-17   2.7e-15   58.0   0.4   143   399   329   579   326   587 0.90 -
SOLCI007091600       -            804 EOG0936069Q          -            435   1.3e-38  134.8   3.7   4   4       1.3   1.8e+02    2.5   0.0   125   203   584   658   562   671 0.76 -
SOLCI003619400       -            591 EOG0936069Q          -            435   1.3e-38  134.8   6.8   1   4   2.7e-05    0.0038   17.9   0.0   140   188   134   182    75   185 0.78 -
SOLCI003619400       -            591 EOG0936069Q          -            435   1.3e-38  134.8   6.8   2   4   9.1e-26   1.3e-23   85.4   0.1   279   409   133   264   108   265 0.89 -
SOLCI003619400       -            591 EOG0936069Q          -            435   1.3e-38  134.8   6.8   3   4   1.9e-09   2.7e-07   31.6   0.1   178   243   242   307   241   318 0.92 -
SOLCI003619400       -            591 EOG0936069Q          -            435   1.3e-38  134.8   6.8   4   4   1.5e-07     2e-05   25.4   0.1   228   408   375   555   372   571 0.87 -
SOLCI001462000       -            731 EOG0936069Q          -            435   1.9e-38  134.2   0.4   1   4   0.00049     0.067   13.8   0.0   350   401    86   137    80   153 0.88 -
SOLCI001462000       -            731 EOG0936069Q          -            435   1.9e-38  134.2   0.4   2   4   5.6e-17   7.8e-15   56.4   0.0   130   314   145   321   135   326 0.92 -
SOLCI001462000       -            731 EOG0936069Q          -            435   1.9e-38  134.2   0.4   3   4   1.9e-05    0.0026   18.4   0.0   179   226   322   369   319   388 0.91 -
SOLCI001462000       -            731 EOG0936069Q          -            435   1.9e-38  134.2   0.4   4   4     1e-12   1.4e-10   42.4   0.1   144   292   393   535   368   561 0.86 -
SOLCI000650600       -            493 EOG0936069Q          -            435   2.1e-38  134.1  10.0   1   1   7.8e-40   1.1e-37  131.7   9.9    33   384   107   487    86   492 0.82 -
SOLCI006707600       -            417 EOG0936069Q          -            435   2.4e-38  133.9   4.9   1   2   6.8e-18   9.4e-16   59.4   0.2    62   187   123   256   103   259 0.77 -
SOLCI006707600       -            417 EOG0936069Q          -            435   2.4e-38  133.9   4.9   2   2     2e-25   2.7e-23   84.3   0.7   127   285   231   386   229   393 0.94 -
SOLCI005151200       -            711 EOG0936069Q          -            435     3e-38  133.6   1.1   1   2      0.95   1.3e+02    2.9   0.0   180   224   190   234   174   239 0.79 -
SOLCI005151200       -            711 EOG0936069Q          -            435     3e-38  133.6   1.1   2   2   8.9e-39   1.2e-36  128.3   0.5   127   410   242   529   234   535 0.94 -
SOLCI003074500       -            721 EOG0936069Q          -            435   3.6e-38  133.3   0.0   1   5   0.00089      0.12   12.9   0.0   131   189    65   119    41   135 0.77 -
SOLCI003074500       -            721 EOG0936069Q          -            435   3.6e-38  133.3   0.0   2   5   5.6e-11   7.8e-09   36.7   0.1   144   241   137   228   117   228 0.86 -
SOLCI003074500       -            721 EOG0936069Q          -            435   3.6e-38  133.3   0.0   3   5   7.4e-15     1e-12   49.4   0.0   179   378   201   390   199   395 0.89 -
SOLCI003074500       -            721 EOG0936069Q          -            435   3.6e-38  133.3   0.0   4   5   5.1e-05    0.0071   17.0   0.0   144   225   365   442   361   446 0.92 -
SOLCI003074500       -            721 EOG0936069Q          -            435   3.6e-38  133.3   0.0   5   5   1.6e-09   2.2e-07   31.9   0.0   269   405   451   585   444   610 0.82 -
SOLCI000019300       -            622 EOG0936069Q          -            435   3.8e-38  133.2   0.6   1   3   1.6e-23   2.2e-21   78.0   0.1    67   356    48   334    33   337 0.89 -
SOLCI000019300       -            622 EOG0936069Q          -            435   3.8e-38  133.2   0.6   2   3   6.9e-14   9.5e-12   46.2   0.0   128   241   315   424   312   431 0.95 -
SOLCI000019300       -            622 EOG0936069Q          -            435   3.8e-38  133.2   0.6   3   3   1.9e-05    0.0027   18.4   0.0   143   232   433   520   426   549 0.83 -
SOLCI002884000       -            602 EOG0936069Q          -            435   4.1e-38  133.1   0.0   1   4      0.23        32    5.0   0.0   171   207    82   119    27   123 0.57 -
SOLCI002884000       -            602 EOG0936069Q          -            435   4.1e-38  133.1   0.0   2   4   1.1e-13   1.5e-11   45.6   0.0   118   281   100   255    98   257 0.93 -
SOLCI002884000       -            602 EOG0936069Q          -            435   4.1e-38  133.1   0.0   3   4   3.3e-10   4.6e-08   34.1   0.0   142   226   252   332   250   345 0.92 -
SOLCI002884000       -            602 EOG0936069Q          -            435   4.1e-38  133.1   0.0   4   4   9.3e-15   1.3e-12   49.1   0.0   276   425   347   497   339   550 0.64 -
SOLCI002635400       -            608 EOG0936069Q          -            435   4.3e-38  133.1   1.9   1   3   9.4e-16   1.3e-13   52.4   0.0    73   288    16   225     4   230 0.82 -
SOLCI002635400       -            608 EOG0936069Q          -            435   4.3e-38  133.1   1.9   2   3   6.2e-20   8.7e-18   66.2   0.2   122   398   231   504   217   510 0.88 -
SOLCI002635400       -            608 EOG0936069Q          -            435   4.3e-38  133.1   1.9   3   3   1.3e-08   1.8e-06   28.9   0.0   179   279   423   524   420   554 0.91 -
SOLCI005419900       -            642 EOG0936069Q          -            435   8.2e-38  132.1   0.2   1   3     2e-11   2.8e-09   38.1   0.2   172   401   120   349   109   353 0.87 -
SOLCI005419900       -            642 EOG0936069Q          -            435   8.2e-38  132.1   0.2   2   3   9.9e-14   1.4e-11   45.7   0.0   111   209   334   438   332   440 0.94 -
SOLCI005419900       -            642 EOG0936069Q          -            435   8.2e-38  132.1   0.2   3   3     2e-18   2.8e-16   61.2   0.0   126   307   425   603   424   609 0.84 -
SOLCI004681700       -            601 EOG0936069Q          -            435   9.7e-38  131.9   0.7   1   3   4.3e-07     6e-05   23.8   0.0   163   245   165   246   157   252 0.92 -
SOLCI004681700       -            601 EOG0936069Q          -            435   9.7e-38  131.9   0.7   2   3   2.6e-20   3.7e-18   67.4   0.2   144   309   253   418   251   419 0.98 -
SOLCI004681700       -            601 EOG0936069Q          -            435   9.7e-38  131.9   0.7   3   3   1.1e-14   1.6e-12   48.8   0.1   168   369   382   580   381   589 0.86 -
SOLCI000814100       -            405 EOG0936069Q          -            435   1.3e-37  131.5   3.6   1   2   7.9e-19   1.1e-16   62.5   0.1   126   250   118   243    48   253 0.88 -
SOLCI000814100       -            405 EOG0936069Q          -            435   1.3e-37  131.5   3.6   2   2   2.7e-23   3.7e-21   77.2   1.1   130   281   228   377   227   386 0.82 -
SOLCI007500900       -            577 EOG0936069Q          -            435   1.6e-37  131.2   0.3   1   4     0.075        10    6.6   0.0    98   207    57   167    31   172 0.72 -
SOLCI007500900       -            577 EOG0936069Q          -            435   1.6e-37  131.2   0.3   2   4   1.8e-07   2.5e-05   25.1   0.0   144   207   170   229   166   238 0.91 -
SOLCI007500900       -            577 EOG0936069Q          -            435   1.6e-37  131.2   0.3   3   4   8.1e-28   1.1e-25   92.1   0.5   148   401   236   478   231   482 0.94 -
SOLCI007500900       -            577 EOG0936069Q          -            435   1.6e-37  131.2   0.3   4   4   3.4e-06   0.00047   20.9   0.0    60   176   444   563   440   567 0.87 -
SOLCI002051400       -            666 EOG0936069Q          -            435   1.7e-37  131.1   2.1   1   3   9.8e-16   1.4e-13   52.3   0.2    52   244    24   225    20   228 0.79 -
SOLCI002051400       -            666 EOG0936069Q          -            435   1.7e-37  131.1   2.1   2   3   2.6e-13   3.6e-11   44.3   0.3    82   212   227   361   225   371 0.62 -
SOLCI002051400       -            666 EOG0936069Q          -            435   1.7e-37  131.1   2.1   3   3   9.1e-09   1.3e-06   29.4   0.0   125   243   375   490   362   537 0.82 -
SOLCI006053600       -            404 EOG0936069Q          -            435   3.6e-37  130.0   1.7   1   1   3.7e-39   5.1e-37  129.5   1.7    62   309   115   370    97   376 0.95 -
SOLCI002661400       -            530 EOG0936069Q          -            435   8.2e-37  128.9   2.3   1   3      0.22        30    5.1   0.0   147   207    13    73     1    79 0.71 -
SOLCI002661400       -            530 EOG0936069Q          -            435   8.2e-37  128.9   2.3   2   3   4.7e-27   6.5e-25   89.6   0.2   152   398    53   292    41   319 0.86 -
SOLCI002661400       -            530 EOG0936069Q          -            435   8.2e-37  128.9   2.3   3   3   4.2e-10   5.8e-08   33.8   0.1   281   399   314   431   303   437 0.88 -
SOLCI003056700       -            876 EOG0936069Q          -            435   1.8e-36  127.7   0.1   1   3   1.8e-11   2.5e-09   38.3   0.0    66   258   117   308    97   311 0.81 -
SOLCI003056700       -            876 EOG0936069Q          -            435   1.8e-36  127.7   0.1   2   3   3.9e-11   5.5e-09   37.2   0.0   137   370   327   552   320   561 0.87 -
SOLCI003056700       -            876 EOG0936069Q          -            435   1.8e-36  127.7   0.1   3   3   2.6e-13   3.6e-11   44.3   0.0   176   349   562   733   541   741 0.78 -
SOLCI002236200       -            721 EOG0936069Q          -            435   2.3e-36  127.4   0.0   1   3   4.4e-08   6.1e-06   27.1   0.0   155   357    23   224    14   232 0.62 -
SOLCI002236200       -            721 EOG0936069Q          -            435   2.3e-36  127.4   0.0   2   3      0.51        71    3.8   0.0   149   227   225   299   219   304 0.58 -
SOLCI002236200       -            721 EOG0936069Q          -            435   2.3e-36  127.4   0.0   3   3   5.6e-28   7.8e-26   92.7   0.0   125   418   302   591   298   604 0.91 -
SOLCI000914500       -            833 EOG0936069Q          -            435   2.5e-36  127.2   2.2   1   4     3e-06   0.00042   21.1   0.0   295   397    60   160    52   165 0.91 -
SOLCI000914500       -            833 EOG0936069Q          -            435   2.5e-36  127.2   2.2   2   4     1e-05    0.0014   19.3   0.3    96   244   173   322   163   328 0.84 -
SOLCI000914500       -            833 EOG0936069Q          -            435   2.5e-36  127.2   2.2   3   4     7e-15   9.7e-13   49.5   0.2   142   371   327   550   324   557 0.90 -
SOLCI000914500       -            833 EOG0936069Q          -            435   2.5e-36  127.2   2.2   4   4   6.2e-10   8.7e-08   33.2   0.0   286   424   569   705   555   713 0.81 -
SOLCI006836000       -            638 EOG0936069Q          -            435   2.6e-36  127.2   0.5   1   5   4.7e-06   0.00065   20.4   0.1   123   290    36   199    19   202 0.80 -
SOLCI006836000       -            638 EOG0936069Q          -            435   2.6e-36  127.2   0.5   2   5   1.1e-10   1.6e-08   35.6   0.0   126   206   206   282   189   287 0.76 -
SOLCI006836000       -            638 EOG0936069Q          -            435   2.6e-36  127.2   0.5   3   5   7.5e-20     1e-17   65.9   0.0   129   404   275   543   274   567 0.85 -
SOLCI006836000       -            638 EOG0936069Q          -            435   2.6e-36  127.2   0.5   4   5     0.066       9.1    6.8   0.0   175   230   523   575   520   590 0.83 -
SOLCI006836000       -            638 EOG0936069Q          -            435   2.6e-36  127.2   0.5   5   5         2   2.8e+02    1.9   0.0   179   210   593   624   547   633 0.66 -
SOLCI003691000       -            488 EOG0936069Q          -            435   3.6e-36  126.7   2.4   1   4   4.1e-08   5.7e-06   27.2   0.0   121   208   113   201    97   204 0.89 -
SOLCI003691000       -            488 EOG0936069Q          -            435   3.6e-36  126.7   2.4   2   4   3.9e-09   5.4e-07   30.6   0.2   177   244   206   273   203   276 0.95 -
SOLCI003691000       -            488 EOG0936069Q          -            435   3.6e-36  126.7   2.4   3   4   9.5e-13   1.3e-10   42.5   0.0   143   273   278   408   274   416 0.94 -
SOLCI003691000       -            488 EOG0936069Q          -            435   3.6e-36  126.7   2.4   4   4   2.2e-09   3.1e-07   31.4   0.2   134   238   374   481   362   487 0.86 -
SOLCI001590700       -            588 EOG0936069Q          -            435   3.7e-36  126.7   3.1   1   3   2.9e-13   4.1e-11   44.2   0.1   186   336   237   389   201   397 0.90 -
SOLCI001590700       -            588 EOG0936069Q          -            435   3.7e-36  126.7   3.1   2   3   1.2e-23   1.7e-21   78.4   0.2   265   400   401   537   389   540 0.94 -
SOLCI001590700       -            588 EOG0936069Q          -            435   3.7e-36  126.7   3.1   3   3      0.21        29    5.1   0.0   118   148   535   565   530   579 0.78 -
SOLCI002236600       -            691 EOG0936069Q          -            435   3.7e-36  126.7   6.8   1   4    0.0021      0.29   11.7   0.2   271   399    71   204    56   207 0.79 -
SOLCI002236600       -            691 EOG0936069Q          -            435   3.7e-36  126.7   6.8   2   4   1.3e-17   1.8e-15   58.5   0.4   137   338   186   376   179   380 0.84 -
SOLCI002236600       -            691 EOG0936069Q          -            435   3.7e-36  126.7   6.8   3   4   4.4e-12   6.1e-10   40.3   0.3   286   392   296   395   275   411 0.87 -
SOLCI002236600       -            691 EOG0936069Q          -            435   3.7e-36  126.7   6.8   4   4   3.7e-14   5.1e-12   47.1   0.0   128   317   375   561   368   568 0.93 -
SOLCI005873300       -            492 EOG0936069Q          -            435   5.2e-36  126.2   3.3   1   4   4.7e-11   6.5e-09   36.9   0.0   148   227   132   212   110   217 0.86 -
SOLCI005873300       -            492 EOG0936069Q          -            435   5.2e-36  126.2   3.3   2   4   8.9e-15   1.2e-12   49.2   0.1    93   225   211   351   211   353 0.90 -
SOLCI005873300       -            492 EOG0936069Q          -            435   5.2e-36  126.2   3.3   3   4   3.7e-11   5.2e-09   37.2   0.1   133   249   329   445   328   445 0.94 -
SOLCI005873300       -            492 EOG0936069Q          -            435   5.2e-36  126.2   3.3   4   4   1.3e-05    0.0018   19.0   0.2   159   197   425   463   421   479 0.77 -
SOLCI000357500       -            662 EOG0936069Q          -            435   5.9e-36  126.0   0.3   1   2   2.2e-21   3.1e-19   70.9   0.0   188   397    48   251    39   261 0.94 -
SOLCI000357500       -            662 EOG0936069Q          -            435   5.9e-36  126.0   0.3   2   2   1.9e-15   2.6e-13   51.4   0.1   126   428   290   591   264   596 0.82 -
SOLCI007165500       -            811 EOG0936069Q          -            435   6.8e-36  125.8   6.4   1   5      0.68        95    3.4   0.0   160   210    50    99    40   110 0.84 -
SOLCI007165500       -            811 EOG0936069Q          -            435   6.8e-36  125.8   6.4   2   5   1.1e-05    0.0015   19.3   0.1   125   243   116   230    95   234 0.87 -
SOLCI007165500       -            811 EOG0936069Q          -            435   6.8e-36  125.8   6.4   3   5   2.6e-18   3.6e-16   60.8   1.1   142   364   235   450   219   460 0.87 -
SOLCI007165500       -            811 EOG0936069Q          -            435   6.8e-36  125.8   6.4   4   5     8e-13   1.1e-10   42.7   0.0   139   274   469   601   436   609 0.78 -
SOLCI007165500       -            811 EOG0936069Q          -            435   6.8e-36  125.8   6.4   5   5       9.5   1.3e+03   -0.4   0.0   142   213   606   676   593   741 0.64 -
SOLCI006091900       -            457 EOG0936069Q          -            435     7e-36  125.8   9.6   1   3   9.6e-12   1.3e-09   39.2   0.1   127   228    86   189    70   191 0.89 -
SOLCI006091900       -            457 EOG0936069Q          -            435     7e-36  125.8   9.6   2   3   3.4e-14   4.8e-12   47.2   0.1   139   228   241   330   231   340 0.92 -
SOLCI006091900       -            457 EOG0936069Q          -            435     7e-36  125.8   9.6   3   3   8.5e-13   1.2e-10   42.6   1.1   112   243   315   450   314   454 0.92 -
SOLCI005451900       -            786 EOG0936069Q          -            435   8.2e-36  125.5   0.9   1   3   4.8e-06   0.00067   20.4   0.0   285   399    48   156    33   177 0.63 -
SOLCI005451900       -            786 EOG0936069Q          -            435   8.2e-36  125.5   0.9   2   3   2.3e-16   3.2e-14   54.4   0.1   130   395   166   419   158   421 0.91 -
SOLCI005451900       -            786 EOG0936069Q          -            435   8.2e-36  125.5   0.9   3   3   5.4e-16   7.5e-14   53.2   0.1   128   387   396   650   395   663 0.93 -
SOLCI006474500       -            499 EOG0936069Q          -            435   9.4e-36  125.4   7.7   1   2   1.4e-29   1.9e-27   98.0   0.4   128   416   115   407    79   410 0.91 -
SOLCI006474500       -            499 EOG0936069Q          -            435   9.4e-36  125.4   7.7   2   2   1.2e-11   1.6e-09   38.9   1.8   147   274   347   474   344   485 0.95 -
SOLCI001935300       -            662 EOG0936069Q          -            435   9.7e-36  125.3   0.0   1   3   2.3e-11   3.3e-09   37.9   0.0    84   242    26   180    18   198 0.57 -
SOLCI001935300       -            662 EOG0936069Q          -            435   9.7e-36  125.3   0.0   2   3   1.3e-21   1.8e-19   71.7   0.0   147   399   191   437   181   445 0.94 -
SOLCI001935300       -            662 EOG0936069Q          -            435   9.7e-36  125.3   0.0   3   3    0.0019      0.26   11.9   0.0   136   211   450   524   442   576 0.87 -
SOLCI004438700       -            802 EOG0936069Q          -            435   1.6e-35  124.6   3.1   1   4   1.2e-06   0.00017   22.4   0.0   106   242    92   227    65   230 0.73 -
SOLCI004438700       -            802 EOG0936069Q          -            435   1.6e-35  124.6   3.1   2   4   1.7e-12   2.3e-10   41.7   0.4   131   338   221   422   217   430 0.93 -
SOLCI004438700       -            802 EOG0936069Q          -            435   1.6e-35  124.6   3.1   3   4   6.1e-19   8.4e-17   62.9   0.1   113   408   407   693   402   719 0.91 -
SOLCI004438700       -            802 EOG0936069Q          -            435   1.6e-35  124.6   3.1   4   4       8.3   1.2e+03   -0.2   0.0   137   214   698   774   690   783 0.72 -
SOLCI004518700       -            597 EOG0936069Q          -            435   1.7e-35  124.5   0.1   1   5    0.0011      0.16   12.6   0.0   292   383    27   118    22   120 0.87 -
SOLCI004518700       -            597 EOG0936069Q          -            435   1.7e-35  124.5   0.1   2   5   5.8e-11   8.1e-09   36.6   0.0   147   338    55   240    54   251 0.90 -
SOLCI004518700       -            597 EOG0936069Q          -            435   1.7e-35  124.5   0.1   3   5   1.2e-08   1.7e-06   29.0   0.0   138   241   250   349   238   355 0.92 -
SOLCI004518700       -            597 EOG0936069Q          -            435   1.7e-35  124.5   0.1   4   5   9.8e-13   1.4e-10   42.4   0.1   136   308   346   514   339   525 0.90 -
SOLCI004518700       -            597 EOG0936069Q          -            435   1.7e-35  124.5   0.1   5   5     0.031       4.2    7.9   0.0   148   212   526   589   517   593 0.88 -
SOLCI002784600       -            727 EOG0936069Q          -            435   2.2e-35  124.1   0.5   1   4   5.6e-06   0.00078   20.2   0.0   280   384    32   133    18   145 0.69 -
SOLCI002784600       -            727 EOG0936069Q          -            435   2.2e-35  124.1   0.5   2   4   7.8e-13   1.1e-10   42.8   0.0   155   383   148   362   139   366 0.74 -
SOLCI002784600       -            727 EOG0936069Q          -            435   2.2e-35  124.1   0.5   3   4     1e-05    0.0014   19.3   0.0   288   389   367   466   363   474 0.78 -
SOLCI002784600       -            727 EOG0936069Q          -            435   2.2e-35  124.1   0.5   4   4     5e-11     7e-09   36.8   0.0   149   323   470   642   462   660 0.82 -
SOLCI005365800       -            676 EOG0936069Q          -            435   2.7e-35  123.9   0.9   1   3     0.021       2.9    8.4   0.0   284   344    80   139    62   142 0.50 -
SOLCI005365800       -            676 EOG0936069Q          -            435   2.7e-35  123.9   0.9   2   3   2.9e-08     4e-06   27.7   0.0    84   202    84   198    81   205 0.81 -
SOLCI005365800       -            676 EOG0936069Q          -            435   2.7e-35  123.9   0.9   3   3   1.8e-27   2.5e-25   91.0   1.0   142   409   204   461   196   470 0.91 -
SOLCI003278300       -            830 EOG0936069Q          -            435   3.5e-35  123.5   2.7   1   4   0.00011     0.015   15.9   0.0   146   211    55   120    48   122 0.95 -
SOLCI003278300       -            830 EOG0936069Q          -            435   3.5e-35  123.5   2.7   2   4   3.2e-12   4.4e-10   40.8   0.1    80   282   118   323   116   332 0.88 -
SOLCI003278300       -            830 EOG0936069Q          -            435   3.5e-35  123.5   2.7   3   4   8.5e-19   1.2e-16   62.4   0.4   126   399   338   605   326   619 0.92 -
SOLCI003278300       -            830 EOG0936069Q          -            435   3.5e-35  123.5   2.7   4   4       0.6        84    3.6   0.0   127   212   612   693   598   697 0.76 -
SOLCI000278900       -            237 EOG0936069Q          -            435   3.5e-35  123.5   2.8   1   1   2.8e-37   3.9e-35  123.3   2.8   187   421     1   234     1   236 0.94 -
SOLCI000835400       -            680 EOG0936069Q          -            435   3.8e-35  123.4   0.0   1   5      0.03       4.1    7.9   0.0   353   431    94   173    77   175 0.86 -
SOLCI000835400       -            680 EOG0936069Q          -            435   3.8e-35  123.4   0.0   2   5   4.5e-07   6.3e-05   23.8   0.1   150   225   171   242   168   259 0.87 -
SOLCI000835400       -            680 EOG0936069Q          -            435   3.8e-35  123.4   0.0   3   5   4.8e-11   6.6e-09   36.9   0.0   130   293   252   411   245   417 0.90 -
SOLCI000835400       -            680 EOG0936069Q          -            435   3.8e-35  123.4   0.0   4   5   7.3e-06     0.001   19.8   0.0    88   204   374   493   360   499 0.77 -
SOLCI000835400       -            680 EOG0936069Q          -            435   3.8e-35  123.4   0.0   5   5   9.4e-13   1.3e-10   42.5   0.0   126   277   450   600   449   612 0.87 -
SOLCI004421600       -            720 EOG0936069Q          -            435   1.2e-34  121.7   1.3   1   2   1.2e-18   1.6e-16   62.0   0.0    79   361     5   285     2   291 0.87 -
SOLCI004421600       -            720 EOG0936069Q          -            435   1.2e-34  121.7   1.3   2   2   5.1e-17     7e-15   56.6   0.4    63   422   291   647   288   657 0.83 -
SOLCI004243500       -            688 EOG0936069Q          -            435   1.2e-34  121.7   2.5   1   4   5.9e-09   8.2e-07   30.0   0.4   297   383    38   117    28   119 0.90 -
SOLCI004243500       -            688 EOG0936069Q          -            435   1.2e-34  121.7   2.5   2   4     6e-12   8.4e-10   39.8   0.0   144   309   118   275   115   276 0.85 -
SOLCI004243500       -            688 EOG0936069Q          -            435   1.2e-34  121.7   2.5   3   4   3.2e-15   4.4e-13   50.6   0.0   113   378   180   442   178   451 0.94 -
SOLCI004243500       -            688 EOG0936069Q          -            435   1.2e-34  121.7   2.5   4   4       0.2        28    5.2   0.0   136   208   477   548   475   555 0.87 -
SOLCI001442000       -            759 EOG0936069Q          -            435   1.3e-34  121.6   0.1   1   3   1.5e-26   2.1e-24   88.0   0.0    80   396    78   394    58   401 0.92 -
SOLCI001442000       -            759 EOG0936069Q          -            435   1.3e-34  121.6   0.1   2   3   1.1e-08   1.5e-06   29.1   0.0    88   206   428   550   412   582 0.53 -
SOLCI001442000       -            759 EOG0936069Q          -            435   1.3e-34  121.6   0.1   3   3       5.5   7.6e+02    0.4   0.0   133   214   544   624   541   627 0.82 -
SOLCI002358400       -            745 EOG0936069Q          -            435   2.1e-34  120.9  11.1   1   3   1.3e-10   1.8e-08   35.5   3.2    55   288    21   244    12   252 0.67 -
SOLCI002358400       -            745 EOG0936069Q          -            435   2.1e-34  120.9  11.1   2   3   9.7e-24   1.3e-21   78.7   1.8   148   400   279   521   255   528 0.88 -
SOLCI002358400       -            745 EOG0936069Q          -            435   2.1e-34  120.9  11.1   3   3     0.007      0.98   10.0   0.0   317   400   508   586   503   646 0.52 -
SOLCI003620000       -            743 EOG0936069Q          -            435   2.5e-34  120.6   0.1   1   3   2.6e-13   3.6e-11   44.4   0.0    99   340    25   256     4   261 0.77 -
SOLCI003620000       -            743 EOG0936069Q          -            435   2.5e-34  120.6   0.1   2   3   4.2e-19   5.9e-17   63.4   0.0   129   401   254   520   249   527 0.93 -
SOLCI003620000       -            743 EOG0936069Q          -            435   2.5e-34  120.6   0.1   3   3      0.02       2.8    8.5   0.0   134   252   529   658   523   666 0.81 -
SOLCI004420700       -            667 EOG0936069Q          -            435     5e-34  119.7   0.3   1   4   0.00013     0.019   15.6   0.0   316   385    83   148    77   152 0.91 -
SOLCI004420700       -            667 EOG0936069Q          -            435     5e-34  119.7   0.3   2   4   0.00045     0.063   13.9   0.1   144   241   152   245   144   248 0.85 -
SOLCI004420700       -            667 EOG0936069Q          -            435     5e-34  119.7   0.3   3   4   1.2e-24   1.7e-22   81.7   0.1   127   399   236   502   229   514 0.94 -
SOLCI004420700       -            667 EOG0936069Q          -            435     5e-34  119.7   0.3   4   4     0.068       9.4    6.7   0.0   138   224   517   602   508   648 0.71 -
SOLCI004080700       -            597 EOG0936069Q          -            435   5.7e-34  119.5   7.3   1   5      0.02       2.8    8.5   0.0   312   376    71   135    61   155 0.59 -
SOLCI004080700       -            597 EOG0936069Q          -            435   5.7e-34  119.5   7.3   2   5   2.9e-09   4.1e-07   31.0   0.8   151   287   154   286   142   288 0.89 -
SOLCI004080700       -            597 EOG0936069Q          -            435   5.7e-34  119.5   7.3   3   5   2.6e-17   3.5e-15   57.5   0.6   144   279   279   410   278   411 0.90 -
SOLCI004080700       -            597 EOG0936069Q          -            435   5.7e-34  119.5   7.3   4   5   6.2e-10   8.7e-08   33.2   0.1   277   408   373   502   361   508 0.89 -
SOLCI004080700       -            597 EOG0936069Q          -            435   5.7e-34  119.5   7.3   5   5      0.26        37    4.8   0.0   133   212   503   581   498   593 0.86 -
SOLCI006570200       -            426 EOG0936069Q          -            435   6.2e-34  119.4   0.5   1   3   2.5e-12   3.4e-10   41.1   0.1   236   333   134   233   103   241 0.59 -
SOLCI006570200       -            426 EOG0936069Q          -            435   6.2e-34  119.4   0.5   2   3   4.9e-17   6.8e-15   56.6   0.0   300   380   245   326   236   332 0.92 -
SOLCI006570200       -            426 EOG0936069Q          -            435   6.2e-34  119.4   0.5   3   3   1.8e-06   0.00025   21.8   0.0   267   325   317   379   313   391 0.60 -
SOLCI006954000       -            616 EOG0936069Q          -            435     1e-33  118.6   0.0   1   4     4e-09   5.6e-07   30.5   0.0   142   227    61   143    46   148 0.90 -
SOLCI006954000       -            616 EOG0936069Q          -            435     1e-33  118.6   0.0   2   4   6.1e-06   0.00084   20.1   0.0   143   220   197   270   171   282 0.89 -
SOLCI006954000       -            616 EOG0936069Q          -            435     1e-33  118.6   0.0   3   4   5.5e-07   7.7e-05   23.5   0.0   271   368   286   387   276   396 0.84 -
SOLCI006954000       -            616 EOG0936069Q          -            435     1e-33  118.6   0.0   4   4   1.2e-11   1.6e-09   38.9   0.0   136   350   399   607   389   611 0.87 -
SOLCI004717000       -            722 EOG0936069Q          -            435   1.1e-33  118.5   0.5   1   3   1.1e-19   1.5e-17   65.3   0.0    65   337    69   337    65   338 0.78 -
SOLCI004717000       -            722 EOG0936069Q          -            435   1.1e-33  118.5   0.5   2   3   1.4e-14     2e-12   48.5   0.1   144   289   287   428   285   448 0.86 -
SOLCI004717000       -            722 EOG0936069Q          -            435   1.1e-33  118.5   0.5   3   3   5.5e-05    0.0076   16.9   0.0   143   225   449   529   435   545 0.88 -
SOLCI006295600       -            654 EOG0936069Q          -            435   1.2e-33  118.4   4.6   1   3      0.21        29    5.1   0.0   210   260   161   211   153   218 0.88 -
SOLCI006295600       -            654 EOG0936069Q          -            435   1.2e-33  118.4   4.6   2   3   3.4e-26   4.7e-24   86.8   4.2    89   397   208   528   207   533 0.90 -
SOLCI006295600       -            654 EOG0936069Q          -            435   1.2e-33  118.4   4.6   3   3   1.6e-07   2.2e-05   25.3   0.0   122   210   532   620   527   625 0.94 -
SOLCI002660400       -            653 EOG0936069Q          -            435   1.6e-33  118.0   1.1   1   2   2.7e-12   3.8e-10   41.0   0.3   124   252   151   280    20   307 0.80 -
SOLCI002660400       -            653 EOG0936069Q          -            435   1.6e-33  118.0   1.1   2   2     2e-22   2.8e-20   74.4   0.0   120   236   493   609   477   619 0.93 -
SOLCI006966600       -            935 EOG0936069Q          -            435   2.5e-33  117.3   0.6   1   5   8.8e-07   0.00012   22.8   0.6   117   293    86   258    76   288 0.89 -
SOLCI006966600       -            935 EOG0936069Q          -            435   2.5e-33  117.3   0.6   2   5   5.8e-10   8.1e-08   33.3   0.0   151   341   324   507   317   514 0.84 -
SOLCI006966600       -            935 EOG0936069Q          -            435   2.5e-33  117.3   0.6   3   5    0.0052      0.73   10.4   0.0   138   225   514   599   511   619 0.79 -
SOLCI006966600       -            935 EOG0936069Q          -            435   2.5e-33  117.3   0.6   4   5   7.1e-11   9.9e-09   36.3   0.0    81   252   623   790   611   809 0.85 -
SOLCI006966600       -            935 EOG0936069Q          -            435   2.5e-33  117.3   0.6   5   5     0.075        10    6.6   0.0    73   177   815   922   790   931 0.86 -
SOLCI002977100       -            630 EOG0936069Q          -            435   2.6e-33  117.3   0.6   1   5     0.016       2.2    8.8   0.0   347   395    84   132    75   137 0.86 -
SOLCI002977100       -            630 EOG0936069Q          -            435   2.6e-33  117.3   0.6   2   5     4e-06   0.00055   20.7   0.1   150   219   131   200   122   205 0.86 -
SOLCI002977100       -            630 EOG0936069Q          -            435   2.6e-33  117.3   0.6   3   5   6.6e-09   9.1e-07   29.8   0.5   144   227   191   270   189   288 0.90 -
SOLCI002977100       -            630 EOG0936069Q          -            435   2.6e-33  117.3   0.6   4   5   4.2e-14   5.8e-12   47.0   0.0   149   292   297   434   274   445 0.86 -
SOLCI002977100       -            630 EOG0936069Q          -            435   2.6e-33  117.3   0.6   5   5   0.00021     0.029   15.0   0.0   135   213   417   494   407   504 0.89 -
SOLCI000174900       -            830 EOG0936069Q          -            435   2.9e-33  117.1   0.4   1   4   0.00058      0.08   13.5   0.0   148   225    92   165    71   174 0.88 -
SOLCI000174900       -            830 EOG0936069Q          -            435   2.9e-33  117.1   0.4   2   4   6.7e-06   0.00093   19.9   0.0   140   226   182   264   178   274 0.76 -
SOLCI000174900       -            830 EOG0936069Q          -            435   2.9e-33  117.1   0.4   3   4   4.2e-23   5.8e-21   76.6   0.2    66   397   272   603   264   607 0.91 -
SOLCI000174900       -            830 EOG0936069Q          -            435   2.9e-33  117.1   0.4   4   4         4   5.6e+02    0.9   0.0   140   234   590   679   588   690 0.49 -
SOLCI007166700       -            607 EOG0936069Q          -            435   3.4e-33  116.9   3.9   1   3   4.1e-06   0.00057   20.6   0.0   153   231    30   105     3   136 0.59 -
SOLCI007166700       -            607 EOG0936069Q          -            435   3.4e-33  116.9   3.9   2   3   5.3e-07   7.3e-05   23.6   0.1   283   395   122   231    99   237 0.72 -
SOLCI007166700       -            607 EOG0936069Q          -            435   3.4e-33  116.9   3.9   3   3   7.8e-21   1.1e-18   69.1   0.6   125   402   240   502   239   529 0.91 -
SOLCI001866000       -            507 EOG0936069Q          -            435   3.6e-33  116.9   0.0   1   4   7.2e-05      0.01   16.5   0.0   181   225    45    89    35    96 0.72 -
SOLCI001866000       -            507 EOG0936069Q          -            435   3.6e-33  116.9   0.0   2   4   1.3e-17   1.8e-15   58.5   0.0   140   289   144   288   138   293 0.95 -
SOLCI001866000       -            507 EOG0936069Q          -            435   3.6e-33  116.9   0.0   3   4   4.7e-11   6.6e-09   36.9   0.0   114   226   280   394   278   407 0.85 -
SOLCI001866000       -            507 EOG0936069Q          -            435   3.6e-33  116.9   0.0   4   4    0.0058      0.81   10.2   0.0   137   238   375   475   374   485 0.86 -
SOLCI000161600       -            521 EOG0936069Q          -            435   3.6e-33  116.8   5.0   1   2   8.2e-13   1.1e-10   42.7   0.1   256   399   182   333   131   334 0.88 -
SOLCI000161600       -            521 EOG0936069Q          -            435   3.6e-33  116.8   5.0   2   2   2.4e-25   3.4e-23   84.0   1.2   133   382   199   458   186   471 0.88 -
SOLCI002632800       -            605 EOG0936069Q          -            435   3.7e-33  116.8   0.1   1   3       9.5   1.3e+03   -0.4   0.0   236   290    68   124    23   130 0.52 -
SOLCI002632800       -            605 EOG0936069Q          -            435   3.7e-33  116.8   0.1   2   3   0.00011     0.015   15.9   0.0   127   216   136   221    83   224 0.82 -
SOLCI002632800       -            605 EOG0936069Q          -            435   3.7e-33  116.8   0.1   3   3   3.5e-30   4.9e-28   99.9   0.2   144   400   215   461   213   481 0.94 -
SOLCI002908200       -            626 EOG0936069Q          -            435   4.3e-33  116.6   0.0   1   3   7.3e-05      0.01   16.5   0.0   313   402    46   131    12   140 0.75 -
SOLCI002908200       -            626 EOG0936069Q          -            435   4.3e-33  116.6   0.0   2   3   1.9e-24   2.7e-22   81.0   0.0   138   380   146   381   133   382 0.92 -
SOLCI002908200       -            626 EOG0936069Q          -            435   4.3e-33  116.6   0.0   3   3   1.6e-09   2.2e-07   31.9   0.0   144   241   319   417   313   422 0.95 -
SOLCI006158300       -            761 EOG0936069Q          -            435   4.4e-33  116.6   9.4   1   5   0.00078      0.11   13.1   0.0   136   226    36   122    12   127 0.89 -
SOLCI006158300       -            761 EOG0936069Q          -            435   4.4e-33  116.6   9.4   2   5    0.0099       1.4    9.5   0.0   220   334    81   193    77   220 0.89 -
SOLCI006158300       -            761 EOG0936069Q          -            435   4.4e-33  116.6   9.4   3   5   1.4e-05     0.002   18.8   0.1   185   302   257   369   210   376 0.84 -
SOLCI006158300       -            761 EOG0936069Q          -            435   4.4e-33  116.6   9.4   4   5   2.5e-11   3.5e-09   37.8   1.4   168   380   371   580   366   583 0.89 -
SOLCI006158300       -            761 EOG0936069Q          -            435   4.4e-33  116.6   9.4   5   5   2.2e-18   3.1e-16   61.0   0.2   112   276   517   681   516   706 0.91 -
SOLCI002302700       -            744 EOG0936069Q          -            435   4.5e-33  116.5   0.5   1   4     0.011       1.5    9.3   0.0   339   398    89   145    70   153 0.74 -
SOLCI002302700       -            744 EOG0936069Q          -            435   4.5e-33  116.5   0.5   2   4   1.7e-06   0.00023   21.9   0.1   154   227   181   250   157   260 0.59 -
SOLCI002302700       -            744 EOG0936069Q          -            435   4.5e-33  116.5   0.5   3   4   1.3e-23   1.8e-21   78.3   1.3   122   402   250   521   242   533 0.91 -
SOLCI002302700       -            744 EOG0936069Q          -            435   4.5e-33  116.5   0.5   4   4      0.39        54    4.2   0.0   119   213   517   607   515   627 0.69 -
SOLCI003479000       -            528 EOG0936069Q          -            435   4.5e-33  116.5   4.9   1   5     5e-07   6.9e-05   23.6   0.1   151   245    46   136    37   139 0.90 -
SOLCI003479000       -            528 EOG0936069Q          -            435   4.5e-33  116.5   4.9   2   5   1.2e-06   0.00017   22.3   0.1   122   206   118   196   117   202 0.85 -
SOLCI003479000       -            528 EOG0936069Q          -            435   4.5e-33  116.5   4.9   3   5   5.6e-09   7.7e-07   30.1   0.3   145   280   201   332   191   332 0.77 -
SOLCI003479000       -            528 EOG0936069Q          -            435   4.5e-33  116.5   4.9   4   5   7.7e-14   1.1e-11   46.1   0.0   138   291   295   441   280   464 0.87 -
SOLCI003479000       -            528 EOG0936069Q          -            435   4.5e-33  116.5   4.9   5   5   6.4e-08     9e-06   26.6   0.0   135   251   358   471   357   495 0.91 -
SOLCI005997200       -            564 EOG0936069Q          -            435   4.7e-33  116.5   1.5   1   3   8.2e-08   1.1e-05   26.2   0.1    96   210   131   241   126   242 0.76 -
SOLCI005997200       -            564 EOG0936069Q          -            435   4.7e-33  116.5   1.5   2   3   1.7e-15   2.3e-13   51.6   0.1   120   279   221   373   208   376 0.80 -
SOLCI005997200       -            564 EOG0936069Q          -            435   4.7e-33  116.5   1.5   3   3   1.9e-08   2.6e-06   28.3   0.0   159   276   358   472   353   480 0.83 -
SOLCI000868000       -            709 EOG0936069Q          -            435   5.3e-33  116.3   3.3   1   5    0.0083       1.2    9.7   0.0   148   239    25   112    10   118 0.82 -
SOLCI000868000       -            709 EOG0936069Q          -            435   5.3e-33  116.3   3.3   2   5   8.1e-23   1.1e-20   75.7   0.3    86   399    92   398    86   406 0.88 -
SOLCI000868000       -            709 EOG0936069Q          -            435   5.3e-33  116.3   3.3   3   5    0.0054      0.75   10.3   0.0   349   384   424   459   420   468 0.89 -
SOLCI000868000       -            709 EOG0936069Q          -            435   5.3e-33  116.3   3.3   4   5   1.2e-05    0.0016   19.1   0.0   128   236   478   583   461   593 0.74 -
SOLCI000868000       -            709 EOG0936069Q          -            435   5.3e-33  116.3   3.3   5   5       1.3   1.9e+02    2.4   0.0   134   211   552   628   544   632 0.85 -
SOLCI003435600       -            529 EOG0936069Q          -            435   6.5e-33  116.0   0.1   1   5   1.4e-06    0.0002   22.1   0.0   295   399    28   127    15   136 0.88 -
SOLCI003435600       -            529 EOG0936069Q          -            435   6.5e-33  116.0   0.1   2   5     1e-08   1.4e-06   29.2   0.1   138   241   145   240   136   240 0.94 -
SOLCI003435600       -            529 EOG0936069Q          -            435   6.5e-33  116.0   0.1   3   5   5.1e-11   7.1e-09   36.8   0.0   320   398   215   289   210   297 0.69 -
SOLCI003435600       -            529 EOG0936069Q          -            435   6.5e-33  116.0   0.1   4   5   2.1e-07     3e-05   24.9   0.0   138   243   308   409   294   411 0.83 -
SOLCI003435600       -            529 EOG0936069Q          -            435   6.5e-33  116.0   0.1   5   5   4.7e-07   6.5e-05   23.7   0.0   127   225   363   459   361   473 0.86 -
SOLCI001670900       -            653 EOG0936069Q          -            435   8.1e-33  115.7   0.1   1   3    0.0014       0.2   12.3   0.0   321   404    50   129    46   140 0.83 -
SOLCI001670900       -            653 EOG0936069Q          -            435   8.1e-33  115.7   0.1   2   3   2.7e-28   3.8e-26   93.7   0.0    98   399   130   427   118   432 0.90 -
SOLCI001670900       -            653 EOG0936069Q          -            435   8.1e-33  115.7   0.1   3   3   9.6e-07   0.00013   22.7   0.0   128   207   364   444   345   459 0.87 -
SOLCI000463100       -            526 EOG0936069Q          -            435   8.7e-33  115.6   0.9   1   3   5.7e-20     8e-18   66.3   0.6   215   403   154   342   147   344 0.90 -
SOLCI000463100       -            526 EOG0936069Q          -            435   8.7e-33  115.6   0.9   2   3   8.8e-10   1.2e-07   32.7   0.1   287   364   330   408   329   415 0.90 -
SOLCI000463100       -            526 EOG0936069Q          -            435   8.7e-33  115.6   0.9   3   3   6.5e-08   9.1e-06   26.5   0.0   103   211   387   495   383   499 0.83 -
SOLCI001264300       -            628 EOG0936069Q          -            435   1.3e-32  115.0   0.3   1   3   1.3e-07   1.9e-05   25.5   0.0   271   387    42   157    33   168 0.84 -
SOLCI001264300       -            628 EOG0936069Q          -            435   1.3e-32  115.0   0.3   2   3   3.6e-24     5e-22   80.1   0.9   148   399   162   403   150   411 0.93 -
SOLCI001264300       -            628 EOG0936069Q          -            435   1.3e-32  115.0   0.3   3   3     0.085        12    6.4   0.0   129   213   412   492   405   542 0.85 -
SOLCI007384300       -            560 EOG0936069Q          -            435   1.7e-32  114.6   0.4   1   3   0.00066     0.091   13.4   0.1    90   207    88   208    51   213 0.80 -
SOLCI007384300       -            560 EOG0936069Q          -            435   1.7e-32  114.6   0.4   2   3   3.4e-17   4.7e-15   57.2   0.0   126   289   228   391   227   393 0.92 -
SOLCI007384300       -            560 EOG0936069Q          -            435   1.7e-32  114.6   0.4   3   3   4.3e-12     6e-10   40.3   0.0   126   241   368   480   338   500 0.66 -
SOLCI006099100       -            782 EOG0936069Q          -            435   2.5e-32  114.1   0.0   1   3   1.5e-15   2.1e-13   51.7   0.0    85   400    39   350    31   353 0.90 -
SOLCI006099100       -            782 EOG0936069Q          -            435   2.5e-32  114.1   0.0   2   3   3.2e-19   4.5e-17   63.8   0.0   143   390   302   543   299   565 0.91 -
SOLCI006099100       -            782 EOG0936069Q          -            435   2.5e-32  114.1   0.0   3   3       3.5   4.9e+02    1.1   0.0   143   206   572   634   565   643 0.84 -
SOLCI005243300       -            654 EOG0936069Q          -            435   2.9e-32  113.9   1.4   1   3   5.7e-18   7.9e-16   59.7   0.4   123   344    63   274    51   275 0.93 -
SOLCI005243300       -            654 EOG0936069Q          -            435   2.9e-32  113.9   1.4   2   3   1.3e-12   1.8e-10   42.0   0.0   124   312   263   446   245   448 0.90 -
SOLCI005243300       -            654 EOG0936069Q          -            435   2.9e-32  113.9   1.4   3   3   0.00024     0.034   14.8   0.0   127   214   436   519   435   575 0.77 -
SOLCI002194900       -            720 EOG0936069Q          -            435   3.2e-32  113.7   0.0   1   3   6.2e-10   8.6e-08   33.2   0.0    79   241    73   233    48   240 0.88 -
SOLCI002194900       -            720 EOG0936069Q          -            435   3.2e-32  113.7   0.0   2   3   2.3e-22   3.3e-20   74.1   0.0   129   399   226   492   224   494 0.92 -
SOLCI002194900       -            720 EOG0936069Q          -            435   3.2e-32  113.7   0.0   3   3     0.031       4.2    7.9   0.0   291   386   488   580   486   588 0.91 -
SOLCI000591500       -            508 EOG0936069Q          -            435   3.4e-32  113.6   0.0   1   4   3.3e-05    0.0046   17.6   0.0   325   401    22    94    16   100 0.88 -
SOLCI000591500       -            508 EOG0936069Q          -            435   3.4e-32  113.6   0.0   2   4   1.2e-06   0.00016   22.4   0.0   288   348   120   177   100   181 0.74 -
SOLCI000591500       -            508 EOG0936069Q          -            435   3.4e-32  113.6   0.0   3   4   4.6e-13   6.3e-11   43.5   0.1   144   276   147   276   147   281 0.89 -
SOLCI000591500       -            508 EOG0936069Q          -            435   3.4e-32  113.6   0.0   4   4     1e-05    0.0014   19.3   0.0    94   213   333   452   321   486 0.82 -
SOLCI003665000       -            522 EOG0936069Q          -            435   3.9e-32  113.4   2.3   1   3   8.1e-12   1.1e-09   39.4   0.0   121   226    10   111     4   125 0.89 -
SOLCI003665000       -            522 EOG0936069Q          -            435   3.9e-32  113.4   2.3   2   3   0.00013     0.019   15.6   0.1   146   211   101   166   101   168 0.96 -
SOLCI003665000       -            522 EOG0936069Q          -            435   3.9e-32  113.4   2.3   3   3     7e-22   9.7e-20   72.6   0.5   140   426   130   408   115   417 0.88 -
SOLCI005700900       -            705 EOG0936069Q          -            435   5.4e-32  113.0   1.2   1   3   5.2e-10   7.2e-08   33.5   0.2   152   380    54   276    44   278 0.76 -
SOLCI005700900       -            705 EOG0936069Q          -            435   5.4e-32  113.0   1.2   2   3   1.9e-11   2.6e-09   38.2   0.0   176   377   277   475   248   476 0.91 -
SOLCI005700900       -            705 EOG0936069Q          -            435   5.4e-32  113.0   1.2   3   3   7.8e-12   1.1e-09   39.5   0.0   128   369   400   635   394   650 0.80 -
SOLCI001668200       -            599 EOG0936069Q          -            435   7.7e-32  112.5   1.4   1   4   1.1e-09   1.5e-07   32.4   0.1    51   311    34   288     7   288 0.81 -
SOLCI001668200       -            599 EOG0936069Q          -            435   7.7e-32  112.5   1.4   2   4   6.8e-10   9.4e-08   33.1   0.0   129   311   180   358   179   359 0.96 -
SOLCI001668200       -            599 EOG0936069Q          -            435   7.7e-32  112.5   1.4   3   4   1.8e-09   2.5e-07   31.7   0.0   141   271   328   454   323   459 0.91 -
SOLCI001668200       -            599 EOG0936069Q          -            435   7.7e-32  112.5   1.4   4   4   1.1e-10   1.6e-08   35.6   0.0   177   301   461   582   452   588 0.91 -
SOLCI005434400       -            615 EOG0936069Q          -            435   7.7e-32  112.5   7.8   1   5    0.0011      0.15   12.6   0.0   129   212    17   100     3   110 0.75 -
SOLCI005434400       -            615 EOG0936069Q          -            435   7.7e-32  112.5   7.8   2   5   3.8e-06   0.00053   20.7   2.0    79   231    96   247    94   292 0.79 -
SOLCI005434400       -            615 EOG0936069Q          -            435   7.7e-32  112.5   7.8   3   5   1.4e-11   1.9e-09   38.6   0.4   304   395   285   374   256   383 0.84 -
SOLCI005434400       -            615 EOG0936069Q          -            435   7.7e-32  112.5   7.8   4   5   7.7e-12   1.1e-09   39.5   0.1   281   403   399   521   382   539 0.76 -
SOLCI005434400       -            615 EOG0936069Q          -            435   7.7e-32  112.5   7.8   5   5         3   4.1e+02    1.3   0.0   181   211   573   603   537   612 0.79 -
SOLCI001246800       -           1038 EOG0936069Q          -            435   8.2e-32  112.4   0.2   1   5   2.6e-06   0.00036   21.3   0.0   317   403    91   173    84   186 0.86 -
SOLCI001246800       -           1038 EOG0936069Q          -            435   8.2e-32  112.4   0.2   2   5   4.6e-07   6.4e-05   23.8   0.0   138   321   188   370   176   382 0.89 -
SOLCI001246800       -           1038 EOG0936069Q          -            435   8.2e-32  112.4   0.2   3   5   2.6e-09   3.6e-07   31.1   0.2   187   358   404   568   388   608 0.73 -
SOLCI001246800       -           1038 EOG0936069Q          -            435   8.2e-32  112.4   0.2   4   5       1.3   1.7e+02    2.5   0.0   126   204   647   725   604   731 0.73 -
SOLCI001246800       -           1038 EOG0936069Q          -            435   8.2e-32  112.4   0.2   5   5   3.1e-07   4.3e-05   24.3   0.0   182   345   734   895   706   922 0.75 -
SOLCI000565500       -            488 EOG0936069Q          -            435   8.2e-32  112.4   4.8   1   3   1.2e-14   1.7e-12   48.7   0.2   287   379   168   260   164   277 0.93 -
SOLCI000565500       -            488 EOG0936069Q          -            435   8.2e-32  112.4   4.8   2   3   3.1e-18   4.3e-16   60.6   0.2   291   398   277   381   264   387 0.91 -
SOLCI000565500       -            488 EOG0936069Q          -            435   8.2e-32  112.4   4.8   3   3       1.1   1.5e+02    2.8   0.0   323   380   399   452   386   459 0.62 -
SOLCI000152100       -            889 EOG0936069Q          -            435   1.6e-31  111.4   3.4   1   3   1.4e-10   1.9e-08   35.4   0.0   133   358    81   303    64   306 0.85 -
SOLCI000152100       -            889 EOG0936069Q          -            435   1.6e-31  111.4   3.4   2   3   1.3e-09   1.8e-07   32.1   0.0   178   357   229   405   221   412 0.89 -
SOLCI000152100       -            889 EOG0936069Q          -            435   1.6e-31  111.4   3.4   3   3   1.7e-17   2.4e-15   58.1   3.0   136   401   393   665   391   676 0.82 -
SOLCI004428300       -            605 EOG0936069Q          -            435   2.7e-31  110.7   0.1   1   4   0.00077      0.11   13.1   0.0   346   402    63   121    58   126 0.84 -
SOLCI004428300       -            605 EOG0936069Q          -            435   2.7e-31  110.7   0.1   2   4   1.2e-08   1.6e-06   29.0   0.0   134   217   127   206   120   213 0.91 -
SOLCI004428300       -            605 EOG0936069Q          -            435   2.7e-31  110.7   0.1   3   4   9.3e-18   1.3e-15   59.0   0.1   178   397   238   451   224   451 0.93 -
SOLCI004428300       -            605 EOG0936069Q          -            435   2.7e-31  110.7   0.1   4   4   8.5e-08   1.2e-05   26.2   0.0   179   279   371   472   368   488 0.83 -
SOLCI007491700       -            539 EOG0936069Q          -            435   5.6e-31  109.6   0.0   1   5   4.7e-06   0.00065   20.4   0.0   299   395    61   154    26   158 0.87 -
SOLCI007491700       -            539 EOG0936069Q          -            435   5.6e-31  109.6   0.0   2   5   9.6e-06    0.0013   19.4   0.0   278   345   141   205   138   209 0.85 -
SOLCI007491700       -            539 EOG0936069Q          -            435   5.6e-31  109.6   0.0   3   5   1.6e-09   2.2e-07   31.9   0.1   142   226   207   287   206   290 0.92 -
SOLCI007491700       -            539 EOG0936069Q          -            435   5.6e-31  109.6   0.0   4   5     1e-13   1.4e-11   45.7   0.1   114   304   241   433   239   435 0.83 -
SOLCI007491700       -            539 EOG0936069Q          -            435   5.6e-31  109.6   0.0   5   5     0.023       3.1    8.3   0.0   133   211   434   511   408   518 0.87 -
SOLCI002952600       -            627 EOG0936069Q          -            435   6.6e-31  109.4   0.6   1   2   3.5e-20   4.8e-18   67.0   0.3   101   380    83   368    65   377 0.88 -
SOLCI002952600       -            627 EOG0936069Q          -            435   6.6e-31  109.4   0.6   2   2   4.8e-12   6.6e-10   40.2   0.0   286   417   382   511   371   531 0.87 -
SOLCI000506900       -            753 EOG0936069Q          -            435   7.6e-31  109.2   1.4   1   3      0.55        77    3.7   0.0   218   245   277   304   246   337 0.68 -
SOLCI000506900       -            753 EOG0936069Q          -            435   7.6e-31  109.2   1.4   2   3   1.7e-25   2.4e-23   84.5   0.5   141   349   356   563   346   571 0.94 -
SOLCI000506900       -            753 EOG0936069Q          -            435   7.6e-31  109.2   1.4   3   3   0.00027     0.037   14.6   0.0   209   284   574   649   571   671 0.87 -
SOLCI001781600       -            651 EOG0936069Q          -            435   1.2e-30  108.6   0.9   1   3   0.00041     0.057   14.0   0.0   353   430   106   184    98   188 0.64 -
SOLCI001781600       -            651 EOG0936069Q          -            435   1.2e-30  108.6   0.9   2   3   1.1e-17   1.6e-15   58.7   0.2   112   281   176   343   162   345 0.85 -
SOLCI001781600       -            651 EOG0936069Q          -            435   1.2e-30  108.6   0.9   3   3   0.00016     0.022   15.4   0.0   297   361   390   453   383   468 0.81 -
SOLCI005451600       -            478 EOG0936069Q          -            435   1.3e-30  108.4   5.6   1   2   1.5e-06   0.00021   22.1   0.1   269   328   107   168    88   178 0.85 -
SOLCI005451600       -            478 EOG0936069Q          -            435   1.3e-30  108.4   5.6   2   2   2.1e-26   2.9e-24   87.5   2.4   126   392   179   448   173   455 0.94 -
SOLCI002358300       -            602 EOG0936069Q          -            435   1.4e-30  108.3   0.1   1   4   6.7e-08   9.3e-06   26.5   0.0   148   280    46   176    39   176 0.78 -
SOLCI002358300       -            602 EOG0936069Q          -            435   1.4e-30  108.3   0.1   2   4   0.00062     0.086   13.4   0.0   334   398   161   221   137   245 0.75 -
SOLCI002358300       -            602 EOG0936069Q          -            435   1.4e-30  108.3   0.1   3   4   6.2e-17   8.6e-15   56.3   0.0   128   311   295   475   277   488 0.89 -
SOLCI002358300       -            602 EOG0936069Q          -            435   1.4e-30  108.3   0.1   4   4       8.6   1.2e+03   -0.2   0.0   180   211   515   546   507   598 0.66 -
SOLCI002576300       -            608 EOG0936069Q          -            435   2.3e-30  107.6   0.0   1   4     9e-06    0.0012   19.5   0.0   334   398    81   141    49   146 0.77 -
SOLCI002576300       -            608 EOG0936069Q          -            435   2.3e-30  107.6   0.0   2   4     5e-06   0.00069   20.3   0.0   311   392   159   236   146   245 0.85 -
SOLCI002576300       -            608 EOG0936069Q          -            435   2.3e-30  107.6   0.0   3   4   8.2e-18   1.1e-15   59.2   0.0   130   380   218   461   215   464 0.91 -
SOLCI002576300       -            608 EOG0936069Q          -            435   2.3e-30  107.6   0.0   4   4    0.0016      0.23   12.0   0.0   107   212   464   569   460   581 0.83 -
SOLCI004732000       -            116 EOG0936069Q          -            435   2.4e-30  107.6   0.0   1   2   7.4e-18     1e-15   59.3   0.0   332   412     2    82     1    86 0.94 -
SOLCI004732000       -            116 EOG0936069Q          -            435   2.4e-30  107.6   0.0   2   2     1e-15   1.4e-13   52.3   0.0   127   200    41   114    39   116 0.96 -
SOLCI000248800       -            602 EOG0936069Q          -            435   2.6e-30  107.4   0.6   1   4   0.00018     0.024   15.2   0.0   104   194    73   166    53   182 0.59 -
SOLCI000248800       -            602 EOG0936069Q          -            435   2.6e-30  107.4   0.6   2   4   2.3e-05    0.0032   18.1   0.0   144   208   184   244   176   247 0.79 -
SOLCI000248800       -            602 EOG0936069Q          -            435   2.6e-30  107.4   0.6   3   4   3.1e-10   4.2e-08   34.2   0.0   144   228   246   325   242   326 0.89 -
SOLCI000248800       -            602 EOG0936069Q          -            435   2.6e-30  107.4   0.6   4   4     1e-12   1.4e-10   42.4   0.3   135   325   303   488   301   568 0.85 -
SOLCI004780800       -            688 EOG0936069Q          -            435   2.7e-30  107.4   0.9   1   3   2.1e-12   2.9e-10   41.4   0.0    84   260    48   224    32   237 0.84 -
SOLCI004780800       -            688 EOG0936069Q          -            435   2.7e-30  107.4   0.9   2   3   2.4e-19   3.3e-17   64.3   1.3   136   399   205   463   197   467 0.87 -
SOLCI004780800       -            688 EOG0936069Q          -            435   2.7e-30  107.4   0.9   3   3      0.75     1e+02    3.3   0.0   137   212   477   551   468   560 0.86 -
SOLCI005367200       -            658 EOG0936069Q          -            435     3e-30  107.2   0.0   1   4   6.1e-09   8.4e-07   29.9   0.0   263   365    66   161    51   168 0.86 -
SOLCI005367200       -            658 EOG0936069Q          -            435     3e-30  107.2   0.0   2   4   2.8e-05    0.0039   17.9   0.0   114   212   150   252   149   259 0.88 -
SOLCI005367200       -            658 EOG0936069Q          -            435     3e-30  107.2   0.0   3   4   1.4e-06   0.00019   22.2   0.0   127   209   268   350   251   353 0.92 -
SOLCI005367200       -            658 EOG0936069Q          -            435     3e-30  107.2   0.0   4   4   1.5e-10     2e-08   35.3   0.0   177   309   349   479   346   522 0.85 -
SOLCI005287700       -            761 EOG0936069Q          -            435   3.5e-30  107.0   1.3   1   5     0.042       5.8    7.4   0.0   126   206    46   124    13   126 0.76 -
SOLCI005287700       -            761 EOG0936069Q          -            435   3.5e-30  107.0   1.3   2   5   1.5e-06   0.00021   22.0   0.0   112   209   127   225   124   232 0.92 -
SOLCI005287700       -            761 EOG0936069Q          -            435   3.5e-30  107.0   1.3   3   5   3.5e-09   4.9e-07   30.7   0.2   130   339   248   445   224   448 0.89 -
SOLCI005287700       -            761 EOG0936069Q          -            435   3.5e-30  107.0   1.3   4   5   1.3e-06   0.00018   22.3   0.0   198   383   342   525   338   528 0.91 -
SOLCI005287700       -            761 EOG0936069Q          -            435   3.5e-30  107.0   1.3   5   5   4.8e-08   6.7e-06   27.0   0.0   146   238   528   621   524   627 0.80 -
SOLCI000542500       -            886 EOG0936069Q          -            435   3.6e-30  107.0   4.6   1   5     0.004      0.56   10.8   0.1   216   363    77   226    69   243 0.56 -
SOLCI000542500       -            886 EOG0936069Q          -            435   3.6e-30  107.0   4.6   2   5   8.1e-05     0.011   16.3   0.1   123   290   127   292   116   309 0.71 -
SOLCI000542500       -            886 EOG0936069Q          -            435   3.6e-30  107.0   4.6   3   5    0.0011      0.16   12.6   0.1   101   187   239   327   230   345 0.81 -
SOLCI000542500       -            886 EOG0936069Q          -            435   3.6e-30  107.0   4.6   4   5     1e-07   1.4e-05   25.9   0.0   141   360   316   530   311   536 0.90 -
SOLCI000542500       -            886 EOG0936069Q          -            435   3.6e-30  107.0   4.6   5   5   2.5e-19   3.5e-17   64.2   0.1   134   423   513   798   508   807 0.91 -
SOLCI006485100       -            894 EOG0936069Q          -            435   5.9e-30  106.2   6.9   1   5   7.1e-06   0.00099   19.8   0.0   144   241    80   172    75   174 0.89 -
SOLCI006485100       -            894 EOG0936069Q          -            435   5.9e-30  106.2   6.9   2   5     8e-15   1.1e-12   49.3   0.1   149   380   119   344   113   350 0.92 -
SOLCI006485100       -            894 EOG0936069Q          -            435   5.9e-30  106.2   6.9   3   5   5.4e-13   7.5e-11   43.3   0.1   131   392   167   418   165   424 0.87 -
SOLCI006485100       -            894 EOG0936069Q          -            435   5.9e-30  106.2   6.9   4   5   3.2e-06   0.00044   21.0   0.3   147   312   417   581   414   593 0.89 -
SOLCI006485100       -            894 EOG0936069Q          -            435   5.9e-30  106.2   6.9   5   5     0.021       2.9    8.4   0.0   116   206   593   684   582   718 0.62 -
SOLCI003658300       -            765 EOG0936069Q          -            435   6.7e-30  106.1   0.0   1   3      0.11        15    6.0   0.0   130   206   123   199    54   206 0.93 -
SOLCI003658300       -            765 EOG0936069Q          -            435   6.7e-30  106.1   0.0   2   3   1.9e-26   2.6e-24   87.7   0.0   106   399   248   540   235   549 0.90 -
SOLCI003658300       -            765 EOG0936069Q          -            435   6.7e-30  106.1   0.0   3   3     0.016       2.2    8.8   0.0   128   211   548   627   537   638 0.84 -
SOLCI006011700       -            536 EOG0936069Q          -            435   6.8e-30  106.1   4.3   1   3      0.12        16    5.9   0.0   350   401    72   125    66   131 0.86 -
SOLCI006011700       -            536 EOG0936069Q          -            435   6.8e-30  106.1   4.3   2   3   7.2e-29     1e-26   95.6   3.6    94   399   128   423   123   444 0.92 -
SOLCI006011700       -            536 EOG0936069Q          -            435   6.8e-30  106.1   4.3   3   3       7.7   1.1e+03   -0.1   0.0   150   212   450   511   444   527 0.87 -
SOLCI003575300       -            729 EOG0936069Q          -            435   7.3e-30  105.9   3.3   1   3   1.7e-05    0.0023   18.6   0.0   272   383    70   181    52   188 0.85 -
SOLCI003575300       -            729 EOG0936069Q          -            435   7.3e-30  105.9   3.3   2   3   6.6e-16   9.1e-14   52.9   0.5   139   391   181   429   171   442 0.86 -
SOLCI003575300       -            729 EOG0936069Q          -            435   7.3e-30  105.9   3.3   3   3   3.9e-10   5.4e-08   33.9   0.0    78   236   458   616   428   642 0.84 -
SOLCI006585300       -            584 EOG0936069Q          -            435   7.5e-30  105.9   0.2   1   3     1e-05    0.0014   19.4   0.0   248   333    49   127    23   140 0.74 -
SOLCI006585300       -            584 EOG0936069Q          -            435   7.5e-30  105.9   0.2   2   3   6.2e-24   8.6e-22   79.3   0.2   137   406   178   440   148   449 0.87 -
SOLCI006585300       -            584 EOG0936069Q          -            435   7.5e-30  105.9   0.2   3   3      0.82   1.1e+02    3.1   0.0   145   219   456   528   449   562 0.79 -
SOLCI006755700       -            646 EOG0936069Q          -            435   9.5e-30  105.6   0.3   1   3   7.7e-06    0.0011   19.7   0.0   151   225   109   182    16   185 0.86 -
SOLCI006755700       -            646 EOG0936069Q          -            435   9.5e-30  105.6   0.3   2   3   6.5e-25     9e-23   82.6   0.1   158   418   185   439   181   458 0.88 -
SOLCI006755700       -            646 EOG0936069Q          -            435   9.5e-30  105.6   0.3   3   3       8.1   1.1e+03   -0.1   0.0   157   212   454   508   426   511 0.52 -
SOLCI003177800       -            637 EOG0936069Q          -            435     1e-29  105.4   2.3   1   6       6.5     9e+02    0.2   0.0   152   202    41    92    32    97 0.81 -
SOLCI003177800       -            637 EOG0936069Q          -            435     1e-29  105.4   2.3   2   6    0.0002     0.028   15.1   0.0   352   420   100   168    93   172 0.93 -
SOLCI003177800       -            637 EOG0936069Q          -            435     1e-29  105.4   2.3   3   6   2.3e-10   3.2e-08   34.6   0.1    87   212   174   303   171   332 0.91 -
SOLCI003177800       -            637 EOG0936069Q          -            435     1e-29  105.4   2.3   4   6   0.00023     0.033   14.8   0.1   128   210   320   410   300   412 0.82 -
SOLCI003177800       -            637 EOG0936069Q          -            435     1e-29  105.4   2.3   5   6     1e-11   1.4e-09   39.1   0.0   150   277   385   509   379   516 0.92 -
SOLCI003177800       -            637 EOG0936069Q          -            435     1e-29  105.4   2.3   6   6      0.67        93    3.4   0.0   177   212   544   580   510   586 0.77 -
SOLCI000794400       -            632 EOG0936069Q          -            435     1e-29  105.4   7.6   1   4   1.2e-09   1.7e-07   32.2   0.5   130   281    33   184    18   186 0.88 -
SOLCI000794400       -            632 EOG0936069Q          -            435     1e-29  105.4   7.6   2   4   3.3e-19   4.6e-17   63.8   1.2   136   400   144   399   143   407 0.88 -
SOLCI000794400       -            632 EOG0936069Q          -            435     1e-29  105.4   7.6   3   4   2.2e-08     3e-06   28.1   0.0   105   246   307   450   307   480 0.78 -
SOLCI000794400       -            632 EOG0936069Q          -            435     1e-29  105.4   7.6   4   4     0.063       8.8    6.8   0.0   136   204   411   478   408   539 0.79 -
SOLCI002282800       -            559 EOG0936069Q          -            435   1.1e-29  105.3   4.2   1   2     3e-07   4.1e-05   24.4   0.0   308   386    71   146     9   158 0.84 -
SOLCI002282800       -            559 EOG0936069Q          -            435   1.1e-29  105.3   4.2   2   2   5.2e-24   7.2e-22   79.6   3.3   125   381   164   411   145   443 0.88 -
SOLCI005586600       -            624 EOG0936069Q          -            435   1.3e-29  105.2   0.8   1   2   2.8e-29   3.8e-27   97.0   0.5    65   420    77   420    29   423 0.90 -
SOLCI005586600       -            624 EOG0936069Q          -            435   1.3e-29  105.2   0.8   2   2    0.0013      0.18   12.4   0.0   104   223   379   498   378   544 0.70 -
SOLCI001011300       -            607 EOG0936069Q          -            435   1.6e-29  104.8   4.6   1   4       0.1        14    6.1   0.3    91   204    56   175    37   179 0.64 -
SOLCI001011300       -            607 EOG0936069Q          -            435   1.6e-29  104.8   4.6   2   4   1.2e-16   1.7e-14   55.3   0.3   170   382   172   381   146   382 0.90 -
SOLCI001011300       -            607 EOG0936069Q          -            435   1.6e-29  104.8   4.6   3   4   8.5e-10   1.2e-07   32.8   0.0   178   276   382   481   380   488 0.93 -
SOLCI001011300       -            607 EOG0936069Q          -            435   1.6e-29  104.8   4.6   4   4    0.0034      0.48   11.0   0.0   135   213   477   554   472   574 0.88 -
SOLCI004586700       -            198 EOG0936069Q          -            435   2.2e-29  104.4   0.3   1   2   1.4e-12     2e-10   41.9   0.0   162   240    11    89     1    92 0.92 -
SOLCI004586700       -            198 EOG0936069Q          -            435   2.2e-29  104.4   0.3   2   2   3.2e-20   4.4e-18   67.1   0.1   159   260    78   179    77   186 0.96 -
SOLCI007300500       -            403 EOG0936069Q          -            435   2.8e-29  104.0   0.1   1   2      0.18        25    5.3   0.0   248   282   112   146    72   171 0.77 -
SOLCI007300500       -            403 EOG0936069Q          -            435   2.8e-29  104.0   0.1   2   2   3.3e-29   4.6e-27   96.7   0.0   214   403   183   373   176   389 0.95 -
SOLCI005428400       -            643 EOG0936069Q          -            435   4.7e-29  103.3   0.3   1   4    0.0049      0.68   10.5   0.0   354   397    36    79    25    89 0.83 -
SOLCI005428400       -            643 EOG0936069Q          -            435   4.7e-29  103.3   0.3   2   4     3e-06   0.00041   21.1   0.0   324   396   111   180    98   187 0.72 -
SOLCI005428400       -            643 EOG0936069Q          -            435   4.7e-29  103.3   0.3   3   4     2e-08   2.8e-06   28.2   0.0   138   226   201   285   186   295 0.93 -
SOLCI005428400       -            643 EOG0936069Q          -            435   4.7e-29  103.3   0.3   4   4   8.7e-11   1.2e-08   36.0   0.0   106   242   301   438   288   445 0.84 -
SOLCI002364300       -            528 EOG0936069Q          -            435   5.9e-29  103.0   6.6   1   3   0.00055     0.077   13.6   0.0   352   393    18    59     5    72 0.57 -
SOLCI002364300       -            528 EOG0936069Q          -            435   5.9e-29  103.0   6.6   2   3   7.7e-25   1.1e-22   82.3   5.4   160   420    70   324    64   338 0.91 -
SOLCI002364300       -            528 EOG0936069Q          -            435   5.9e-29  103.0   6.6   3   3      0.35        49    4.4   0.0   179   212   358   391   328   449 0.86 -
SOLCI006336700       -            522 EOG0936069Q          -            435   7.6e-29  102.6   0.7   1   2   2.7e-21   3.8e-19   70.6   0.0   212   397    81   260    31   267 0.91 -
SOLCI006336700       -            522 EOG0936069Q          -            435   7.6e-29  102.6   0.7   2   2   6.2e-08   8.5e-06   26.6   0.6   143   306   285   442   264   484 0.86 -
SOLCI004944500       -            405 EOG0936069Q          -            435   9.5e-29  102.3   0.4   1   1   1.1e-30   1.5e-28  101.6   0.4    62   302   123   371   119   399 0.91 -
SOLCI005079900       -            558 EOG0936069Q          -            435   1.1e-28  102.0   2.4   1   4     0.003      0.41   11.2   0.0   351   398    67   114    58   119 0.87 -
SOLCI005079900       -            558 EOG0936069Q          -            435   1.1e-28  102.0   2.4   2   4     0.015         2    8.9   0.0   182   241   142   197   117   200 0.53 -
SOLCI005079900       -            558 EOG0936069Q          -            435   1.1e-28  102.0   2.4   3   4   1.7e-16   2.3e-14   54.9   0.3   123   313   184   362   176   363 0.92 -
SOLCI005079900       -            558 EOG0936069Q          -            435   1.1e-28  102.0   2.4   4   4   1.2e-09   1.6e-07   32.3   0.1   257   401   341   483   336   503 0.74 -
SOLCI000302400       -            476 EOG0936069Q          -            435   1.3e-28  101.9   4.2   1   3   7.7e-08   1.1e-05   26.3   0.2    82   207    44   180     5   182 0.78 -
SOLCI000302400       -            476 EOG0936069Q          -            435   1.3e-28  101.9   4.2   2   3   7.6e-21   1.1e-18   69.2   0.1   104   291   108   295    95   302 0.86 -
SOLCI000302400       -            476 EOG0936069Q          -            435   1.3e-28  101.9   4.2   3   3   1.3e-06   0.00018   22.3   0.0   265   402   300   435   291   458 0.76 -
SOLCI000001500       -            642 EOG0936069Q          -            435   1.4e-28  101.7   0.0   1   2   7.6e-19   1.1e-16   62.6   0.0   101   379    18   295    13   298 0.88 -
SOLCI000001500       -            642 EOG0936069Q          -            435   1.4e-28  101.7   0.0   2   2   2.4e-11   3.3e-09   37.9   0.1   131   292   291   446   285   467 0.87 -
SOLCI006293100       -            584 EOG0936069Q          -            435   1.6e-28  101.5   0.1   1   3   5.8e-15     8e-13   49.8   0.0   150   383    77   304    71   317 0.93 -
SOLCI006293100       -            584 EOG0936069Q          -            435   1.6e-28  101.5   0.1   2   3   8.7e-14   1.2e-11   45.9   0.0   128   327   324   518   316   531 0.93 -
SOLCI006293100       -            584 EOG0936069Q          -            435   1.6e-28  101.5   0.1   3   3      0.51        70    3.8   0.0   136   206   501   570   494   578 0.79 -
SOLCI002438100       -            614 EOG0936069Q          -            435   1.7e-28  101.4   0.8   1   2   9.1e-22   1.3e-19   72.2   0.0   139   401   122   369   115   384 0.90 -
SOLCI002438100       -            614 EOG0936069Q          -            435   1.7e-28  101.4   0.8   2   2   5.2e-08   7.3e-06   26.9   0.1   139   281   386   527   379   531 0.86 -
SOLCI001655700       -            472 EOG0936069Q          -            435     2e-28  101.2   0.0   1   4   1.9e-16   2.6e-14   54.7   0.0   137   342     2   200     1   209 0.91 -
SOLCI001655700       -            472 EOG0936069Q          -            435     2e-28  101.2   0.0   2   4   2.6e-06   0.00036   21.3   0.0   127   212   194   279   176   283 0.76 -
SOLCI001655700       -            472 EOG0936069Q          -            435     2e-28  101.2   0.0   3   4   7.9e-06    0.0011   19.7   0.1   184   276   282   377   277   390 0.86 -
SOLCI001655700       -            472 EOG0936069Q          -            435     2e-28  101.2   0.0   4   4       2.9     4e+02    1.4   0.0   179   206   416   443   401   452 0.82 -
SOLCI004171700       -            633 EOG0936069Q          -            435   2.1e-28  101.2   0.2   1   3   4.9e-07   6.9e-05   23.6   0.0   123   225    38   136    16   148 0.86 -
SOLCI004171700       -            633 EOG0936069Q          -            435   2.1e-28  101.2   0.2   2   3   1.8e-07   2.5e-05   25.1   0.2   159   311   140   299   135   303 0.77 -
SOLCI004171700       -            633 EOG0936069Q          -            435   2.1e-28  101.2   0.2   3   3   6.3e-15   8.7e-13   49.7   0.0    88   319   279   511   260   531 0.87 -
SOLCI004636700       -            698 EOG0936069Q          -            435   2.3e-28  101.0   0.4   1   3    0.0085       1.2    9.7   0.0   155   244    73   158    59   164 0.84 -
SOLCI004636700       -            698 EOG0936069Q          -            435   2.3e-28  101.0   0.4   2   3   1.3e-17   1.8e-15   58.5   0.1   129   394   148   402   145   405 0.92 -
SOLCI004636700       -            698 EOG0936069Q          -            435   2.3e-28  101.0   0.4   3   3   1.1e-10   1.5e-08   35.7   0.4   143   379   395   624   379   643 0.87 -
SOLCI006982000       -            615 EOG0936069Q          -            435     3e-28  100.6   0.7   1   3   2.6e-14   3.6e-12   47.6   0.3    68   299    25   244     1   281 0.73 -
SOLCI006982000       -            615 EOG0936069Q          -            435     3e-28  100.6   0.7   2   3   2.9e-05    0.0041   17.8   0.0   127   241   354   464   263   467 0.85 -
SOLCI006982000       -            615 EOG0936069Q          -            435     3e-28  100.6   0.7   3   3   3.7e-11   5.1e-09   37.3   0.0   113   277   437   599   437   612 0.89 -
SOLCI004023700       -            541 EOG0936069Q          -            435     3e-28  100.6   6.2   1   5     4e-12   5.6e-10   40.4   0.1   162   348     7   183     3   184 0.91 -
SOLCI004023700       -            541 EOG0936069Q          -            435     3e-28  100.6   6.2   2   5   1.1e-11   1.5e-09   39.0   0.0   144   291   184   328   181   331 0.87 -
SOLCI004023700       -            541 EOG0936069Q          -            435     3e-28  100.6   6.2   3   5   8.8e-08   1.2e-05   26.1   0.1   286   415   288   415   267   436 0.79 -
SOLCI004023700       -            541 EOG0936069Q          -            435     3e-28  100.6   6.2   4   5   7.9e-06    0.0011   19.7   0.0   116   224   320   430   318   476 0.62 -
SOLCI004023700       -            541 EOG0936069Q          -            435     3e-28  100.6   6.2   5   5      0.43        59    4.1   0.1   118   237   397   477   382   526 0.49 -
SOLCI000130800       -            698 EOG0936069Q          -            435   3.2e-28  100.5   0.7   1   5   1.8e-05    0.0025   18.5   0.0   183   336    53   177    15   186 0.51 -
SOLCI000130800       -            698 EOG0936069Q          -            435   3.2e-28  100.5   0.7   2   5       1.8   2.6e+02    2.0   0.1   171   209   250   288   229   318 0.76 -
SOLCI000130800       -            698 EOG0936069Q          -            435   3.2e-28  100.5   0.7   3   5   9.8e-05     0.014   16.1   0.0   287   381   342   430   337   435 0.81 -
SOLCI000130800       -            698 EOG0936069Q          -            435   3.2e-28  100.5   0.7   4   5   0.00068     0.095   13.3   0.0   144   211   440   509   434   521 0.87 -
SOLCI000130800       -            698 EOG0936069Q          -            435   3.2e-28  100.5   0.7   5   5   4.7e-12   6.5e-10   40.2   0.0   129   215   528   615   519   650 0.87 -
SOLCI002631500       -            704 EOG0936069Q          -            435   3.9e-28  100.3   0.9   1   5   6.1e-14   8.5e-12   46.4   0.0   144   288    33   173    25   176 0.94 -
SOLCI002631500       -            704 EOG0936069Q          -            435   3.9e-28  100.3   0.9   2   5       0.2        27    5.2   0.0   353   402   165   214   163   218 0.74 -
SOLCI002631500       -            704 EOG0936069Q          -            435   3.9e-28  100.3   0.9   3   5     1e-11   1.4e-09   39.1   0.1    63   397   217   551   205   554 0.83 -
SOLCI002631500       -            704 EOG0936069Q          -            435   3.9e-28  100.3   0.9   4   5   4.1e-06   0.00057   20.6   0.0   184   296   476   585   451   611 0.87 -
SOLCI002631500       -            704 EOG0936069Q          -            435   3.9e-28  100.3   0.9   5   5      0.14        19    5.7   0.0   136   209   566   638   559   643 0.84 -
SOLCI006161400       -            527 EOG0936069Q          -            435   5.1e-28   99.9   2.2   1   3   3.1e-13   4.4e-11   44.1   1.2   151   367    35   244    25   250 0.84 -
SOLCI006161400       -            527 EOG0936069Q          -            435   5.1e-28   99.9   2.2   2   3   7.3e-12     1e-09   39.6   0.0   127   246   249   364   244   365 0.93 -
SOLCI006161400       -            527 EOG0936069Q          -            435   5.1e-28   99.9   2.2   3   3   0.00096      0.13   12.8   0.0   141   208   365   433   361   465 0.88 -
SOLCI002661500       -            536 EOG0936069Q          -            435   5.3e-28   99.8   0.7   1   4   7.6e-07   0.00011   23.0   0.0   172   253    15    92     8   107 0.51 -
SOLCI002661500       -            536 EOG0936069Q          -            435   5.3e-28   99.8   0.7   2   4    0.0022      0.31   11.6   0.1   138   193   117   168    94   175 0.80 -
SOLCI002661500       -            536 EOG0936069Q          -            435   5.3e-28   99.8   0.7   3   4   6.1e-11   8.5e-09   36.5   0.1   129   332   174   371   172   376 0.92 -
SOLCI002661500       -            536 EOG0936069Q          -            435   5.3e-28   99.8   0.7   4   4   6.1e-07   8.4e-05   23.4   0.0   131   229   379   476   373   525 0.84 -
SOLCI003417500       -            751 EOG0936069Q          -            435   6.6e-28   99.5   0.0   1   3   1.8e-11   2.4e-09   38.3   0.0   134   398   132   389   108   399 0.85 -
SOLCI003417500       -            751 EOG0936069Q          -            435   6.6e-28   99.5   0.0   2   3   2.8e-06   0.00039   21.2   0.0   316   405   377   462   363   468 0.78 -
SOLCI003417500       -            751 EOG0936069Q          -            435   6.6e-28   99.5   0.0   3   3   3.4e-12   4.8e-10   40.7   0.0   143   338   444   635   442   645 0.90 -
SOLCI007478000       -            589 EOG0936069Q          -            435     8e-28   99.2   0.5   1   4   0.00028     0.039   14.6   0.0   129   238    15   121    10   128 0.86 -
SOLCI007478000       -            589 EOG0936069Q          -            435     8e-28   99.2   0.5   2   4     1e-07   1.4e-05   25.9   0.0   142   273    96   223    91   236 0.66 -
SOLCI007478000       -            589 EOG0936069Q          -            435     8e-28   99.2   0.5   3   4   3.2e-16   4.5e-14   53.9   0.0   181   376   232   421   220   430 0.88 -
SOLCI007478000       -            589 EOG0936069Q          -            435     8e-28   99.2   0.5   4   4      0.05         7    7.1   0.0   172   242   427   493   418   533 0.77 -
SOLCI004441600       -            343 EOG0936069Q          -            435   1.1e-27   98.7   0.1   1   1   1.1e-29   1.5e-27   98.3   0.1   129   285   157   310   154   319 0.94 -
SOLCI000391400       -            379 EOG0936069Q          -            435   1.2e-27   98.7   1.0   1   2   2.2e-23     3e-21   77.6   0.3   210   401   103   305    98   309 0.87 -
SOLCI000391400       -            379 EOG0936069Q          -            435   1.2e-27   98.7   1.0   2   2   6.1e-06   0.00085   20.0   0.0   335   399   309   373   304   378 0.92 -
SOLCI000500200       -            626 EOG0936069Q          -            435   1.4e-27   98.4   1.4   1   3   1.1e-13   1.5e-11   45.6   0.1    66   226   106   265    61   278 0.83 -
SOLCI000500200       -            626 EOG0936069Q          -            435   1.4e-27   98.4   1.4   2   3   5.4e-11   7.5e-09   36.7   0.1   286   401   290   403   271   415 0.68 -
SOLCI000500200       -            626 EOG0936069Q          -            435   1.4e-27   98.4   1.4   3   3   3.6e-05    0.0049   17.5   0.0    96   252   373   541   370   553 0.75 -
SOLCI003956600       -            581 EOG0936069Q          -            435   1.4e-27   98.4   7.0   1   3   5.5e-17   7.7e-15   56.4   0.8   143   397   104   351    89   352 0.94 -
SOLCI003956600       -            581 EOG0936069Q          -            435   1.4e-27   98.4   7.0   2   3   3.5e-13   4.8e-11   43.9   0.4   139   313   238   404   221   442 0.88 -
SOLCI003956600       -            581 EOG0936069Q          -            435   1.4e-27   98.4   7.0   3   3   7.3e-05      0.01   16.5   0.0   133   211   366   443   354   478 0.82 -
SOLCI006543400       -            676 EOG0936069Q          -            435     2e-27   97.9   0.2   1   5   7.1e-05    0.0098   16.5   0.0   332   396    56   116    34   126 0.76 -
SOLCI006543400       -            676 EOG0936069Q          -            435     2e-27   97.9   0.2   2   5       0.1        15    6.1   0.0   135   172   134   171   122   175 0.85 -
SOLCI006543400       -            676 EOG0936069Q          -            435     2e-27   97.9   0.2   3   5   5.7e-11     8e-09   36.6   0.0   121   227   218   316   218   319 0.94 -
SOLCI006543400       -            676 EOG0936069Q          -            435     2e-27   97.9   0.2   4   5   2.4e-08   3.3e-06   28.0   0.0   143   308   302   464   301   468 0.89 -
SOLCI006543400       -            676 EOG0936069Q          -            435     2e-27   97.9   0.2   5   5     0.031       4.4    7.8   0.0   107   246   434   577   426   585 0.72 -
SOLCI001403200       -            693 EOG0936069Q          -            435   2.6e-27   97.6   0.1   1   3   7.8e-05     0.011   16.4   0.0   123   225    25   123    16   127 0.87 -
SOLCI001403200       -            693 EOG0936069Q          -            435   2.6e-27   97.6   0.1   2   3   6.4e-16   8.9e-14   52.9   0.0    88   351    53   314    51   340 0.87 -
SOLCI001403200       -            693 EOG0936069Q          -            435   2.6e-27   97.6   0.1   3   3   2.3e-11   3.1e-09   37.9   0.1   148   284   355   485   346   508 0.86 -
SOLCI004389500       -            415 EOG0936069Q          -            435     3e-27   97.3   0.3   1   2   1.6e-12   2.2e-10   41.7   0.0   142   245   168   271   140   278 0.93 -
SOLCI004389500       -            415 EOG0936069Q          -            435     3e-27   97.3   0.3   2   2   3.2e-16   4.5e-14   53.9   0.1   148   241   279   372   270   381 0.95 -
SOLCI003282300       -            649 EOG0936069Q          -            435   3.9e-27   97.0   7.1   1   2     2e-07   2.7e-05   25.0   0.0    24   227     8   213     2   225 0.77 -
SOLCI003282300       -            649 EOG0936069Q          -            435   3.9e-27   97.0   7.1   2   2   2.1e-21     3e-19   71.0   3.9    76   426   230   580   219   588 0.87 -
SOLCI006110800       -            484 EOG0936069Q          -            435   4.2e-27   96.9   0.0   1   3   3.4e-09   4.7e-07   30.8   0.0    73   210    32   172    16   174 0.86 -
SOLCI006110800       -            484 EOG0936069Q          -            435   4.2e-27   96.9   0.0   2   3   8.4e-21   1.2e-18   69.0   0.0   151   399   148   387   146   396 0.93 -
SOLCI006110800       -            484 EOG0936069Q          -            435   4.2e-27   96.9   0.0   3   3      0.11        15    6.0   0.0   137   212   401   475   392   480 0.85 -
SOLCI004636900       -            632 EOG0936069Q          -            435   4.3e-27   96.8   0.2   1   4   1.4e-09     2e-07   32.0   0.0   128   223    66   150    12   154 0.87 -
SOLCI004636900       -            632 EOG0936069Q          -            435   4.3e-27   96.8   0.2   2   4   2.1e-05    0.0029   18.3   0.1   271   401   160   288   153   304 0.89 -
SOLCI004636900       -            632 EOG0936069Q          -            435   4.3e-27   96.8   0.2   3   4     2e-09   2.8e-07   31.5   0.0   278   399   369   488   351   497 0.89 -
SOLCI004636900       -            632 EOG0936069Q          -            435   4.3e-27   96.8   0.2   4   4    0.0089       1.2    9.6   0.0   119   218   487   581   472   587 0.75 -
SOLCI007024700       -            739 EOG0936069Q          -            435   4.9e-27   96.6   0.0   1   3    0.0023      0.32   11.5   0.0   320   362   168   210   111   222 0.75 -
SOLCI007024700       -            739 EOG0936069Q          -            435   4.9e-27   96.6   0.0   2   3   1.3e-09   1.9e-07   32.1   0.0   113   294   236   417   224   417 0.85 -
SOLCI007024700       -            739 EOG0936069Q          -            435   4.9e-27   96.6   0.0   3   3   1.4e-17     2e-15   58.4   0.0   129   398   322   586   322   616 0.89 -
SOLCI003466100       -            531 EOG0936069Q          -            435     8e-27   95.9   0.1   1   2   5.5e-26   7.6e-24   86.1   0.1    66   407    68   406    16   413 0.82 -
SOLCI003466100       -            531 EOG0936069Q          -            435     8e-27   95.9   0.1   2   2     0.039       5.5    7.5   0.0   125   212   403   486   393   494 0.82 -
SOLCI005213900       -            936 EOG0936069Q          -            435   1.7e-26   94.8   9.5   1   5   0.00041     0.057   14.0   0.0   159   241    70   150    52   152 0.84 -
SOLCI005213900       -            936 EOG0936069Q          -            435   1.7e-26   94.8   9.5   2   5     5e-14   6.9e-12   46.7   0.6   129   374   143   382   142   394 0.90 -
SOLCI005213900       -            936 EOG0936069Q          -            435   1.7e-26   94.8   9.5   3   5    0.0024      0.33   11.5   0.0   133   183   416   466   384   479 0.79 -
SOLCI005213900       -            936 EOG0936069Q          -            435   1.7e-26   94.8   9.5   4   5     0.031       4.2    7.9   0.5   174   276   522   624   499   628 0.70 -
SOLCI005213900       -            936 EOG0936069Q          -            435   1.7e-26   94.8   9.5   5   5   1.5e-06   0.00021   22.1   0.0   151   281   604   731   599   739 0.86 -
SOLCI003281000       -            483 EOG0936069Q          -            435   2.8e-26   94.1   1.1   1   2   7.8e-24   1.1e-21   79.0   1.2   111   380     7   274     1   274 0.87 -
SOLCI003281000       -            483 EOG0936069Q          -            435   2.8e-26   94.1   1.1   2   2   0.00012     0.016   15.8   0.0   123   212   261   346   257   349 0.90 -
SOLCI006320100       -            758 EOG0936069Q          -            435   3.4e-26   93.9   2.8   1   4   4.5e-05    0.0062   17.2   0.3   138   280   121   257   109   257 0.81 -
SOLCI006320100       -            758 EOG0936069Q          -            435   3.4e-26   93.9   2.8   2   4   5.1e-07   7.1e-05   23.6   0.1   146   293   228   372   207   372 0.90 -
SOLCI006320100       -            758 EOG0936069Q          -            435   3.4e-26   93.9   2.8   3   4     5e-17     7e-15   56.6   0.1   170   411   318   554   310   564 0.91 -
SOLCI006320100       -            758 EOG0936069Q          -            435   3.4e-26   93.9   2.8   4   4      0.16        22    5.5   0.0   135   213   554   631   548   655 0.84 -
SOLCI001442100       -            653 EOG0936069Q          -            435   4.2e-26   93.5   1.2   1   3     6e-10   8.3e-08   33.3   0.0   298   397    93   189    59   200 0.80 -
SOLCI001442100       -            653 EOG0936069Q          -            435   4.2e-26   93.5   1.2   2   3   1.3e-05    0.0018   19.0   0.0   284   385   214   313   201   318 0.91 -
SOLCI001442100       -            653 EOG0936069Q          -            435   4.2e-26   93.5   1.2   3   3   0.00092      0.13   12.9   0.0   104   225   408   529   407   582 0.68 -
SOLCI004937200       -            610 EOG0936069Q          -            435   4.5e-26   93.4   0.2   1   3   8.2e-11   1.1e-08   36.1   0.0   165   385    23   233    19   236 0.90 -
SOLCI004937200       -            610 EOG0936069Q          -            435   4.5e-26   93.4   0.2   2   3   2.2e-12     3e-10   41.3   0.2   287   382   275   367   235   371 0.64 -
SOLCI004937200       -            610 EOG0936069Q          -            435   4.5e-26   93.4   0.2   3   3   0.00013     0.018   15.7   0.0   162   231   356   422   352   435 0.82 -
SOLCI000673300       -            704 EOG0936069Q          -            435   4.7e-26   93.4   1.7   1   3   3.5e-11   4.9e-09   37.3   0.4   146   362   132   341   123   344 0.91 -
SOLCI000673300       -            704 EOG0936069Q          -            435   4.7e-26   93.4   1.7   2   3     3e-19   4.2e-17   63.9   0.0   178   403   265   484   235   496 0.89 -
SOLCI000673300       -            704 EOG0936069Q          -            435   4.7e-26   93.4   1.7   3   3       0.9   1.2e+02    3.0   0.0   175   211   530   567   500   578 0.82 -
SOLCI003387500       -            695 EOG0936069Q          -            435   5.4e-26   93.2   2.9   1   4   7.9e-05     0.011   16.4   0.1   116   225    58   164    42   170 0.84 -
SOLCI003387500       -            695 EOG0936069Q          -            435   5.4e-26   93.2   2.9   2   4   2.5e-06   0.00034   21.3   0.1   146   226   190   266   170   288 0.68 -
SOLCI003387500       -            695 EOG0936069Q          -            435   5.4e-26   93.2   2.9   3   4   6.7e-15   9.3e-13   49.6   0.0   107   308   285   483   264   520 0.87 -
SOLCI003387500       -            695 EOG0936069Q          -            435   5.4e-26   93.2   2.9   4   4       2.9     4e+02    1.4   0.0   178   250   523   608   495   621 0.60 -
SOLCI000091600       -            538 EOG0936069Q          -            435     6e-26   93.0   0.0   1   4   3.8e-12   5.2e-10   40.5   0.0   237   384   102   242    78   245 0.77 -
SOLCI000091600       -            538 EOG0936069Q          -            435     6e-26   93.0   0.0   2   4   6.6e-06   0.00092   19.9   0.1   142   211   247   316   242   318 0.95 -
SOLCI000091600       -            538 EOG0936069Q          -            435     6e-26   93.0   0.0   3   4   1.9e-08   2.7e-06   28.3   0.0   177   277   313   414   307   426 0.84 -
SOLCI000091600       -            538 EOG0936069Q          -            435     6e-26   93.0   0.0   4   4       1.8   2.6e+02    2.0   0.0   138   212   412   485   410   494 0.87 -
SOLCI005477300       -            449 EOG0936069Q          -            435   6.5e-26   92.9   0.0   1   3   2.3e-10   3.2e-08   34.6   0.0    67   225    50   208    46   216 0.82 -
SOLCI005477300       -            449 EOG0936069Q          -            435   6.5e-26   92.9   0.0   2   3   3.3e-11   4.6e-09   37.4   0.0   138   277   226   363   213   366 0.92 -
SOLCI005477300       -            449 EOG0936069Q          -            435   6.5e-26   92.9   0.0   3   3   6.9e-07   9.6e-05   23.2   0.0    99   214   321   436   315   448 0.81 -
SOLCI000257300       -            607 EOG0936069Q          -            435   8.2e-26   92.6   0.5   1   3     5e-07     7e-05   23.6   0.0   115   207    98   196     8   202 0.74 -
SOLCI000257300       -            607 EOG0936069Q          -            435   8.2e-26   92.6   0.5   2   3     2e-11   2.7e-09   38.2   0.0   159   283   183   303   180   312 0.87 -
SOLCI000257300       -            607 EOG0936069Q          -            435   8.2e-26   92.6   0.5   3   3   1.8e-09   2.5e-07   31.7   0.0   183   313   304   432   301   506 0.75 -
SOLCI001074300       -            601 EOG0936069Q          -            435   8.5e-26   92.6   1.3   1   2   2.9e-08   4.1e-06   27.7   0.6   157   373    54   266    42   269 0.86 -
SOLCI001074300       -            601 EOG0936069Q          -            435   8.5e-26   92.6   1.3   2   2     2e-21   2.8e-19   71.1   0.0   104   397   208   493   196   507 0.91 -
SOLCI002625600       -            591 EOG0936069Q          -            435   9.6e-26   92.4   0.1   1   1   5.2e-27   7.2e-25   89.5   0.2    84   415    54   383    48   396 0.90 -
SOLCI006582300       -            682 EOG0936069Q          -            435   9.8e-26   92.3   0.0   1   3     0.012       1.7    9.2   0.0   150   206    73   125    66   127 0.78 -
SOLCI006582300       -            682 EOG0936069Q          -            435   9.8e-26   92.3   0.0   2   3   1.6e-14   2.3e-12   48.3   0.0   129   393   118   375   115   378 0.87 -
SOLCI006582300       -            682 EOG0936069Q          -            435   9.8e-26   92.3   0.0   3   3   1.1e-11   1.5e-09   39.0   0.0   153   405   344   592   337   620 0.87 -
SOLCI006245500       -            603 EOG0936069Q          -            435   1.1e-25   92.2   0.2   1   3   1.8e-07   2.6e-05   25.1   0.1   167   361    71   260    60   271 0.74 -
SOLCI006245500       -            603 EOG0936069Q          -            435   1.1e-25   92.2   0.2   2   3   1.3e-08   1.9e-06   28.8   0.0   163   226   300   364   280   371 0.89 -
SOLCI006245500       -            603 EOG0936069Q          -            435   1.1e-25   92.2   0.2   3   3   5.9e-10   8.2e-08   33.3   0.0   150   350   393   587   379   591 0.90 -
SOLCI004671100       -            639 EOG0936069Q          -            435   1.1e-25   92.1   4.8   1   5    0.0063      0.87   10.1   0.0   347   401   118   173   107   183 0.83 -
SOLCI004671100       -            639 EOG0936069Q          -            435   1.1e-25   92.1   4.8   2   5   1.4e-05    0.0019   18.9   0.1   264   349   175   257   170   260 0.83 -
SOLCI004671100       -            639 EOG0936069Q          -            435   1.1e-25   92.1   4.8   3   5   1.9e-08   2.6e-06   28.3   0.0   144   211   257   320   256   322 0.93 -
SOLCI004671100       -            639 EOG0936069Q          -            435   1.1e-25   92.1   4.8   4   5      0.17        23    5.4   0.0   144   196   319   372   317   386 0.72 -
SOLCI004671100       -            639 EOG0936069Q          -            435   1.1e-25   92.1   4.8   5   5   7.5e-09     1e-06   29.7   0.1   141   276   388   520   381   527 0.87 -
SOLCI002836800       -            596 EOG0936069Q          -            435   1.4e-25   91.9   0.4   1   5         4   5.6e+02    0.9   0.0   351   398    88   135    78   162 0.76 -
SOLCI002836800       -            596 EOG0936069Q          -            435   1.4e-25   91.9   0.4   2   5     0.015       2.1    8.8   0.1   287   328   163   201   160   207 0.82 -
SOLCI002836800       -            596 EOG0936069Q          -            435   1.4e-25   91.9   0.4   3   5   2.5e-09   3.5e-07   31.2   0.0    84   227   194   339   190   360 0.71 -
SOLCI002836800       -            596 EOG0936069Q          -            435   1.4e-25   91.9   0.4   4   5   0.00037     0.051   14.2   0.1   151   212   334   395   330   397 0.85 -
SOLCI002836800       -            596 EOG0936069Q          -            435   1.4e-25   91.9   0.4   5   5   9.1e-11   1.3e-08   35.9   0.0   179   276   393   491   391   545 0.92 -
SOLCI000669300       -            552 EOG0936069Q          -            435   2.5e-25   91.0   0.0   1   3   1.8e-05    0.0025   18.5   0.0   271   384    36   146     5   165 0.74 -
SOLCI000669300       -            552 EOG0936069Q          -            435   2.5e-25   91.0   0.0   2   3   1.6e-10   2.2e-08   35.2   0.0   126   227   170   263   148   268 0.92 -
SOLCI000669300       -            552 EOG0936069Q          -            435   2.5e-25   91.0   0.0   3   3   1.1e-09   1.5e-07   32.4   0.0   143   279   287   424   265   460 0.84 -
SOLCI007508800       -            478 EOG0936069Q          -            435   3.8e-25   90.4   3.5   1   2   1.8e-16   2.5e-14   54.8   0.2   129   403   102   378    63   382 0.85 -
SOLCI007508800       -            478 EOG0936069Q          -            435   3.8e-25   90.4   3.5   2   2   2.2e-13     3e-11   44.6   0.4   132   374   206   454   185   468 0.79 -
SOLCI006960500       -            799 EOG0936069Q          -            435   4.3e-25   90.2   7.2   1   3   1.7e-05    0.0024   18.6   0.7   271   362   108   201    95   266 0.59 -
SOLCI006960500       -            799 EOG0936069Q          -            435   4.3e-25   90.2   7.2   2   3   2.4e-05    0.0033   18.1   0.1   221   376   329   482   318   531 0.76 -
SOLCI006960500       -            799 EOG0936069Q          -            435   4.3e-25   90.2   7.2   3   3   2.3e-16   3.2e-14   54.4   0.2    58   234   526   706   505   721 0.83 -
SOLCI007107400       -            626 EOG0936069Q          -            435   4.5e-25   90.1   3.1   1   4     0.067       9.4    6.7   0.0   351   396    92   137    82   142 0.84 -
SOLCI007107400       -            626 EOG0936069Q          -            435   4.5e-25   90.1   3.1   2   4   3.9e-19   5.4e-17   63.5   1.8   143   383   232   466   216   483 0.87 -
SOLCI007107400       -            626 EOG0936069Q          -            435   4.5e-25   90.1   3.1   3   4   1.5e-07   2.1e-05   25.4   0.0   179   305   400   525   397   551 0.88 -
SOLCI007107400       -            626 EOG0936069Q          -            435   4.5e-25   90.1   3.1   4   4       2.6   3.6e+02    1.5   0.0   109   212   468   571   465   579 0.62 -
SOLCI001686500       -            621 EOG0936069Q          -            435   4.7e-25   90.1   0.0   1   3   1.4e-13   1.9e-11   45.2   0.0    99   246    98   243    89   253 0.88 -
SOLCI001686500       -            621 EOG0936069Q          -            435   4.7e-25   90.1   0.0   2   3     4e-14   5.5e-12   47.0   0.0    81   292   212   425   210   435 0.86 -
SOLCI001686500       -            621 EOG0936069Q          -            435   4.7e-25   90.1   0.0   3   3      0.36        50    4.3   0.0   137   215   410   487   408   497 0.90 -
SOLCI004901500       -            466 EOG0936069Q          -            435   4.7e-25   90.1   7.0   1   5       8.2   1.1e+03   -0.1   0.1    47   100     8    62     5    95 0.71 -
SOLCI004901500       -            466 EOG0936069Q          -            435   4.7e-25   90.1   7.0   2   5       1.5   2.1e+02    2.3   0.1   353   395    85   127    40   133 0.80 -
SOLCI004901500       -            466 EOG0936069Q          -            435   4.7e-25   90.1   7.0   3   5   1.5e-12   2.1e-10   41.9   0.1   287   396   123   226   113   252 0.86 -
SOLCI004901500       -            466 EOG0936069Q          -            435   4.7e-25   90.1   7.0   4   5   2.3e-12   3.2e-10   41.2   0.0   284   405   254   375   232   383 0.73 -
SOLCI004901500       -            466 EOG0936069Q          -            435   4.7e-25   90.1   7.0   5   5     0.064       8.8    6.8   0.1   127   207   376   456   374   461 0.75 -
SOLCI004915200       -            542 EOG0936069Q          -            435     5e-25   90.0   0.0   1   3   1.1e-12   1.5e-10   42.3   0.0   277   398   131   247    97   250 0.90 -
SOLCI004915200       -            542 EOG0936069Q          -            435     5e-25   90.0   0.0   2   3   0.00035     0.048   14.3   0.0   153   222   246   311   243   317 0.68 -
SOLCI004915200       -            542 EOG0936069Q          -            435     5e-25   90.0   0.0   3   3     3e-09   4.2e-07   30.9   0.0    82   207   336   463   322   484 0.87 -
SOLCI000401400       -            603 EOG0936069Q          -            435   5.5e-25   89.9   1.2   1   3     0.027       3.7    8.0   0.0   351   398    87   134    80   137 0.77 -
SOLCI000401400       -            603 EOG0936069Q          -            435   5.5e-25   89.9   1.2   2   3   6.1e-21   8.4e-19   69.5   0.9   171   411   151   387   139   389 0.86 -
SOLCI000401400       -            603 EOG0936069Q          -            435   5.5e-25   89.9   1.2   3   3    0.0032      0.44   11.1   0.0   126   228   381   481   373   530 0.71 -
SOLCI002338600       -            706 EOG0936069Q          -            435   5.8e-25   89.8   0.1   1   3   5.2e-05    0.0072   17.0   0.0   245   396    23   174    17   194 0.83 -
SOLCI002338600       -            706 EOG0936069Q          -            435   5.8e-25   89.8   0.1   2   3   4.8e-05    0.0066   17.1   0.0   125   225   248   344   242   352 0.88 -
SOLCI002338600       -            706 EOG0936069Q          -            435   5.8e-25   89.8   0.1   3   3   7.4e-10     1e-07   33.0   0.0   145   274   369   495   347   500 0.86 -
SOLCI002887100       -            535 EOG0936069Q          -            435   6.6e-25   89.6   0.8   1   3       0.8   1.1e+02    3.2   0.0   281   335   130   183   112   210 0.77 -
SOLCI002887100       -            535 EOG0936069Q          -            435   6.6e-25   89.6   0.8   2   3   3.8e-19   5.3e-17   63.6   0.2   166   378   223   435   208   447 0.88 -
SOLCI002887100       -            535 EOG0936069Q          -            435   6.6e-25   89.6   0.8   3   3   8.3e-06    0.0012   19.6   0.0   314   395   448   527   443   534 0.88 -
SOLCI003135400       -            590 EOG0936069Q          -            435   8.7e-25   89.2   0.1   1   2   1.7e-12   2.4e-10   41.7   0.0   170   361    28   209     8   229 0.86 -
SOLCI003135400       -            590 EOG0936069Q          -            435   8.7e-25   89.2   0.1   2   2   3.6e-13     5e-11   43.9   0.0   104   311   259   467   246   480 0.87 -
SOLCI007220200       -            850 EOG0936069Q          -            435   9.7e-25   89.1   4.7   1   3   6.4e-06   0.00088   20.0   0.0    75   334    51   309    22   317 0.74 -
SOLCI007220200       -            850 EOG0936069Q          -            435   9.7e-25   89.1   4.7   2   3     8e-07   0.00011   23.0   0.0   179   368   262   446   254   454 0.89 -
SOLCI007220200       -            850 EOG0936069Q          -            435   9.7e-25   89.1   4.7   3   3   2.2e-09   3.1e-07   31.4   0.2   113   241   602   731   570   761 0.81 -
SOLCI002443800       -            566 EOG0936069Q          -            435     1e-24   89.0   0.6   1   3      0.33        46    4.4   0.0   273   336    52   112    35   124 0.84 -
SOLCI002443800       -            566 EOG0936069Q          -            435     1e-24   89.0   0.6   2   3    0.0016      0.23   12.0   0.0   161   211   144   194   112   198 0.82 -
SOLCI002443800       -            566 EOG0936069Q          -            435     1e-24   89.0   0.6   3   3   6.4e-21   8.9e-19   69.4   0.5   144   380   193   425   191   447 0.89 -
SOLCI005437800       -            530 EOG0936069Q          -            435     2e-24   88.1   4.9   1   4      0.33        45    4.5   0.1   346   392    62   110    56   119 0.67 -
SOLCI005437800       -            530 EOG0936069Q          -            435     2e-24   88.1   4.9   2   4   2.9e-08   4.1e-06   27.7   0.1   125   226   157   250   120   257 0.79 -
SOLCI005437800       -            530 EOG0936069Q          -            435     2e-24   88.1   4.9   3   4   7.5e-16     1e-13   52.7   0.1   149   288   278   414   264   432 0.92 -
SOLCI005437800       -            530 EOG0936069Q          -            435     2e-24   88.1   4.9   4   4       2.7   3.7e+02    1.5   0.0   151   214   418   479   411   501 0.72 -
SOLCI002575800       -            399 EOG0936069Q          -            435   3.6e-24   87.2   3.1   1   2    0.0051      0.71   10.4   0.4    65   105   177   217   109   220 0.73 -
SOLCI002575800       -            399 EOG0936069Q          -            435   3.6e-24   87.2   3.1   2   2   1.9e-22   2.6e-20   74.5   0.4   154   326   211   384   209   390 0.92 -
SOLCI000350900       -            651 EOG0936069Q          -            435     5e-24   86.7   0.4   1   3   1.4e-05     0.002   18.8   0.0   146   208   115   178    92   184 0.86 -
SOLCI000350900       -            651 EOG0936069Q          -            435     5e-24   86.7   0.4   2   3   3.9e-09   5.4e-07   30.6   0.0   154   244   215   308   200   315 0.87 -
SOLCI000350900       -            651 EOG0936069Q          -            435     5e-24   86.7   0.4   3   3   5.1e-10   7.1e-08   33.5   0.1   141   206   317   383   310   393 0.91 -
SOLCI002052500       -            534 EOG0936069Q          -            435   8.6e-24   85.9   2.9   1   2   0.00032     0.045   14.4   0.1   168   226    67   121    33   131 0.84 -
SOLCI002052500       -            534 EOG0936069Q          -            435   8.6e-24   85.9   2.9   2   2   2.9e-21     4e-19   70.6   0.4   136   424   136   416   122   427 0.87 -
SOLCI004716000       -            622 EOG0936069Q          -            435   9.2e-24   85.8   3.3   1   3    0.0002     0.028   15.1   0.1   162   210    65   113    52   123 0.84 -
SOLCI004716000       -            622 EOG0936069Q          -            435   9.2e-24   85.8   3.3   2   3   3.7e-09   5.2e-07   30.6   0.0   121   240   125   240   111   245 0.89 -
SOLCI004716000       -            622 EOG0936069Q          -            435   9.2e-24   85.8   3.3   3   3   2.1e-12     3e-10   41.3   0.2   128   337   233   439   231   447 0.88 -
SOLCI002514300       -            555 EOG0936069Q          -            435   1.4e-23   85.3   0.0   1   3   3.8e-06   0.00053   20.7   0.0   149   225    42   114    29   119 0.71 -
SOLCI002514300       -            555 EOG0936069Q          -            435   1.4e-23   85.3   0.0   2   3   9.7e-10   1.3e-07   32.6   0.0    80   222    67   212    66   228 0.84 -
SOLCI002514300       -            555 EOG0936069Q          -            435   1.4e-23   85.3   0.0   3   3   3.7e-13   5.2e-11   43.8   0.0   180   425   240   481   217   486 0.86 -
SOLCI005818800       -            585 EOG0936069Q          -            435   1.5e-23   85.2   0.0   1   3   8.5e-08   1.2e-05   26.2   0.0   297   386    58   144    36   155 0.87 -
SOLCI005818800       -            585 EOG0936069Q          -            435   1.5e-23   85.2   0.0   2   3   2.5e-14   3.4e-12   47.7   0.2   187   405   154   366   153   372 0.89 -
SOLCI005818800       -            585 EOG0936069Q          -            435   1.5e-23   85.2   0.0   3   3      0.71        98    3.4   0.0   126   212   366   448   358   452 0.75 -
SOLCI006210600       -            498 EOG0936069Q          -            435   2.1e-23   84.7   0.0   1   1   6.4e-24   8.9e-22   79.3   0.0    66   401    31   359    29   372 0.87 -
SOLCI005755800       -            441 EOG0936069Q          -            435   3.8e-23   83.8   0.2   1   3   3.7e-09   5.1e-07   30.7   0.0   125   227   107   201    75   209 0.71 -
SOLCI005755800       -            441 EOG0936069Q          -            435   3.8e-23   83.8   0.2   2   3   3.6e-05    0.0051   17.5   0.0   141   241   186   284   184   287 0.90 -
SOLCI005755800       -            441 EOG0936069Q          -            435   3.8e-23   83.8   0.2   3   3   1.7e-11   2.4e-09   38.4   0.0   129   281   277   427   275   429 0.89 -
SOLCI003806100       -            707 EOG0936069Q          -            435   9.6e-23   82.5   1.3   1   3   3.6e-13     5e-11   43.9   0.3   151   383    73   297    52   312 0.88 -
SOLCI003806100       -            707 EOG0936069Q          -            435   9.6e-23   82.5   1.3   2   3     0.012       1.6    9.3   0.0   144   208   334   398   318   407 0.90 -
SOLCI003806100       -            707 EOG0936069Q          -            435   9.6e-23   82.5   1.3   3   3   9.3e-07   0.00013   22.7   0.0   128   228   419   516   411   534 0.86 -
SOLCI001503200       -            492 EOG0936069Q          -            435   1.7e-22   81.7   0.7   1   3   9.1e-11   1.3e-08   36.0   0.1    61   225    39   205    26   207 0.90 -
SOLCI001503200       -            492 EOG0936069Q          -            435   1.7e-22   81.7   0.7   2   3   1.3e-05    0.0018   19.0   0.1   154   227   204   278   202   292 0.83 -
SOLCI001503200       -            492 EOG0936069Q          -            435   1.7e-22   81.7   0.7   3   3   2.9e-07     4e-05   24.4   0.0   147   270   303   432   295   447 0.67 -
SOLCI000005400       -            477 EOG0936069Q          -            435   2.4e-22   81.2   0.0   1   4     0.044       6.1    7.3   0.0   327   399    71   139    65   147 0.88 -
SOLCI000005400       -            477 EOG0936069Q          -            435   2.4e-22   81.2   0.0   2   4   8.3e-07   0.00012   22.9   0.0   105   229   120   244   115   257 0.78 -
SOLCI000005400       -            477 EOG0936069Q          -            435   2.4e-22   81.2   0.0   3   4   4.9e-12   6.8e-10   40.1   0.0   135   279   255   396   245   398 0.89 -
SOLCI000005400       -            477 EOG0936069Q          -            435   2.4e-22   81.2   0.0   4   4     0.036         5    7.6   0.0   143   210   397   463   391   468 0.86 -
SOLCI000194500       -            625 EOG0936069Q          -            435   3.5e-22   80.6   5.9   1   4   4.8e-06   0.00067   20.4   0.2   113   206   121   214    51   219 0.81 -
SOLCI000194500       -            625 EOG0936069Q          -            435   3.5e-22   80.6   5.9   2   4   2.2e-16   3.1e-14   54.4   1.4   113   404   220   503   216   505 0.88 -
SOLCI000194500       -            625 EOG0936069Q          -            435   3.5e-22   80.6   5.9   3   4   3.3e-05    0.0046   17.6   0.0   129   230   436   534   429   556 0.80 -
SOLCI000194500       -            625 EOG0936069Q          -            435   3.5e-22   80.6   5.9   4   4     0.073        10    6.6   0.0   118   208   496   582   493   592 0.72 -
SOLCI001997700       -            525 EOG0936069Q          -            435   6.1e-22   79.8   2.0   1   2   1.7e-10   2.3e-08   35.1   1.0   278   407   233   358   206   362 0.83 -
SOLCI001997700       -            525 EOG0936069Q          -            435   6.1e-22   79.8   2.0   2   2   2.7e-13   3.8e-11   44.3   0.0   130   272   360   502   356   523 0.89 -
SOLCI004319000       -            329 EOG0936069Q          -            435   1.3e-21   78.7   0.1   1   2   3.8e-05    0.0052   17.4   0.0   352   404   101   153    82   158 0.64 -
SOLCI004319000       -            329 EOG0936069Q          -            435   1.3e-21   78.7   0.1   2   2   5.2e-19   7.2e-17   63.1   0.1   118   279   146   307   145   313 0.95 -
SOLCI006898400       -            451 EOG0936069Q          -            435   1.7e-21   78.3   0.0   1   3       1.3   1.9e+02    2.4   0.0   364   401     5    43     1    51 0.80 -
SOLCI006898400       -            451 EOG0936069Q          -            435   1.7e-21   78.3   0.0   2   3   6.8e-21   9.4e-19   69.3   0.0   112   412    29   333    17   338 0.82 -
SOLCI006898400       -            451 EOG0936069Q          -            435   1.7e-21   78.3   0.0   3   3     0.089        12    6.3   0.0   133   204   330   400   322   410 0.80 -
SOLCI004636500       -            458 EOG0936069Q          -            435   2.4e-21   77.9   1.6   1   1   2.4e-23   3.4e-21   77.4   1.6   117   407    76   361    10   390 0.90 -
SOLCI000270700       -            850 EOG0936069Q          -            435   2.5e-21   77.8   8.8   1   5         7   9.7e+02    0.1   0.1   333   410   202   282   163   300 0.73 -
SOLCI000270700       -            850 EOG0936069Q          -            435   2.5e-21   77.8   8.8   2   5   1.6e-05    0.0023   18.6   0.1   301   397   382   476   377   483 0.92 -
SOLCI000270700       -            850 EOG0936069Q          -            435   2.5e-21   77.8   8.8   3   5   5.6e-06   0.00078   20.2   0.1   160   229   483   552   477   555 0.93 -
SOLCI000270700       -            850 EOG0936069Q          -            435   2.5e-21   77.8   8.8   4   5   1.7e-08   2.4e-06   28.5   0.1   131   247   556   636   551   677 0.50 -
SOLCI000270700       -            850 EOG0936069Q          -            435   2.5e-21   77.8   8.8   5   5    0.0019      0.27   11.8   0.0    98   171   732   809   726   821 0.88 -
SOLCI000060300       -            370 EOG0936069Q          -            435   4.3e-21   77.0   4.9   1   2     6e-15   8.3e-13   49.7   1.3    70   240    38   215    25   219 0.77 -
SOLCI000060300       -            370 EOG0936069Q          -            435   4.3e-21   77.0   4.9   2   2   1.3e-08   1.8e-06   28.8   0.1   161   246   218   303   211   345 0.83 -
SOLCI002658500       -            512 EOG0936069Q          -            435   1.4e-20   75.3   0.0   1   3   7.8e-09   1.1e-06   29.6   0.0   194   352    68   222    50   223 0.83 -
SOLCI002658500       -            512 EOG0936069Q          -            435   1.4e-20   75.3   0.0   2   3   1.5e-07   2.1e-05   25.4   0.0   113   208   188   288   185   293 0.88 -
SOLCI002658500       -            512 EOG0936069Q          -            435   1.4e-20   75.3   0.0   3   3   2.4e-08   3.3e-06   28.0   0.0   183   279   294   392   288   403 0.91 -
SOLCI001388900       -            521 EOG0936069Q          -            435   1.6e-20   75.2   3.3   1   3     0.031       4.2    7.9   0.0   159   209   132   180    99   184 0.84 -
SOLCI001388900       -            521 EOG0936069Q          -            435   1.6e-20   75.2   3.3   2   3   9.9e-22   1.4e-19   72.1   1.4   120   404   161   447   121   477 0.86 -
SOLCI001388900       -            521 EOG0936069Q          -            435   1.6e-20   75.2   3.3   3   3       1.9   2.6e+02    2.0   0.1   158   217   445   501   435   508 0.79 -
SOLCI006221800       -            453 EOG0936069Q          -            435   1.9e-20   74.9   0.0   1   2   3.2e-18   4.4e-16   60.5   0.0    92   381    44   326    10   328 0.91 -
SOLCI006221800       -            453 EOG0936069Q          -            435   1.9e-20   74.9   0.0   2   2   8.9e-06    0.0012   19.5   0.0   128   242   282   394   281   414 0.85 -
SOLCI000288900       -            605 EOG0936069Q          -            435   2.3e-20   74.7   1.1   1   4     1e-06   0.00014   22.6   0.0   299   384    79   161    68   164 0.89 -
SOLCI000288900       -            605 EOG0936069Q          -            435   2.3e-20   74.7   1.1   2   4    0.0095       1.3    9.5   0.0   161   212   147   198   140   208 0.90 -
SOLCI000288900       -            605 EOG0936069Q          -            435   2.3e-20   74.7   1.1   3   4      0.23        32    5.0   0.1   318   385   165   228   157   242 0.58 -
SOLCI000288900       -            605 EOG0936069Q          -            435   2.3e-20   74.7   1.1   4   4   3.3e-13   4.6e-11   44.0   0.0   114   308   239   429   233   448 0.83 -
SOLCI004518400       -            428 EOG0936069Q          -            435   2.8e-20   74.4   0.0   1   3   0.00022     0.031   14.9   0.0   183   333    14   159    11   165 0.73 -
SOLCI004518400       -            428 EOG0936069Q          -            435   2.8e-20   74.4   0.0   2   3   2.3e-08   3.1e-06   28.1   0.0   104   210   135   246   134   248 0.89 -
SOLCI004518400       -            428 EOG0936069Q          -            435   2.8e-20   74.4   0.0   3   3   3.9e-10   5.4e-08   33.9   0.0   176   280   243   348   238   417 0.85 -
SOLCI004309800       -            545 EOG0936069Q          -            435   2.8e-20   74.3   0.0   1   3   2.1e-06   0.00029   21.6   0.0    88   235   119   272    95   279 0.72 -
SOLCI004309800       -            545 EOG0936069Q          -            435   2.8e-20   74.3   0.0   2   3   3.5e-05    0.0048   17.6   0.0   115   204   254   348   251   353 0.83 -
SOLCI004309800       -            545 EOG0936069Q          -            435   2.8e-20   74.3   0.0   3   3   1.9e-10   2.7e-08   34.9   0.0   142   284   357   502   351   509 0.81 -
SOLCI005795600       -            687 EOG0936069Q          -            435   3.8e-20   73.9   0.0   1   4   6.4e-10   8.9e-08   33.2   0.0   179   289    74   184    47   190 0.91 -
SOLCI005795600       -            687 EOG0936069Q          -            435   3.8e-20   73.9   0.0   2   4    0.0057      0.79   10.3   0.0    51   211   219   380   210   385 0.85 -
SOLCI005795600       -            687 EOG0936069Q          -            435   3.8e-20   73.9   0.0   3   4     6e-08   8.3e-06   26.7   0.0   181   276   380   478   375   491 0.90 -
SOLCI005795600       -            687 EOG0936069Q          -            435   3.8e-20   73.9   0.0   4   4       9.9   1.4e+03   -0.4   0.0   136   211   475   549   468   553 0.63 -
SOLCI005378000       -            625 EOG0936069Q          -            435   3.9e-20   73.9   1.0   1   2     6e-13   8.3e-11   43.1   0.1   144   407   257   517   231   524 0.92 -
SOLCI005378000       -            625 EOG0936069Q          -            435   3.9e-20   73.9   1.0   2   2     4e-07   5.6e-05   23.9   0.1   121   216   510   604   507   622 0.81 -
SOLCI006180800       -            554 EOG0936069Q          -            435     4e-20   73.9   0.0   1   2     0.028       3.9    8.0   0.0   351   419   103   178    68   188 0.71 -
SOLCI006180800       -            554 EOG0936069Q          -            435     4e-20   73.9   0.0   2   2   7.2e-19     1e-16   62.6   0.1   163   418   198   446   175   465 0.85 -
SOLCI000643300       -            605 EOG0936069Q          -            435   6.1e-20   73.2   0.1   1   3     2e-09   2.7e-07   31.6   0.0   101   248    84   230    36   233 0.79 -
SOLCI000643300       -            605 EOG0936069Q          -            435   6.1e-20   73.2   0.1   2   3   3.3e-11   4.5e-09   37.4   0.0   132   381   219   462   216   466 0.84 -
SOLCI000643300       -            605 EOG0936069Q          -            435   6.1e-20   73.2   0.1   3   3    0.0017      0.24   12.0   0.0    96   253   351   520   340   522 0.62 -
SOLCI003542100       -            437 EOG0936069Q          -            435   8.3e-20   72.8   1.2   1   3   3.9e-10   5.5e-08   33.9   0.0   146   241    40   135    12   140 0.94 -
SOLCI003542100       -            437 EOG0936069Q          -            435   8.3e-20   72.8   1.2   2   3   2.4e-08   3.3e-06   28.0   0.0   314   415   104   205   104   215 0.82 -
SOLCI003542100       -            437 EOG0936069Q          -            435   8.3e-20   72.8   1.2   3   3   9.7e-07   0.00014   22.7   0.1   129   208   272   355   241   404 0.68 -
SOLCI007033000       -            473 EOG0936069Q          -            435   1.1e-19   72.4   5.2   1   3   1.6e-12   2.2e-10   41.8   0.8   116   241   110   233    78   240 0.89 -
SOLCI007033000       -            473 EOG0936069Q          -            435   1.1e-19   72.4   5.2   2   3    0.0032      0.44   11.1   0.1   297   379   255   339   245   340 0.87 -
SOLCI007033000       -            473 EOG0936069Q          -            435   1.1e-19   72.4   5.2   3   3   1.1e-07   1.5e-05   25.8   0.0   148   280   317   452   312   466 0.90 -
SOLCI003556900       -            534 EOG0936069Q          -            435   1.2e-19   72.3   0.1   1   4   1.2e-05    0.0017   19.0   0.0   101   211    84   197    71   201 0.86 -
SOLCI003556900       -            534 EOG0936069Q          -            435   1.2e-19   72.3   0.1   2   4   1.3e-14   1.8e-12   48.7   0.4   151   350   172   360   169   365 0.91 -
SOLCI003556900       -            534 EOG0936069Q          -            435   1.2e-19   72.3   0.1   3   4      0.04       5.6    7.5   0.0   141   205   372   437   365   445 0.75 -
SOLCI003556900       -            534 EOG0936069Q          -            435   1.2e-19   72.3   0.1   4   4       5.4   7.5e+02    0.5   0.0   164   212   467   514   451   517 0.76 -
SOLCI001872400       -            654 EOG0936069Q          -            435   1.6e-19   71.8   0.7   1   4       2.7   3.7e+02    1.5   0.5    28   121    82   177    70   201 0.74 -
SOLCI001872400       -            654 EOG0936069Q          -            435   1.6e-19   71.8   0.7   2   4   0.00047     0.066   13.8   0.0   109   226   207   333   180   348 0.70 -
SOLCI001872400       -            654 EOG0936069Q          -            435   1.6e-19   71.8   0.7   3   4   9.9e-10   1.4e-07   32.5   0.0   126   243   376   493   364   498 0.90 -
SOLCI001872400       -            654 EOG0936069Q          -            435   1.6e-19   71.8   0.7   4   4   3.8e-06   0.00053   20.7   0.0   147   240   467   561   461   567 0.69 -
SOLCI005192800       -            605 EOG0936069Q          -            435     2e-19   71.6   0.0   1   3      0.26        36    4.8   0.0   147   207    34    94    29    98 0.91 -
SOLCI005192800       -            605 EOG0936069Q          -            435     2e-19   71.6   0.0   2   3   3.4e-17   4.7e-15   57.1   0.0   113   427    97   410    93   415 0.89 -
SOLCI005192800       -            605 EOG0936069Q          -            435     2e-19   71.6   0.0   3   3     0.005      0.69   10.5   0.0   104   219   360   474   359   520 0.74 -
SOLCI003109000       -            456 EOG0936069Q          -            435   7.3e-19   69.7   1.5   1   4     0.041       5.6    7.5   0.0   178   227    69   118    44   134 0.79 -
SOLCI003109000       -            456 EOG0936069Q          -            435   7.3e-19   69.7   1.5   2   4     7e-05    0.0097   16.6   0.0   221   342    77   195    66   202 0.59 -
SOLCI003109000       -            456 EOG0936069Q          -            435   7.3e-19   69.7   1.5   3   4     4e-07   5.6e-05   24.0   0.1   128   211   190   275   188   277 0.90 -
SOLCI003109000       -            456 EOG0936069Q          -            435   7.3e-19   69.7   1.5   4   4   4.5e-08   6.3e-06   27.1   0.3   181   292   276   385   273   445 0.78 -
SOLCI002088500       -            776 EOG0936069Q          -            435   1.5e-18   68.6   0.4   1   2    0.0067      0.93   10.0   0.1   143   252   247   359   239   387 0.53 -
SOLCI002088500       -            776 EOG0936069Q          -            435   1.5e-18   68.6   0.4   2   2   1.2e-16   1.7e-14   55.3   0.0   150   349   485   688   476   746 0.79 -
SOLCI002776600       -            596 EOG0936069Q          -            435   2.9e-18   67.7   0.0   1   3   1.6e-08   2.2e-06   28.6   0.0   174   362    52   233    37   235 0.81 -
SOLCI002776600       -            596 EOG0936069Q          -            435   2.9e-18   67.7   0.0   2   3   1.8e-06   0.00026   21.8   0.0   175   311   154   286   144   300 0.87 -
SOLCI002776600       -            596 EOG0936069Q          -            435   2.9e-18   67.7   0.0   3   3   5.6e-09   7.8e-07   30.1   0.0   129   238   310   415   290   461 0.83 -
SOLCI000074000       -            467 EOG0936069Q          -            435   3.9e-18   67.3   0.1   1   3     0.026       3.7    8.1   0.0   353   397    45    89    38   102 0.90 -
SOLCI000074000       -            467 EOG0936069Q          -            435   3.9e-18   67.3   0.1   2   3   1.2e-06   0.00016   22.4   0.0   122   225   131   232   105   236 0.77 -
SOLCI000074000       -            467 EOG0936069Q          -            435   3.9e-18   67.3   0.1   3   3   9.3e-10   1.3e-07   32.6   0.2   145   277   259   388   234   410 0.89 -
SOLCI007161600       -            555 EOG0936069Q          -            435   5.9e-18   66.7   0.1   1   2   2.7e-17   3.7e-15   57.5   0.1   138   383    82   316    74   334 0.90 -
SOLCI007161600       -            555 EOG0936069Q          -            435   5.9e-18   66.7   0.1   2   2      0.03       4.2    7.9   0.0   117   216   330   422   312   453 0.76 -
SOLCI001322300       -            109 EOG0936069Q          -            435   8.8e-18   66.1   0.2   1   1   6.7e-20   9.3e-18   66.1   0.2   310   410     5   105     1   109 0.93 -
SOLCI000407500       -            406 EOG0936069Q          -            435     1e-17   65.9   0.0   1   2   1.9e-11   2.6e-09   38.2   0.1   128   253    56   181    31   210 0.89 -
SOLCI000407500       -            406 EOG0936069Q          -            435     1e-17   65.9   0.0   2   2   1.3e-07   1.8e-05   25.6   0.0   151   226   254   329   244   337 0.94 -
SOLCI002878000       -            323 EOG0936069Q          -            435   1.4e-17   65.4   0.1   1   1   2.6e-19   3.5e-17   64.1   0.1   253   392   157   301   147   311 0.92 -
SOLCI002665900       -            528 EOG0936069Q          -            435   1.7e-17   65.2   0.6   1   3       1.8   2.5e+02    2.0   0.0   318   367    75   124    65   157 0.63 -
SOLCI002665900       -            528 EOG0936069Q          -            435   1.7e-17   65.2   0.6   2   3   3.2e-18   4.5e-16   60.5   0.0   135   401   138   394   107   424 0.81 -
SOLCI002665900       -            528 EOG0936069Q          -            435   1.7e-17   65.2   0.6   3   3       2.8   3.9e+02    1.4   0.1   118   215   390   486   383   507 0.70 -
SOLCI002540800       -            491 EOG0936069Q          -            435   2.1e-17   64.9   1.6   1   4     0.025       3.5    8.1   0.0   180   223   128   171   110   185 0.80 -
SOLCI002540800       -            491 EOG0936069Q          -            435   2.1e-17   64.9   1.6   2   4     6e-09   8.3e-07   30.0   0.1   131   236   184   290   172   297 0.88 -
SOLCI002540800       -            491 EOG0936069Q          -            435   2.1e-17   64.9   1.6   3   4   3.4e-05    0.0048   17.6   0.0   116   204   310   398   290   406 0.86 -
SOLCI002540800       -            491 EOG0936069Q          -            435   2.1e-17   64.9   1.6   4   4      0.29        40    4.7   0.0   148   218   417   484   406   489 0.66 -
SOLCI002934700       -            481 EOG0936069Q          -            435   2.1e-17   64.9   0.5   1   1     1e-18   1.4e-16   62.1   0.6   170   399   112   334    86   349 0.92 -
SOLCI003496400       -            264 EOG0936069Q          -            435   2.8e-17   64.5   0.0   1   1   2.8e-19   3.9e-17   64.0   0.0   127   222     2    97     1   126 0.88 -
SOLCI002323000       -            564 EOG0936069Q          -            435     3e-17   64.4   0.0   1   2   1.4e-17     2e-15   58.4   0.0   111   430    51   370    16   375 0.79 -
SOLCI002323000       -            564 EOG0936069Q          -            435     3e-17   64.4   0.0   2   2      0.18        25    5.3   0.0   140   212   354   425   346   428 0.72 -
SOLCI007179400       -            482 EOG0936069Q          -            435   4.2e-17   63.9   1.4   1   3   1.5e-08   2.1e-06   28.7   0.1   261   398    88   223    79   223 0.92 -
SOLCI007179400       -            482 EOG0936069Q          -            435   4.2e-17   63.9   1.4   2   3   9.1e-07   0.00013   22.8   0.3   132   223   201   292   196   311 0.87 -
SOLCI007179400       -            482 EOG0936069Q          -            435   4.2e-17   63.9   1.4   3   3   1.1e-05    0.0015   19.2   0.0   142   236   316   410   302   425 0.59 -
SOLCI006342700       -            489 EOG0936069Q          -            435   7.1e-17   63.2   2.8   1   3     3e-07   4.2e-05   24.3   0.7   106   226   109   228    80   230 0.78 -
SOLCI006342700       -            489 EOG0936069Q          -            435   7.1e-17   63.2   2.8   2   3    0.0034      0.48   11.0   0.1   125   225   232   332   228   336 0.85 -
SOLCI006342700       -            489 EOG0936069Q          -            435   7.1e-17   63.2   2.8   3   3   3.8e-08   5.3e-06   27.3   0.0   150   241   327   418   324   452 0.78 -
SOLCI007077600       -            506 EOG0936069Q          -            435     2e-16   61.7   1.3   1   1   8.5e-18   1.2e-15   59.1   1.3   118   388   166   438   160   451 0.88 -
SOLCI004538200       -            504 EOG0936069Q          -            435   3.9e-16   60.7   2.2   1   2   2.2e-15   3.1e-13   51.2   0.5    78   211   180   320   163   362 0.77 -
SOLCI004538200       -            504 EOG0936069Q          -            435   3.9e-16   60.7   2.2   2   2     0.014         2    8.9   0.0   148   229   400   481   363   501 0.82 -
SOLCI005620200       -            417 EOG0936069Q          -            435   8.9e-16   59.5   0.9   1   3    0.0001     0.014   16.0   0.1   268   346   103   178    69   187 0.84 -
SOLCI005620200       -            417 EOG0936069Q          -            435   8.9e-16   59.5   0.9   2   3   8.5e-07   0.00012   22.9   0.0   142   229   225   308   197   313 0.74 -
SOLCI005620200       -            417 EOG0936069Q          -            435   8.9e-16   59.5   0.9   3   3   3.7e-05    0.0051   17.5   0.1   165   261   315   407   312   416 0.80 -
SOLCI000669400       -            426 EOG0936069Q          -            435   1.8e-15   58.5   0.2   1   3   5.4e-09   7.5e-07   30.1   0.1   147   227   100   176    85   195 0.88 -
SOLCI000669400       -            426 EOG0936069Q          -            435   1.8e-15   58.5   0.2   2   3    0.0036       0.5   10.9   0.0   148   209   203   260   180   267 0.82 -
SOLCI000669400       -            426 EOG0936069Q          -            435   1.8e-15   58.5   0.2   3   3   0.00048     0.067   13.8   0.0   141   223   276   356   271   371 0.87 -
SOLCI002464800       -            234 EOG0936069Q          -            435   3.9e-15   57.4   0.0   1   3       1.1   1.5e+02    2.8   0.0   211   261    21    69    13    84 0.78 -
SOLCI002464800       -            234 EOG0936069Q          -            435   3.9e-15   57.4   0.0   2   3   2.8e-06   0.00039   21.2   0.0   351   403    87   139    81   143 0.91 -
SOLCI002464800       -            234 EOG0936069Q          -            435   3.9e-15   57.4   0.0   3   3   3.1e-09   4.3e-07   30.9   0.0   266   350   141   224   133   229 0.86 -
SOLCI006342600       -            498 EOG0936069Q          -            435     1e-14   56.0   0.4   1   3    0.0073         1    9.9   0.1   106   211   112   216    57   218 0.81 -
SOLCI006342600       -            498 EOG0936069Q          -            435     1e-14   56.0   0.4   2   3   3.9e-06   0.00054   20.7   0.1    80   201   149   276   133   291 0.74 -
SOLCI006342600       -            498 EOG0936069Q          -            435     1e-14   56.0   0.4   3   3   2.1e-09     3e-07   31.4   0.0   147   242   327   422   321   455 0.91 -
SOLCI002018900       -            617 EOG0936069Q          -            435   1.9e-14   55.1   0.1   1   2      0.28        40    4.7   0.0   130   206   158   243   132   311 0.72 -
SOLCI002018900       -            617 EOG0936069Q          -            435   1.9e-14   55.1   0.1   2   2   3.6e-14     5e-12   47.2   0.1   156   256   469   570   456   594 0.88 -
SOLCI006728300       -            871 EOG0936069Q          -            435   5.7e-14   53.6   0.0   1   4       1.8   2.5e+02    2.0   0.0   354   392   252   291   201   325 0.46 -
SOLCI006728300       -            871 EOG0936069Q          -            435   5.7e-14   53.6   0.0   2   4   1.6e-10   2.2e-08   35.2   0.0   141   271   333   463   327   487 0.86 -
SOLCI006728300       -            871 EOG0936069Q          -            435   5.7e-14   53.6   0.0   3   4      0.33        46    4.4   0.0   276   310   503   537   489   548 0.87 -
SOLCI006728300       -            871 EOG0936069Q          -            435   5.7e-14   53.6   0.0   4   4      0.12        17    5.9   0.0   140   244   555   659   541   667 0.79 -
SOLCI000488700       -            102 EOG0936069Q          -            435   9.7e-14   52.8   0.0   1   1   8.1e-16   1.1e-13   52.6   0.0   335   410    12    87     6    97 0.92 -
SOLCI006353400       -            401 EOG0936069Q          -            435   1.1e-13   52.7   0.2   1   2   2.8e-07   3.9e-05   24.5   0.0   126   206    11    91     6    97 0.94 -
SOLCI006353400       -            401 EOG0936069Q          -            435   1.1e-13   52.7   0.2   2   2   9.6e-08   1.3e-05   26.0   0.0   179   302    95   214    92   229 0.81 -
SOLCI000964800       -            651 EOG0936069Q          -            435   2.6e-13   51.4   0.2   1   2       2.8   3.9e+02    1.4   0.0   353   403   142   192    97   222 0.69 -
SOLCI000964800       -            651 EOG0936069Q          -            435   2.6e-13   51.4   0.2   2   2   3.5e-14   4.9e-12   47.2   0.0   129   392   299   567   275   603 0.86 -
SOLCI002278200       -            639 EOG0936069Q          -            435   3.6e-13   50.9   0.1   1   2   6.9e-06   0.00096   19.9   0.0   266   365     6   111     2   128 0.82 -
SOLCI002278200       -            639 EOG0936069Q          -            435   3.6e-13   50.9   0.1   2   2   1.3e-08   1.8e-06   28.9   0.1   123   351   156   385   118   389 0.83 -
SOLCI004821100       -            375 EOG0936069Q          -            435   5.6e-13   50.3   0.1   1   1     2e-14   2.8e-12   48.0   0.1    96   220   245   374   206   375 0.83 -
SOLCI005832900       -            510 EOG0936069Q          -            435   1.7e-12   48.7   0.0   1   3      0.39        54    4.2   0.0   162   239    59   137    50   151 0.83 -
SOLCI005832900       -            510 EOG0936069Q          -            435   1.7e-12   48.7   0.0   2   3    0.0034      0.47   11.0   0.1   151   247   152   248   147   287 0.85 -
SOLCI005832900       -            510 EOG0936069Q          -            435   1.7e-12   48.7   0.0   3   3   6.1e-09   8.5e-07   29.9   0.0   146   244   323   421   300   461 0.83 -
SOLCI000868800       -            495 EOG0936069Q          -            435     9e-12   46.3   0.1   1   4       1.4   1.9e+02    2.4   0.0   191   229    75   113    54   125 0.84 -
SOLCI000868800       -            495 EOG0936069Q          -            435     9e-12   46.3   0.1   2   4    0.0013      0.18   12.4   0.1   267   395    81   208    69   211 0.67 -
SOLCI000868800       -            495 EOG0936069Q          -            435     9e-12   46.3   0.1   3   4   2.5e-05    0.0035   18.0   0.0   147   225   204   283   198   299 0.84 -
SOLCI000868800       -            495 EOG0936069Q          -            435     9e-12   46.3   0.1   4   4    0.0039      0.54   10.8   0.0   114   214   311   410   282   441 0.79 -
SOLCI003280800       -            713 EOG0936069Q          -            435   2.4e-11   44.9   0.8   1   4       5.8   8.1e+02    0.3   0.0   233   304   137   211   131   225 0.77 -
SOLCI003280800       -            713 EOG0936069Q          -            435   2.4e-11   44.9   0.8   2   4       1.5     2e+02    2.3   0.0   351   395   234   278   222   306 0.84 -
SOLCI003280800       -            713 EOG0936069Q          -            435   2.4e-11   44.9   0.8   3   4   5.8e-06   0.00081   20.1   0.0   126   211   420   505   385   509 0.90 -
SOLCI003280800       -            713 EOG0936069Q          -            435   2.4e-11   44.9   0.8   4   4   5.6e-05    0.0078   16.9   0.0   114   211   563   664   527   673 0.78 -
SOLCI004016100       -            333 EOG0936069Q          -            435   2.6e-11   44.8   0.0   1   2   9.4e-10   1.3e-07   32.6   0.0   335   411   142   218    88   228 0.84 -
SOLCI004016100       -            333 EOG0936069Q          -            435   2.6e-11   44.8   0.0   2   2    0.0022      0.31   11.6   0.0   128   211   214   298   208   310 0.91 -
SOLCI006404500       -            256 EOG0936069Q          -            435   3.1e-11   44.5   0.0   1   1     3e-13   4.2e-11   44.1   0.0   297   400   118   223   106   235 0.91 -
SOLCI001092000       -            257 EOG0936069Q          -            435   3.6e-11   44.3   0.0   1   2   2.1e-05    0.0029   18.3   0.0   150   225    14    95     4   106 0.82 -
SOLCI001092000       -            257 EOG0936069Q          -            435   3.6e-11   44.3   0.0   2   2   3.2e-07   4.5e-05   24.3   0.0   137   279   107   251    98   254 0.90 -
SOLCI005040000       -            636 EOG0936069Q          -            435   6.1e-11   43.6   0.2   1   2   1.8e-12   2.5e-10   41.6   0.3   247   407   259   412   250   425 0.82 -
SOLCI005040000       -            636 EOG0936069Q          -            435   6.1e-11   43.6   0.2   2   2       8.2   1.1e+03   -0.1   0.0   126   166   410   451   400   463 0.67 -
SOLCI002464900       -            240 EOG0936069Q          -            435   1.4e-10   42.4   0.0   1   1   1.3e-12   1.8e-10   42.1   0.0   150   350    13   207     4   217 0.82 -
SOLCI002114100       -            727 EOG0936069Q          -            435   1.5e-10   42.3   0.4   1   1   1.7e-12   2.4e-10   41.6   0.4   187   318   337   465   329   572 0.90 -
SOLCI000844300       -            213 EOG0936069Q          -            435     3e-10   41.3   0.1   1   1   2.5e-12   3.5e-10   41.1   0.1   329   393     1    65     1   104 0.92 -
SOLCI002123900       -            238 EOG0936069Q          -            435   5.7e-10   40.4   1.3   1   1   7.3e-12     1e-09   39.6   1.3   288   409    90   212    49   233 0.63 -
SOLCI000806600       -            891 EOG0936069Q          -            435   6.5e-10   40.2   0.1   1   3      0.54        74    3.8   0.0   128   208    88   168    67   176 0.85 -
SOLCI000806600       -            891 EOG0936069Q          -            435   6.5e-10   40.2   0.1   2   3   0.00013     0.018   15.7   0.0   309   378   268   345   256   354 0.74 -
SOLCI000806600       -            891 EOG0936069Q          -            435   6.5e-10   40.2   0.1   3   3       1.2   1.7e+02    2.6   0.0   125   224   780   879   777   887 0.86 -
SOLCI003934000       -            602 EOG0936069Q          -            435   8.8e-10   39.8   0.0   1   3       1.5   2.1e+02    2.3   0.0   311   373    65   131    53   141 0.68 -
SOLCI003934000       -            602 EOG0936069Q          -            435   8.8e-10   39.8   0.0   2   3       2.5   3.4e+02    1.6   0.0   283   330   146   190   129   210 0.80 -
SOLCI003934000       -            602 EOG0936069Q          -            435   8.8e-10   39.8   0.0   3   3   1.1e-08   1.5e-06   29.2   0.1    87   205   270   392   260   413 0.59 -
SOLCI000502000       -            507 EOG0936069Q          -            435   1.7e-09   38.9   0.0   1   2   0.00045     0.062   13.9   0.0   182   312   289   421   284   423 0.71 -
SOLCI000502000       -            507 EOG0936069Q          -            435   1.7e-09   38.9   0.0   2   2   2.3e-07   3.3e-05   24.7   0.0   128   216   412   500   407   503 0.94 -
SOLCI003800800       -            105 EOG0936069Q          -            435   2.1e-09   38.5   0.3   1   1   1.7e-11   2.4e-09   38.3   0.3   141   241     6   102     2   104 0.93 -
SOLCI005783200       -            285 EOG0936069Q          -            435   4.4e-09   37.5   1.1   1   2       2.6   3.5e+02    1.5   0.1    42   102    87   144    67   164 0.69 -
SOLCI005783200       -            285 EOG0936069Q          -            435   4.4e-09   37.5   1.1   2   2   2.3e-10   3.1e-08   34.7   0.1   287   392   178   284   170   285 0.84 -
SOLCI004114400       -            466 EOG0936069Q          -            435   6.5e-09   36.9   0.0   1   1   1.5e-10     2e-08   35.3   0.0   224   426    95   294    80   300 0.78 -
SOLCI004995400       -            104 EOG0936069Q          -            435   2.2e-08   35.2   0.1   1   1   2.7e-10   3.8e-08   34.4   0.1   216   309    11   104     5   104 0.95 -
SOLCI000797300       -            259 EOG0936069Q          -            435   2.9e-08   34.7   0.3   1   1   2.8e-10   3.9e-08   34.4   0.3   295   405   111   224    80   237 0.88 -
SOLCI001037700       -             74 EOG0936069Q          -            435     5e-08   34.0   0.0   1   1     4e-10   5.6e-08   33.8   0.0   345   409     1    65     1    72 0.93 -
SOLCI006787800       -            567 EOG0936069Q          -            435   8.2e-08   33.3   0.0   1   2     0.094        13    6.3   0.0   331   375   103   146    96   149 0.86 -
SOLCI006787800       -            567 EOG0936069Q          -            435   8.2e-08   33.3   0.0   2   2   8.3e-08   1.2e-05   26.2   0.0   125   241   146   262   142   301 0.92 -
SOLCI004519700       -            400 EOG0936069Q          -            435   1.4e-07   32.5   0.3   1   2   2.7e-08   3.8e-06   27.8   0.1   117   241   124   246   116   253 0.93 -
SOLCI004519700       -            400 EOG0936069Q          -            435   1.4e-07   32.5   0.3   2   2         1   1.4e+02    2.8   0.0   144   206   291   353   256   377 0.80 -
SOLCI001339000       -            105 EOG0936069Q          -            435     5e-07   30.7   0.1   1   1   3.9e-09   5.4e-07   30.6   0.1   138   241     3   100     1   105 0.85 -
SOLCI006344900       -            107 EOG0936069Q          -            435   7.6e-07   30.1   0.3   1   1   5.6e-09   7.8e-07   30.1   0.3   137   241     2   102     1   107 0.89 -
SOLCI004088300       -            238 EOG0936069Q          -            435   1.4e-05   25.9   0.0   1   1     2e-07   2.7e-05   25.0   0.0   246   347   111   211    99   220 0.72 -
SOLCI001037500       -             84 EOG0936069Q          -            435   1.6e-05   25.7   0.0   1   1   1.3e-07   1.8e-05   25.6   0.0   345   414     1    70     1    80 0.93 -
SOLCI000805900       -             98 EOG0936069Q          -            435   5.5e-05   24.0   0.0   1   1   5.9e-07   8.2e-05   23.4   0.0   184   257     6    75     1    90 0.61 -
SOLCI007104300       -            106 EOG0936069Q          -            435   0.00018   22.2   0.0   1   1   1.4e-06    0.0002   22.1   0.0   154   214     3    59     1    78 0.74 -
SOLCI002293200       -            301 EOG0936069Q          -            435    0.0003   21.5   0.0   1   1     3e-06   0.00042   21.1   0.0   176   223    34    82    15    92 0.88 -
SOLCI002442400       -            142 EOG0936069Q          -            435   0.00034   21.4   0.6   1   2     0.028       3.9    8.0   0.0   350   397    29    76    19    83 0.71 -
SOLCI002442400       -            142 EOG0936069Q          -            435   0.00034   21.4   0.6   2   2    0.0015      0.21   12.1   0.1   287   339    88   140    81   142 0.82 -
SOLCI005237900       -            150 EOG0936069Q          -            435   0.00038   21.2   0.0   1   1   3.4e-06   0.00048   20.9   0.0   300   363    55   115    45   129 0.68 -
SOLCI003834200       -            149 EOG0936069Q          -            435   0.00041   21.1   0.0   1   1     4e-06   0.00056   20.6   0.0   143   226    27   106     9   114 0.87 -
SOLCI000174600       -            235 EOG0936069Q          -            435   0.00051   20.8   0.1   1   3     0.036         5    7.6   0.0   182   225     9    53     1    70 0.56 -
SOLCI000174600       -            235 EOG0936069Q          -            435   0.00051   20.8   0.1   2   3     0.011       1.6    9.3   0.1   110   197    89   178    62   183 0.75 -
SOLCI000174600       -            235 EOG0936069Q          -            435   0.00051   20.8   0.1   3   3       4.6   6.4e+02    0.7   0.0   160   199   185   224   177   234 0.78 -
SOLCI004751900       -             65 EOG0936069Q          -            435   0.00069   20.3   0.1   1   1   5.8e-06    0.0008   20.1   0.1   179   241     2    60     1    65 0.88 -
SOLCI001911000       -            768 EOG0936069Q          -            435    0.0008   20.1   0.1   1   1   1.6e-05    0.0022   18.7   0.0   127   186   286   345   241   367 0.80 -
SOLCI000216700       -             64 EOG0936069Q          -            435   0.00092   19.9   0.1   1   1   7.2e-06     0.001   19.8   0.1   136   194     9    63     3    64 0.91 -
SOLCI003152100       -            503 EOG0936069Q          -            435     0.001   19.8   0.1   1   3     0.011       1.6    9.3   0.1   229   340   171   289   142   294 0.69 -
SOLCI003152100       -            503 EOG0936069Q          -            435     0.001   19.8   0.1   2   3   0.00028     0.039   14.6   0.0   134   388   181   446   178   459 0.77 -
SOLCI003152100       -            503 EOG0936069Q          -            435     0.001   19.8   0.1   3   3     0.073        10    6.6   0.0   151   248   383   445   338   494 0.60 -
SOLCI003460600       -            459 EOG0936069Q          -            435    0.0015   19.3   0.1   1   2    0.0024      0.33   11.5   0.0   357   399   191   233   186   241 0.92 -
SOLCI003460600       -            459 EOG0936069Q          -            435    0.0015   19.3   0.1   2   2       0.3        42    4.6   0.0   130   183   243   296   234   306 0.67 -
SOLCI002087300       -            101 EOG0936069Q          -            435    0.0023   18.6   0.1   1   2     0.014       1.9    9.0   0.0   202   241     4    42     2    47 0.89 -
SOLCI002087300       -            101 EOG0936069Q          -            435    0.0023   18.6   0.1   2   2    0.0058       0.8   10.2   0.1    65   105    35    76    30    84 0.66 -
SOLCI000063800       -            262 EOG0936069Q          -            435    0.0035   18.0   0.0   1   1   4.3e-05     0.006   17.3   0.0   168   227     4    63     2    77 0.76 -
SOLCI000971700       -            311 EOG0936069Q          -            435    0.0076   16.9   0.0   1   1   8.8e-05     0.012   16.2   0.0   157   196    10    49     4    71 0.74 -
SOLCI002760700       -             99 EOG0936069Q          -            435     0.034   14.8   0.0   1   1   0.00025     0.034   14.8   0.0   337   398    13    74     1    94 0.71 -
SOLCI003597100       -            140 EOG0936069Q          -            435       0.1   13.2   0.1   1   1    0.0009      0.13   12.9   0.1   313   392    14    94     8   113 0.75 -
SOLCI004257000       -            198 EOG0936069Q          -            435      0.12   13.0   0.0   1   2    0.0061      0.84   10.2   0.0   318   384    38   117    28   126 0.76 -
SOLCI004257000       -            198 EOG0936069Q          -            435      0.12   13.0   0.0   2   2       0.1        14    6.1   0.0   325   350    93   118    86   146 0.78 -
SOLCI006701200       -             62 EOG0936069Q          -            435      0.12   12.9   0.0   1   1   0.00087      0.12   12.9   0.0   286   331    19    61     3    62 0.84 -
SOLCI003795800       -             88 EOG0936069Q          -            435      0.15   12.7   0.0   1   1    0.0014      0.19   12.3   0.0   186   250     3    63     1    71 0.77 -
SOLCI001109100       -            294 EOG0936069Q          -            435      0.18   12.4   0.0   1   2      0.19        27    5.2   0.0   144   349    40    71    30    82 0.55 -
SOLCI001109100       -            294 EOG0936069Q          -            435      0.18   12.4   0.0   2   2      0.19        27    5.2   0.0   289   365   113   183    82   217 0.68 -
SOLCI000151700       -            253 EOG0936069Q          -            435      0.24   12.0   0.0   1   2       2.5   3.4e+02    1.6   0.0   321   342    59    80    51   110 0.83 -
SOLCI000151700       -            253 EOG0936069Q          -            435      0.24   12.0   0.0   2   2     0.018       2.5    8.6   0.0   358   382   170   194   120   229 0.73 -
SOLCI004081900       -            305 EOG0936069Q          -            435      0.31   11.6   0.1   1   1    0.0031      0.43   11.1   0.1   313   391   119   198   107   216 0.77 -
#
# Program:         hmmsearch
# Version:         3.1b2 (February 2015)
# Pipeline mode:   SEARCH
# Query file:      /home/pgsb/tetiana.nosenko/lineages/embryophyta_odb9//hmms/EOG0936069Q.hmm
# Target file:     /nfs/pgsb/data/S_chilense/Schilense_genome/Solanum_chilense_v3.3_protein.fa
# Option settings: hmmsearch -o ./tmp/temp_Schil_BUSCO_prot_1362887668 --domtblout /home/ibis/tetiana.nosenko/Documents/S_chilense/11_S_chilense_genome/Schilense_genome_sequence/BUSCO_assessment/run_Schil_BUSCO_prot/hmmer_output/EOG0936069Q.out.1 --cpu 1 /home/pgsb/tetiana.nosenko/lineages/embryophyta_odb9//hmms/EOG0936069Q.hmm /nfs/pgsb/data/S_chilense/Schilense_genome/Solanum_chilense_v3.3_protein.fa 
# Current dir:     /home/ibis/tetiana.nosenko/Documents/S_chilense/11_S_chilense_genome/Schilense_genome_sequence/BUSCO_assessment
# Date:            Wed Mar  8 09:20:41 2017
# [ok]
```
