## Supplementary material for "The *de novo* reference genome and transcriptome assemblies of the wild tomato species *Solanum chilense*": EOG0936069S.out.1

```
#                                                                            --- full sequence --- -------------- this domain -------------   hmm coord   ali coord   env coord
# target name        accession   tlen query name           accession   qlen   E-value  score  bias   #  of  c-Evalue  i-Evalue  score  bias  from    to  from    to  from    to  acc description of target
#------------------- ---------- ----- -------------------- ---------- ----- --------- ------ ----- --- --- --------- --------- ------ ----- ----- ----- ----- ----- ----- ----- ---- ---------------------
SOLCI001197300       -            860 EOG0936069S          -            638  3.3e-234  780.9  47.2   1   6   6.6e-30   1.2e-27   98.4   5.7     1    79    10    89    10   103 0.90 -
SOLCI001197300       -            860 EOG0936069S          -            638  3.3e-234  780.9  47.2   2   6   7.5e-05     0.014   15.7   0.0    76   132   114   167   106   181 0.79 -
SOLCI001197300       -            860 EOG0936069S          -            638  3.3e-234  780.9  47.2   3   6   4.1e-25   7.7e-23   82.6   5.3   109   241   182   343   158   358 0.76 -
SOLCI001197300       -            860 EOG0936069S          -            638  3.3e-234  780.9  47.2   4   6   8.5e-07   0.00016   22.1   0.1   221   275   353   415   334   427 0.74 -
SOLCI001197300       -            860 EOG0936069S          -            638  3.3e-234  780.9  47.2   5   6   4.7e-14   8.9e-12   46.1   1.8   262   339   428   519   422   557 0.66 -
SOLCI001197300       -            860 EOG0936069S          -            638  3.3e-234  780.9  47.2   6   6  2.9e-161  5.5e-159  532.4   8.3   338   638   549   852   538   852 0.97 -
SOLCI002068200       -            871 EOG0936069S          -            638   2.3e-28  100.8  22.6   1   6   1.5e-06   0.00028   21.3   0.0   342   403    46   108    32   113 0.84 -
SOLCI002068200       -            871 EOG0936069S          -            638   2.3e-28  100.8  22.6   2   6   6.4e-08   1.2e-05   25.8   0.5   456   555   114   215   107   216 0.85 -
SOLCI002068200       -            871 EOG0936069S          -            638   2.3e-28  100.8  22.6   3   6    0.0007      0.13   12.5   0.0   351   393   182   226   177   239 0.86 -
SOLCI002068200       -            871 EOG0936069S          -            638   2.3e-28  100.8  22.6   4   6   1.2e-05    0.0023   18.2   3.1   466   560   376   474   362   492 0.71 -
SOLCI002068200       -            871 EOG0936069S          -            638   2.3e-28  100.8  22.6   5   6   4.2e-05     0.008   16.5   0.2   447   489   538   581   537   588 0.84 -
SOLCI002068200       -            871 EOG0936069S          -            638   2.3e-28  100.8  22.6   6   6   0.00052     0.098   12.9   0.1   367   433   590   657   584   665 0.82 -
SOLCI005920900       -            456 EOG0936069S          -            638   1.3e-26   95.1  11.6   1   3     5e-05    0.0095   16.2   0.0   448   515   117   181   112   188 0.79 -
SOLCI005920900       -            456 EOG0936069S          -            638   1.3e-26   95.1  11.6   2   3   1.5e-23   2.8e-21   77.5   5.0   345   535   212   403   185   411 0.81 -
SOLCI005920900       -            456 EOG0936069S          -            638   1.3e-26   95.1  11.6   3   3      0.27        50    3.9   0.1   458   473   421   436   412   442 0.75 -
SOLCI006760000       -            442 EOG0936069S          -            638   2.6e-26   94.1  14.2   1   3   3.5e-05    0.0066   16.8   0.0   448   518    99   166    96   187 0.82 -
SOLCI006760000       -            442 EOG0936069S          -            638   2.6e-26   94.1  14.2   2   3   9.5e-21   1.8e-18   68.2   8.3   349   540   198   391   182   399 0.84 -
SOLCI006760000       -            442 EOG0936069S          -            638   2.6e-26   94.1  14.2   3   3   9.7e-05     0.018   15.3   0.2   477   526   372   431   371   438 0.78 -
SOLCI000446200       -            481 EOG0936069S          -            638   1.8e-25   91.3   9.3   1   2   1.8e-05    0.0035   17.7   0.1   481   559    91   165    83   175 0.81 -
SOLCI000446200       -            481 EOG0936069S          -            638   1.8e-25   91.3   9.3   2   2   8.2e-23   1.5e-20   75.0   5.2   349   565   197   430   187   444 0.77 -
SOLCI007094900       -            403 EOG0936069S          -            638   1.9e-25   91.3  17.9   1   4   2.7e-05    0.0051   17.1   0.5   353   637    59   133    33   146 0.50 -
SOLCI007094900       -            403 EOG0936069S          -            638   1.9e-25   91.3  17.9   2   4   1.8e-06   0.00034   21.0   0.1   329   403   155   232   135   233 0.75 -
SOLCI007094900       -            403 EOG0936069S          -            638   1.9e-25   91.3  17.9   3   4   1.7e-12   3.2e-10   40.9   0.2   447   511   228   300   219   301 0.88 -
SOLCI007094900       -            403 EOG0936069S          -            638   1.9e-25   91.3  17.9   4   4     6e-10   1.1e-07   32.5   4.4   453   556   282   397   280   400 0.71 -
SOLCI000185000       -            415 EOG0936069S          -            638   3.8e-25   90.2  31.7   1   5    0.0001      0.02   15.2   0.2   480   558    69   144    60   157 0.69 -
SOLCI000185000       -            415 EOG0936069S          -            638   3.8e-25   90.2  31.7   2   5   4.5e-07   8.6e-05   23.0   1.6   478   520   182   226   161   235 0.82 -
SOLCI000185000       -            415 EOG0936069S          -            638   3.8e-25   90.2  31.7   3   5     2e-17   3.8e-15   57.2   5.6   447   556   235   351   228   353 0.91 -
SOLCI000185000       -            415 EOG0936069S          -            638   3.8e-25   90.2  31.7   4   5   4.5e-10   8.5e-08   32.9   3.7   448   532   282   373   282   394 0.79 -
SOLCI000185000       -            415 EOG0936069S          -            638   3.8e-25   90.2  31.7   5   5       2.7     5e+02    0.6   0.2   498   512   397   411   392   413 0.68 -
SOLCI005880100       -            421 EOG0936069S          -            638   2.2e-24   87.7  21.0   1   4     1e-07   1.9e-05   25.2   0.2   346   427    70   151     5   170 0.75 -
SOLCI005880100       -            421 EOG0936069S          -            638   2.2e-24   87.7  21.0   2   4   1.7e-10   3.3e-08   34.3   0.3   349   405   186   242   155   246 0.86 -
SOLCI005880100       -            421 EOG0936069S          -            638   2.2e-24   87.7  21.0   3   4     1e-05    0.0019   18.5   2.0   452   512   242   307   238   312 0.79 -
SOLCI005880100       -            421 EOG0936069S          -            638   2.2e-24   87.7  21.0   4   4     3e-07   5.6e-05   23.6   1.4   448   514   328   403   311   415 0.80 -
SOLCI004735400       -            399 EOG0936069S          -            638   2.6e-24   87.5  17.0   1   3    0.0001     0.019   15.2   0.4   435   565     5   137     1   152 0.72 -
SOLCI004735400       -            399 EOG0936069S          -            638   2.6e-24   87.5  17.0   2   3   2.1e-22   4.1e-20   73.6   8.3   348   512   166   331   157   335 0.85 -
SOLCI004735400       -            399 EOG0936069S          -            638   2.6e-24   87.5  17.0   3   3      0.71   1.3e+02    2.5   0.0   499   514   378   393   372   397 0.83 -
SOLCI004364300       -            425 EOG0936069S          -            638   3.9e-24   86.9   7.3   1   3      0.44        83    3.2   0.0   485   556    96   165    53   178 0.64 -
SOLCI004364300       -            425 EOG0936069S          -            638   3.9e-24   86.9   7.3   2   3   7.7e-22   1.5e-19   71.8   4.6   348   516   200   372   191   382 0.84 -
SOLCI004364300       -            425 EOG0936069S          -            638   3.9e-24   86.9   7.3   3   3     3e-07   5.7e-05   23.6   0.0   457   513   353   417   350   423 0.75 -
SOLCI006148000       -            465 EOG0936069S          -            638   2.1e-23   84.4  10.4   1   3   3.3e-05    0.0063   16.8   0.1   448   512   122   183   117   190 0.82 -
SOLCI006148000       -            465 EOG0936069S          -            638   2.1e-23   84.4  10.4   2   3   1.7e-20   3.3e-18   67.3   2.0   355   535   227   410   206   419 0.85 -
SOLCI006148000       -            465 EOG0936069S          -            638   2.1e-23   84.4  10.4   3   3      0.19        37    4.4   0.1   459   475   440   456   433   462 0.70 -
SOLCI000569500       -            422 EOG0936069S          -            638   2.4e-22   81.0  26.3   1   4   5.2e-07   9.8e-05   22.8   0.6   480   558    75   154    63   167 0.89 -
SOLCI000569500       -            422 EOG0936069S          -            638   2.4e-22   81.0  26.3   2   4     5e-06   0.00095   19.5   2.1   479   530   192   245   170   249 0.71 -
SOLCI000569500       -            422 EOG0936069S          -            638   2.4e-22   81.0  26.3   3   4   2.9e-11   5.4e-09   36.9   1.0   447   511   244   316   234   320 0.85 -
SOLCI000569500       -            422 EOG0936069S          -            638   2.4e-22   81.0  26.3   4   4   0.00018     0.035   14.4   2.7   448   513   332   416   330   418 0.72 -
SOLCI003385100       -            463 EOG0936069S          -            638   2.6e-22   80.9  17.7   1   3   1.9e-05    0.0036   17.6   0.3   448   514   113   176    80   184 0.81 -
SOLCI003385100       -            463 EOG0936069S          -            638   2.6e-22   80.9  17.7   2   3   1.5e-19   2.9e-17   64.2   7.4   350   539   213   403   185   412 0.82 -
SOLCI003385100       -            463 EOG0936069S          -            638   2.6e-22   80.9  17.7   3   3      0.16        31    4.6   0.1   458   473   416   431   397   436 0.75 -
SOLCI002153000       -            456 EOG0936069S          -            638   2.8e-22   80.7   8.9   1   2   5.1e-07   9.6e-05   22.8   0.2   488   557   116   182    96   194 0.79 -
SOLCI002153000       -            456 EOG0936069S          -            638   2.8e-22   80.7   8.9   2   2     2e-18   3.7e-16   60.5   3.6   352   552   212   418   204   445 0.85 -
SOLCI003581100       -            444 EOG0936069S          -            638     3e-22   80.7  16.5   1   3   7.3e-06    0.0014   19.0   0.0   448   517    85   151    82   157 0.89 -
SOLCI003581100       -            444 EOG0936069S          -            638     3e-22   80.7  16.5   2   3   7.7e-17   1.4e-14   55.3   9.4   353   540   188   377   165   391 0.80 -
SOLCI003581100       -            444 EOG0936069S          -            638     3e-22   80.7  16.5   3   3     0.011         2    8.6   0.3   458   476   391   409   382   421 0.79 -
SOLCI001859400       -            303 EOG0936069S          -            638     1e-21   78.9   3.9   1   2      0.22        41    4.2   0.0   540   598    27    89    13    91 0.76 -
SOLCI001859400       -            303 EOG0936069S          -            638     1e-21   78.9   3.9   2   2   5.3e-23   9.9e-21   75.6   1.7   348   530    90   275    85   300 0.80 -
SOLCI007325200       -            408 EOG0936069S          -            638   4.1e-21   76.9  20.2   1   3   6.5e-06    0.0012   19.2   0.1   448   534    75   158    72   184 0.77 -
SOLCI007325200       -            408 EOG0936069S          -            638   4.1e-21   76.9  20.2   2   3   1.5e-14   2.8e-12   47.7  14.1   349   536   175   364   165   370 0.80 -
SOLCI007325200       -            408 EOG0936069S          -            638   4.1e-21   76.9  20.2   3   3   8.7e-09   1.6e-06   28.7   3.8   439   519   302   401   301   406 0.79 -
SOLCI000423000       -            326 EOG0936069S          -            638   8.8e-21   75.8  13.6   1   3   0.00027     0.051   13.8   0.1   351   405    10    72     2    75 0.77 -
SOLCI000423000       -            326 EOG0936069S          -            638   8.8e-21   75.8  13.6   2   3   7.2e-20   1.4e-17   65.3   7.6   344   556    51   262    47   292 0.84 -
SOLCI000423000       -            326 EOG0936069S          -            638   8.8e-21   75.8  13.6   3   3       1.2   2.3e+02    1.8   0.1   529   555   295   321   281   323 0.75 -
SOLCI006758900       -            329 EOG0936069S          -            638   1.4e-20   75.1  13.7   1   3   0.00061      0.12   12.7   0.1   351   404    10    71     2    73 0.73 -
SOLCI006758900       -            329 EOG0936069S          -            638   1.4e-20   75.1  13.7   2   3   8.4e-20   1.6e-17   65.1   7.6   345   556    52   262    47   274 0.84 -
SOLCI006758900       -            329 EOG0936069S          -            638   1.4e-20   75.1  13.7   3   3       1.2   2.3e+02    1.8   0.1   530   555   299   324   281   327 0.75 -
SOLCI006785700       -            677 EOG0936069S          -            638   6.1e-18   66.4  23.0   1   3       1.4   2.7e+02    1.5   0.0   445   473   356   385   349   390 0.86 -
SOLCI006785700       -            677 EOG0936069S          -            638   6.1e-18   66.4  23.0   2   3   1.6e-14   3.1e-12   47.6   6.1   353   515   422   583   401   588 0.83 -
SOLCI006785700       -            677 EOG0936069S          -            638   6.1e-18   66.4  23.0   3   3   3.3e-10   6.3e-08   33.3   8.9   367   528   480   638   478   648 0.86 -
SOLCI006086100       -            315 EOG0936069S          -            638   1.2e-17   65.4   1.1   1   2   3.6e-10   6.8e-08   33.2   0.0   370   556     8   190     5   192 0.83 -
SOLCI006086100       -            315 EOG0936069S          -            638   1.2e-17   65.4   1.1   2   2     2e-11   3.7e-09   37.4   2.3   404   532   170   305   162   308 0.82 -
SOLCI004978600       -            315 EOG0936069S          -            638   1.3e-17   65.3  11.5   1   2   6.6e-13   1.2e-10   42.3   7.3   351   573    21   243    16   246 0.79 -
SOLCI004978600       -            315 EOG0936069S          -            638   1.3e-17   65.3  11.5   2   2   3.6e-06   0.00068   20.0   0.2   450   512   247   313   237   315 0.79 -
SOLCI003887000       -            950 EOG0936069S          -            638   1.5e-17   65.1  16.3   1   3   4.3e-08     8e-06   26.4   3.2   420   587    41   213    37   227 0.81 -
SOLCI003887000       -            950 EOG0936069S          -            638   1.5e-17   65.1  16.3   2   3      0.29        54    3.8   0.2   450   512   492   556   368   564 0.82 -
SOLCI003887000       -            950 EOG0936069S          -            638   1.5e-17   65.1  16.3   3   3   2.8e-12   5.2e-10   40.2   1.7   367   518   550   698   549   708 0.89 -
SOLCI004190000       -            230 EOG0936069S          -            638   5.2e-17   63.3   2.7   1   2   1.3e-05    0.0025   18.2   0.2   352   404    19    73     5    76 0.78 -
SOLCI004190000       -            230 EOG0936069S          -            638   5.2e-17   63.3   2.7   2   2   1.2e-14   2.2e-12   48.1   0.3   447   590    68   217    66   227 0.78 -
SOLCI007105700       -            485 EOG0936069S          -            638   6.7e-17   63.0  13.0   1   3   3.8e-06   0.00071   20.0   0.4   450   556   125   238   118   247 0.80 -
SOLCI007105700       -            485 EOG0936069S          -            638   6.7e-17   63.0  13.0   2   3   6.4e-09   1.2e-06   29.1   0.7   448   510   255   318   249   332 0.91 -
SOLCI007105700       -            485 EOG0936069S          -            638   6.7e-17   63.0  13.0   3   3   2.7e-06   0.00052   20.4   0.7   352   432   367   450   357   484 0.80 -
SOLCI004130400       -            482 EOG0936069S          -            638   9.1e-17   62.6  11.7   1   4   1.6e-06   0.00029   21.2   0.1   455   497   183   225   171   228 0.86 -
SOLCI004130400       -            482 EOG0936069S          -            638   9.1e-17   62.6  11.7   2   4   8.2e-11   1.6e-08   35.4   1.1   448   555   217   325   215   325 0.88 -
SOLCI004130400       -            482 EOG0936069S          -            638   9.1e-17   62.6  11.7   3   4    0.0014      0.26   11.5   0.2   459   493   313   347   309   361 0.90 -
SOLCI004130400       -            482 EOG0936069S          -            638   9.1e-17   62.6  11.7   4   4    0.0012      0.22   11.7   0.4   448   558   343   461   341   468 0.75 -
SOLCI006484600       -            763 EOG0936069S          -            638   1.4e-16   61.9  11.2   1   2   4.1e-08   7.7e-06   26.5   3.3   452   556    48   155    30   157 0.81 -
SOLCI006484600       -            763 EOG0936069S          -            638   1.4e-16   61.9  11.2   2   2   3.6e-11   6.9e-09   36.5   1.4   347   521   207   377   192   390 0.79 -
SOLCI000504900       -            516 EOG0936069S          -            638   7.8e-16   59.5   6.0   1   5       1.8   3.4e+02    1.2   0.1   352   384   159   193   105   200 0.77 -
SOLCI000504900       -            516 EOG0936069S          -            638   7.8e-16   59.5   6.0   2   5   4.6e-12   8.6e-10   39.5   0.2   415   520   194   303   188   308 0.89 -
SOLCI000504900       -            516 EOG0936069S          -            638   7.8e-16   59.5   6.0   3   5   2.2e-06   0.00041   20.7   0.0   366   403   278   315   274   326 0.83 -
SOLCI000504900       -            516 EOG0936069S          -            638   7.8e-16   59.5   6.0   4   5    0.0015      0.29   11.4   0.0   459   533   323   396   317   417 0.81 -
SOLCI000504900       -            516 EOG0936069S          -            638   7.8e-16   59.5   6.0   5   5     0.047       8.9    6.4   0.3   479   546   418   488   405   499 0.72 -
SOLCI003942700       -            369 EOG0936069S          -            638   1.9e-14   54.9  13.2   1   4   4.7e-06   0.00088   19.7   1.0   465   516   125   179   116   198 0.74 -
SOLCI003942700       -            369 EOG0936069S          -            638   1.9e-14   54.9  13.2   2   4      0.78   1.5e+02    2.4   0.1   467   508   208   248   187   256 0.76 -
SOLCI003942700       -            369 EOG0936069S          -            638   1.9e-14   54.9  13.2   3   4   3.8e-09   7.2e-07   29.9   2.0   454   535   234   317   227   320 0.79 -
SOLCI003942700       -            369 EOG0936069S          -            638   1.9e-14   54.9  13.2   4   4    0.0047      0.89    9.7   0.0   368   398   320   350   319   363 0.85 -
SOLCI005754900       -            929 EOG0936069S          -            638   4.4e-14   53.7   2.1   1   1   3.8e-16   7.2e-14   53.0   1.4   349   554    91   297    84   325 0.77 -
SOLCI005994700       -            340 EOG0936069S          -            638   4.6e-14   53.6   0.3   1   3    0.0025      0.47   10.6   0.2   352   404    45   100    33   112 0.79 -
SOLCI005994700       -            340 EOG0936069S          -            638   4.6e-14   53.6   0.3   2   3   5.6e-06    0.0011   19.4   0.0   460   525   109   177   102   205 0.80 -
SOLCI005994700       -            340 EOG0936069S          -            638   4.6e-14   53.6   0.3   3   3   3.1e-06   0.00059   20.2   0.0   350   400   212   268   188   301 0.76 -
SOLCI001215900       -            916 EOG0936069S          -            638   6.8e-14   53.1   2.2   1   1   5.6e-16   1.1e-13   52.4   2.2   348   554    90   297    36   326 0.78 -
SOLCI001859500       -            920 EOG0936069S          -            638   1.4e-13   52.0   3.6   1   2       4.9   9.2e+02   -0.2   0.0   543   595    33    89    20   113 0.70 -
SOLCI001859500       -            920 EOG0936069S          -            638   1.4e-13   52.0   3.6   2   2   7.9e-16   1.5e-13   51.9   1.6   349   553    94   299    87   324 0.81 -
SOLCI005944000       -            487 EOG0936069S          -            638   3.6e-13   50.7   8.4   1   4   1.8e-06   0.00034   21.0   0.4   480   598   137   271   129   284 0.75 -
SOLCI005944000       -            487 EOG0936069S          -            638   3.6e-13   50.7   8.4   2   4   0.00043     0.081   13.2   0.2   351   403   316   370   310   378 0.88 -
SOLCI005944000       -            487 EOG0936069S          -            638   3.6e-13   50.7   8.4   3   4     0.011         2    8.5   0.0   369   405   387   423   376   426 0.90 -
SOLCI005944000       -            487 EOG0936069S          -            638   3.6e-13   50.7   8.4   4   4   4.7e-05    0.0089   16.3   0.0   352   396   410   456   406   467 0.89 -
SOLCI003135100       -            397 EOG0936069S          -            638   6.2e-13   49.9  16.9   1   3   5.1e-07   9.6e-05   22.8   0.3   457   516    81   142    69   157 0.84 -
SOLCI003135100       -            397 EOG0936069S          -            638   6.2e-13   49.9  16.9   2   3     8e-07   0.00015   22.2   2.8   459   596   167   311   152   321 0.80 -
SOLCI003135100       -            397 EOG0936069S          -            638   6.2e-13   49.9  16.9   3   3   0.00022     0.042   14.1   1.2   447   513   324   393   320   397 0.86 -
SOLCI007372400       -            555 EOG0936069S          -            638   1.2e-12   49.0   5.0   1   3   0.00036     0.067   13.4   0.0   347   426   167   247   154   269 0.85 -
SOLCI007372400       -            555 EOG0936069S          -            638   1.2e-12   49.0   5.0   2   3   7.2e-11   1.4e-08   35.5   0.6   484   607   270   391   257   415 0.79 -
SOLCI007372400       -            555 EOG0936069S          -            638   1.2e-12   49.0   5.0   3   3       6.4   1.2e+03   -0.6   0.0   528   556   457   485   453   494 0.88 -
SOLCI006253400       -           1215 EOG0936069S          -            638   1.3e-12   48.8  11.5   1   2   2.9e-10   5.5e-08   33.6   0.9   456   589   888  1024   884  1027 0.76 -
SOLCI006253400       -           1215 EOG0936069S          -            638   1.3e-12   48.8  11.5   2   2   2.7e-06   0.00051   20.4   4.7   455   590  1012  1149   999  1153 0.86 -
SOLCI004874700       -            351 EOG0936069S          -            638   4.2e-12   47.1  10.0   1   2   1.8e-09   3.3e-07   31.0   7.2   446   556   113   232    92   254 0.82 -
SOLCI004874700       -            351 EOG0936069S          -            638   4.2e-12   47.1  10.0   2   2   3.1e-05    0.0059   16.9   0.0   344   404   260   322   233   331 0.84 -
SOLCI003714300       -           1667 EOG0936069S          -            638   4.5e-12   47.0   6.3   1   2   1.5e-13   2.9e-11   44.4   0.4   434   556   236   358   225   365 0.79 -
SOLCI003714300       -           1667 EOG0936069S          -            638   4.5e-12   47.0   6.3   2   2      0.14        27    4.9   0.1   369   401   562   594   549   627 0.59 -
SOLCI003331300       -            893 EOG0936069S          -            638   1.1e-11   45.7   7.2   1   2   9.1e-10   1.7e-07   31.9   0.4   439   514   376   454   320   475 0.75 -
SOLCI003331300       -            893 EOG0936069S          -            638   1.1e-11   45.7   7.2   2   2   2.5e-05    0.0047   17.3   0.2   461   515   484   541   468   579 0.84 -
SOLCI002432100       -           1697 EOG0936069S          -            638   1.7e-11   45.1   1.9   1   2   4.3e-12     8e-10   39.6   0.2   450   556   245   355   228   360 0.82 -
SOLCI002432100       -           1697 EOG0936069S          -            638   1.7e-11   45.1   1.9   2   2      0.18        33    4.5   0.1   368   424   550   608   538   619 0.62 -
SOLCI003508000       -            511 EOG0936069S          -            638   3.7e-11   44.0   9.5   1   3   0.00042      0.08   13.2   1.9   482   596   161   295   148   308 0.68 -
SOLCI003508000       -            511 EOG0936069S          -            638   3.7e-11   44.0   9.5   2   3   0.00018     0.033   14.4   0.0   351   403   341   395   331   408 0.89 -
SOLCI003508000       -            511 EOG0936069S          -            638   3.7e-11   44.0   9.5   3   3   1.1e-05    0.0021   18.4   0.3   459   519   413   475   397   505 0.76 -
SOLCI002446300       -            337 EOG0936069S          -            638   5.7e-11   43.4   0.1   1   2   2.3e-06   0.00043   20.7   0.0   483   592    35   150     5   162 0.81 -
SOLCI002446300       -            337 EOG0936069S          -            638   5.7e-11   43.4   0.1   2   2   2.1e-06    0.0004   20.8   0.1   449   512   209   284   173   303 0.79 -
SOLCI001186500       -            798 EOG0936069S          -            638   8.8e-11   42.8   5.6   1   2   0.00057      0.11   12.8   0.4   448   515    20    91     4    99 0.74 -
SOLCI001186500       -            798 EOG0936069S          -            638   8.8e-11   42.8   5.6   2   2   5.5e-10     1e-07   32.6   0.1   351   492    96   234    90   239 0.80 -
SOLCI001135400       -           1219 EOG0936069S          -            638   8.9e-11   42.8   3.0   1   2   7.1e-06    0.0013   19.1   1.6   438   590    47   196    30   210 0.67 -
SOLCI001135400       -           1219 EOG0936069S          -            638   8.9e-11   42.8   3.0   2   2   8.3e-11   1.6e-08   35.3   1.5   353   552    89   314    88   321 0.76 -
SOLCI002704600       -            540 EOG0936069S          -            638   2.2e-10   41.5   3.1   1   3    0.0034      0.65   10.2   0.0   348   426   151   230   139   236 0.81 -
SOLCI002704600       -            540 EOG0936069S          -            638   2.2e-10   41.5   3.1   2   3   4.4e-09   8.2e-07   29.7   0.7   485   618   254   386   241   404 0.75 -
SOLCI002704600       -            540 EOG0936069S          -            638   2.2e-10   41.5   3.1   3   3       5.6   1.1e+03   -0.4   0.0   532   556   446   470   438   483 0.81 -
SOLCI007408300       -            448 EOG0936069S          -            638   2.9e-10   41.1   2.8   1   3   1.6e-05    0.0029   17.9   0.4   453   513    90   152    39   159 0.71 -
SOLCI007408300       -            448 EOG0936069S          -            638   2.9e-10   41.1   2.8   2   3   1.2e-06   0.00023   21.6   0.1   458   556   192   298   182   304 0.79 -
SOLCI007408300       -            448 EOG0936069S          -            638   2.9e-10   41.1   2.8   3   3   0.00031     0.059   13.6   0.0   357   413   270   328   246   337 0.72 -
SOLCI000134000       -            677 EOG0936069S          -            638   3.8e-10   40.7  12.9   1   2   8.6e-06    0.0016   18.8   1.9     5   102    51   143    48   193 0.73 -
SOLCI000134000       -            677 EOG0936069S          -            638   3.8e-10   40.7  12.9   2   2   3.1e-08   5.8e-06   26.9   3.5   369   548   437   612   411   626 0.80 -
SOLCI006813100       -           1633 EOG0936069S          -            638   4.4e-10   40.5   8.0   1   3     7e-11   1.3e-08   35.6   3.2     2    76     3    79     2    91 0.87 -
SOLCI006813100       -           1633 EOG0936069S          -            638   4.4e-10   40.5   8.0   2   3      0.37        71    3.4   0.2   131   208   191   282   174   304 0.70 -
SOLCI006813100       -           1633 EOG0936069S          -            638   4.4e-10   40.5   8.0   3   3       1.4   2.6e+02    1.6   0.0   238   259   342   363   322   408 0.88 -
SOLCI006635800       -            810 EOG0936069S          -            638   4.6e-10   40.4  11.3   1   2    0.0002     0.038   14.2   0.7   448   515    20    91     4    98 0.76 -
SOLCI006635800       -            810 EOG0936069S          -            638   4.6e-10   40.4  11.3   2   2   1.9e-09   3.5e-07   30.9   3.1   351   480    96   222    89   299 0.83 -
SOLCI001606300       -            590 EOG0936069S          -            638   1.7e-09   38.6   9.8   1   4    0.0003     0.056   13.7   1.6   481   596   237   372   232   389 0.69 -
SOLCI001606300       -            590 EOG0936069S          -            638   1.7e-09   38.6   9.8   2   4     0.015       2.8    8.1   0.0   355   403   423   473   401   477 0.84 -
SOLCI001606300       -            590 EOG0936069S          -            638   1.7e-09   38.6   9.8   3   4    0.0033      0.62   10.2   0.1   369   405   490   526   487   530 0.90 -
SOLCI001606300       -            590 EOG0936069S          -            638   1.7e-09   38.6   9.8   4   4    0.0026      0.49   10.6   0.1   450   485   523   559   520   565 0.83 -
SOLCI002711300       -            371 EOG0936069S          -            638   3.5e-09   37.5   8.0   1   2   0.00013     0.024   14.9   0.3   481   595    19   153    14   169 0.72 -
SOLCI002711300       -            371 EOG0936069S          -            638   3.5e-09   37.5   8.0   2   2   1.1e-06    0.0002   21.8   2.3   351   484   200   339   192   347 0.56 -
SOLCI002121600       -            687 EOG0936069S          -            638   7.6e-09   36.4  15.5   1   2   4.8e-05     0.009   16.3   6.2   366   512   119   262    89   271 0.80 -
SOLCI002121600       -            687 EOG0936069S          -            638   7.6e-09   36.4  15.5   2   2   9.8e-08   1.9e-05   25.2   2.1   350   472   269   390   262   393 0.85 -
SOLCI001973800       -            487 EOG0936069S          -            638   1.6e-08   35.3   7.8   1   3   0.00019     0.037   14.3   0.4   447   511   226   294   218   297 0.87 -
SOLCI001973800       -            487 EOG0936069S          -            638   1.6e-08   35.3   7.8   2   3      0.25        47    4.0   0.1   353   388   309   346   297   351 0.64 -
SOLCI001973800       -            487 EOG0936069S          -            638   1.6e-08   35.3   7.8   3   3   4.4e-06   0.00083   19.7   0.3   454   512   405   465   400   472 0.88 -
SOLCI000577800       -            870 EOG0936069S          -            638     2e-08   35.0   7.4   1   3      0.43        82    3.2   0.0   167   206   103   141    85   146 0.81 -
SOLCI000577800       -            870 EOG0936069S          -            638     2e-08   35.0   7.4   2   3       1.5   2.9e+02    1.4   0.0   240   367   238   382   226   386 0.60 -
SOLCI000577800       -            870 EOG0936069S          -            638     2e-08   35.0   7.4   3   3   6.4e-09   1.2e-06   29.1   4.3   370   516   625   769   610   813 0.85 -
SOLCI007454300       -            264 EOG0936069S          -            638     5e-08   33.7   1.0   1   1   3.2e-10   5.9e-08   33.4   1.0     4    47    45    86    42   160 0.81 -
SOLCI003924200       -            675 EOG0936069S          -            638   5.6e-08   33.5  14.1   1   2   6.2e-05     0.012   15.9   4.5     5   107    49   146    46   189 0.78 -
SOLCI003924200       -            675 EOG0936069S          -            638   5.6e-08   33.5  14.1   2   2   6.7e-07   0.00013   22.4   2.0   369   541   435   603   420   627 0.79 -
SOLCI004632600       -           1029 EOG0936069S          -            638   8.3e-08   33.0   7.5   1   2   0.00025     0.047   13.9   0.0   448   515    18    89     3    96 0.73 -
SOLCI004632600       -           1029 EOG0936069S          -            638   8.3e-08   33.0   7.5   2   2   5.9e-06    0.0011   19.3   4.0   350   479    93   219    87   298 0.79 -
SOLCI004681400       -            268 EOG0936069S          -            638     1e-07   32.7   0.2   1   1   6.5e-10   1.2e-07   32.4   0.2     4    45    45    86    42   137 0.88 -
SOLCI003378700       -            380 EOG0936069S          -            638   1.2e-07   32.4   1.3   1   3   2.2e-06   0.00042   20.7   0.7   481   556    17    96    13    98 0.86 -
SOLCI003378700       -            380 EOG0936069S          -            638   1.2e-07   32.4   1.3   2   3       3.4   6.4e+02    0.3   0.0   541   578   228   268   197   291 0.78 -
SOLCI003378700       -            380 EOG0936069S          -            638   1.2e-07   32.4   1.3   3   3     0.017       3.1    7.9   0.0   501   556   321   374   307   375 0.89 -
SOLCI002260900       -            514 EOG0936069S          -            638   2.4e-07   31.5   6.1   1   2   2.6e-06   0.00049   20.5   0.9   455   514   119   181    99   188 0.87 -
SOLCI002260900       -            514 EOG0936069S          -            638   2.4e-07   31.5   6.1   2   2    0.0004     0.075   13.3   0.2   365   480   281   397   270   444 0.80 -
SOLCI007170600       -           1327 EOG0936069S          -            638   2.8e-07   31.2   1.5   1   2   1.5e-09   2.8e-07   31.2   1.5   454   597  1055  1196  1038  1237 0.78 -
SOLCI007170600       -           1327 EOG0936069S          -            638   2.8e-07   31.2   1.5   2   2       3.2   6.1e+02    0.3   0.6   566   636  1256  1322  1216  1324 0.68 -
SOLCI001770700       -            580 EOG0936069S          -            638     6e-07   30.1  16.2   1   2   0.00075      0.14   12.4   9.9   321   556   238   468   215   481 0.74 -
SOLCI001770700       -            580 EOG0936069S          -            638     6e-07   30.1  16.2   2   2   3.2e-06   0.00061   20.2   0.9   450   514   492   559   464   565 0.82 -
SOLCI006682600       -            928 EOG0936069S          -            638   6.2e-07   30.1   8.0   1   3       1.4   2.7e+02    1.5   0.0   348   385   435   474   422   482 0.71 -
SOLCI006682600       -            928 EOG0936069S          -            638   6.2e-07   30.1   8.0   2   3   2.5e-06   0.00046   20.6   1.1   423   513   537   625   520   659 0.59 -
SOLCI006682600       -            928 EOG0936069S          -            638   6.2e-07   30.1   8.0   3   3    0.0029      0.54   10.4   0.4   330   425   661   760   633   767 0.82 -
SOLCI006301500       -            310 EOG0936069S          -            638   8.7e-07   29.6   0.7   1   2    0.0057       1.1    9.5   0.0   468   514    73   121    67   139 0.78 -
SOLCI006301500       -            310 EOG0936069S          -            638   8.7e-07   29.6   0.7   2   2   1.2e-05    0.0023   18.3   0.2   455   495   231   271   223   293 0.80 -
SOLCI004308000       -            798 EOG0936069S          -            638   1.2e-06   29.2   2.9   1   3         3   5.6e+02    0.5   0.0   599   635   507   543   500   546 0.75 -
SOLCI004308000       -            798 EOG0936069S          -            638   1.2e-06   29.2   2.9   2   3   1.5e-07   2.9e-05   24.6   0.0   347   426   551   635   546   638 0.88 -
SOLCI004308000       -            798 EOG0936069S          -            638   1.2e-06   29.2   2.9   3   3       1.1   2.1e+02    1.9   0.3   454   556   697   798   672   798 0.66 -
SOLCI003126600       -            701 EOG0936069S          -            638   1.4e-06   28.9   0.3   1   2      0.06        11    6.1   0.0   564   601   246   285   224   297 0.75 -
SOLCI003126600       -            701 EOG0936069S          -            638   1.4e-06   28.9   0.3   2   2   2.4e-06   0.00046   20.6   0.2   451   515   360   426   333   444 0.81 -
SOLCI006336000       -           1202 EOG0936069S          -            638   1.6e-06   28.7   2.5   1   4       1.2   2.2e+02    1.8   0.0   406   427   465   486   459   499 0.88 -
SOLCI006336000       -           1202 EOG0936069S          -            638   1.6e-06   28.7   2.5   2   4   0.00081      0.15   12.3   0.0   445   530   562   654   552   684 0.76 -
SOLCI006336000       -           1202 EOG0936069S          -            638   1.6e-06   28.7   2.5   3   4       5.2   9.9e+02   -0.3   0.0   446   482   700   735   697   747 0.85 -
SOLCI006336000       -           1202 EOG0936069S          -            638   1.6e-06   28.7   2.5   4   4    0.0021       0.4   10.9   0.2   376   445   983  1052   974  1159 0.90 -
SOLCI005019500       -            452 EOG0936069S          -            638   2.1e-06   28.3   0.3   1   2   2.4e-07   4.6e-05   23.9   0.0   480   559    60   140    46   161 0.81 -
SOLCI005019500       -            452 EOG0936069S          -            638   2.1e-06   28.3   0.3   2   2      0.85   1.6e+02    2.3   0.1   460   513   305   361   285   373 0.69 -
SOLCI000662500       -            377 EOG0936069S          -            638   4.7e-06   27.2   8.4   1   3       0.4        76    3.3   0.0   528   595    63   136    54   149 0.71 -
SOLCI000662500       -            377 EOG0936069S          -            638   4.7e-06   27.2   8.4   2   3   3.3e-05    0.0062   16.8   1.0   393   556   152   323   149   330 0.69 -
SOLCI000662500       -            377 EOG0936069S          -            638   4.7e-06   27.2   8.4   3   3     0.029       5.5    7.1   0.7   479   517   334   374   330   377 0.81 -
SOLCI004455100       -            533 EOG0936069S          -            638   6.6e-06   26.7   9.1   1   3   2.8e-05    0.0052   17.1   0.7   458   526   150   221   145   234 0.83 -
SOLCI004455100       -            533 EOG0936069S          -            638   6.6e-06   26.7   9.1   2   3    0.0072       1.4    9.1   0.2   459   495   236   273   225   280 0.83 -
SOLCI004455100       -            533 EOG0936069S          -            638   6.6e-06   26.7   9.1   3   3      0.16        30    4.7   0.1    74   153   401   478   377   524 0.75 -
SOLCI001707100       -            267 EOG0936069S          -            638   6.9e-06   26.6   0.3   1   1   4.8e-08   9.1e-06   26.2   0.3     4    43    46    85    43   165 0.70 -
SOLCI007204100       -            918 EOG0936069S          -            638   7.8e-06   26.4   6.3   1   3      0.22        42    4.2   0.1   350   387   411   450   354   460 0.67 -
SOLCI007204100       -            918 EOG0936069S          -            638   7.8e-06   26.4   6.3   2   3   2.6e-07   4.9e-05   23.8   1.0   426   517   514   603   507   620 0.77 -
SOLCI007204100       -            918 EOG0936069S          -            638   7.8e-06   26.4   6.3   3   3       9.5   1.8e+03   -1.2   0.0   398   426   706   734   677   753 0.57 -
SOLCI000566400       -            493 EOG0936069S          -            638   1.3e-05   25.7   0.2   1   1   9.8e-05     0.018   15.3   0.1   458   509   273   327   248   337 0.86 -
SOLCI003047700       -            350 EOG0936069S          -            638   1.3e-05   25.7   0.2   1   2      0.68   1.3e+02    2.6   0.3   489   513    30    56    25    89 0.62 -
SOLCI003047700       -            350 EOG0936069S          -            638   1.3e-05   25.7   0.2   2   2   1.6e-06    0.0003   21.2   0.0   458   522    88   153    75   192 0.74 -
SOLCI006452900       -            503 EOG0936069S          -            638   1.6e-05   25.4   7.3   1   2   3.2e-07   6.1e-05   23.5   5.8   363   588   212   454   180   457 0.72 -
SOLCI006452900       -            503 EOG0936069S          -            638   1.6e-05   25.4   7.3   2   2       8.4   1.6e+03   -1.0   0.0   456   489   444   477   431   501 0.65 -
SOLCI005674200       -           1057 EOG0936069S          -            638   2.4e-05   24.8   0.0   1   1   3.8e-07   7.2e-05   23.2   0.0   459   552    58   153    44   159 0.86 -
SOLCI006027900       -            323 EOG0936069S          -            638   2.5e-05   24.7   6.7   1   2     0.045       8.4    6.5   0.3   458   522    32    98     9   135 0.68 -
SOLCI006027900       -            323 EOG0936069S          -            638   2.5e-05   24.7   6.7   2   2    0.0018      0.34   11.1   0.1   459   526   173   245   160   256 0.76 -
SOLCI005045900       -            731 EOG0936069S          -            638   3.1e-05   24.4   0.9   1   2      0.16        30    4.7   0.0   563   601   273   313   253   322 0.72 -
SOLCI005045900       -            731 EOG0936069S          -            638   3.1e-05   24.4   0.9   2   2     2e-05    0.0037   17.6   0.1   450   515   388   455   370   468 0.85 -
SOLCI007044900       -            440 EOG0936069S          -            638   4.5e-05   23.9  17.2   1   4       0.1        19    5.3   0.1   498   566   128   200   114   208 0.63 -
SOLCI007044900       -            440 EOG0936069S          -            638   4.5e-05   23.9  17.2   2   4    0.0014      0.27   11.4   0.5   457   514   175   243   172   254 0.71 -
SOLCI007044900       -            440 EOG0936069S          -            638   4.5e-05   23.9  17.2   3   4   0.00018     0.034   14.4   0.4   479   512   272   306   265   315 0.87 -
SOLCI007044900       -            440 EOG0936069S          -            638   4.5e-05   23.9  17.2   4   4     0.093        18    5.4   1.3   483   526   362   408   312   436 0.62 -
SOLCI006780600       -            731 EOG0936069S          -            638   4.8e-05   23.8   1.8   1   2       7.8   1.5e+03   -0.9   0.1   350   383   268   303   212   351 0.68 -
SOLCI006780600       -            731 EOG0936069S          -            638   4.8e-05   23.8   1.8   2   2   3.7e-07   7.1e-05   23.3   0.3   448   513   382   449   364   485 0.82 -
SOLCI004187400       -            326 EOG0936069S          -            638   6.6e-05   23.4   0.1   1   2   0.00059      0.11   12.7   0.0   353   428     6    84     1    91 0.86 -
SOLCI004187400       -            326 EOG0936069S          -            638   6.6e-05   23.4   0.1   2   2    0.0094       1.8    8.7   0.0   413   486   163   233   131   264 0.62 -
SOLCI004735100       -            509 EOG0936069S          -            638   6.7e-05   23.3  20.8   1   2   0.00013     0.024   14.9   8.5   370   547   240   412   235   421 0.78 -
SOLCI004735100       -            509 EOG0936069S          -            638   6.7e-05   23.3  20.8   2   2   0.00071      0.13   12.4   4.4   454   493   449   488   439   509 0.69 -
SOLCI004618900       -            148 EOG0936069S          -            638   7.3e-05   23.2   0.6   1   3   0.00046     0.087   13.1   0.1   461   490    10    39     7    51 0.89 -
SOLCI004618900       -            148 EOG0936069S          -            638   7.3e-05   23.2   0.6   2   3     0.023       4.3    7.5   0.0   360   403    55   104    48   122 0.75 -
SOLCI004618900       -            148 EOG0936069S          -            638   7.3e-05   23.2   0.6   3   3       5.4     1e+03   -0.4   0.0   368   471   131   145   116   148 0.62 -
SOLCI000562600       -           1164 EOG0936069S          -            638   7.6e-05   23.2   7.0   1   1   4.4e-07   8.3e-05   23.0   3.9   295   422   969  1109   945  1155 0.55 -
SOLCI004841200       -            662 EOG0936069S          -            638   7.8e-05   23.1   0.3   1   3     0.002      0.37   11.0   0.0   334   420   172   268   162   273 0.65 -
SOLCI004841200       -            662 EOG0936069S          -            638   7.8e-05   23.1   0.3   2   3      0.82   1.6e+02    2.3   0.0   498   555   311   372   284   377 0.66 -
SOLCI004841200       -            662 EOG0936069S          -            638   7.8e-05   23.1   0.3   3   3      0.05       9.4    6.3   0.0   354   386   388   422   379   431 0.86 -
SOLCI005644700       -            136 EOG0936069S          -            638   8.7e-05   23.0   0.0   1   1   5.1e-07   9.6e-05   22.8   0.0   501   603     2   105     1   125 0.72 -
SOLCI002800100       -            937 EOG0936069S          -            638   9.1e-05   22.9   2.3   1   3       3.7   6.9e+02    0.2   0.0   564   613   398   449   387   454 0.73 -
SOLCI002800100       -            937 EOG0936069S          -            638   9.1e-05   22.9   2.3   2   3   3.1e-06   0.00059   20.2   0.3   431   515   521   603   509   619 0.61 -
SOLCI002800100       -            937 EOG0936069S          -            638   9.1e-05   22.9   2.3   3   3       5.6   1.1e+03   -0.4   0.0   330   426   637   736   629   742 0.64 -
SOLCI002921100       -            469 EOG0936069S          -            638   9.1e-05   22.9   4.8   1   3   0.00027     0.052   13.8   0.2   438   511   201   277   174   282 0.86 -
SOLCI002921100       -            469 EOG0936069S          -            638   9.1e-05   22.9   4.8   2   3       1.4   2.7e+02    1.5   0.0   353   388   292   329   282   334 0.69 -
SOLCI002921100       -            469 EOG0936069S          -            638   9.1e-05   22.9   4.8   3   3     0.019       3.6    7.7   0.2   454   519   388   457   381   459 0.84 -
SOLCI002176200       -            222 EOG0936069S          -            638   9.4e-05   22.9   3.0   1   2    0.0033      0.63   10.2   1.9   454   558    12   132     5   153 0.60 -
SOLCI002176200       -            222 EOG0936069S          -            638   9.4e-05   22.9   3.0   2   2   0.00073      0.14   12.4   0.1   351   405   138   194   130   200 0.80 -
SOLCI005080000       -            441 EOG0936069S          -            638   9.5e-05   22.8  18.5   1   4       1.8   3.4e+02    1.2   0.1   369   410   128   168   114   175 0.77 -
SOLCI005080000       -            441 EOG0936069S          -            638   9.5e-05   22.8  18.5   2   4   0.00048     0.091   13.0   0.4   456   514   174   243   167   254 0.72 -
SOLCI005080000       -            441 EOG0936069S          -            638   9.5e-05   22.8  18.5   3   4   0.00029     0.054   13.7   2.1   479   513   273   308   267   348 0.89 -
SOLCI005080000       -            441 EOG0936069S          -            638   9.5e-05   22.8  18.5   4   4      0.13        24    5.0   0.3   370   421   382   433   378   439 0.64 -
SOLCI002011700       -            316 EOG0936069S          -            638   0.00011   22.6   7.8   1   2   6.1e-05     0.011   16.0   0.3   408   514    72   179    64   191 0.84 -
SOLCI002011700       -            316 EOG0936069S          -            638   0.00011   22.6   7.8   2   2    0.0044      0.82    9.8   2.2   459   513   207   265   194   311 0.73 -
SOLCI007341600       -            140 EOG0936069S          -            638   0.00011   22.6   0.4   1   2   1.7e-05    0.0031   17.8   0.1   348   427     9    91     3    97 0.81 -
SOLCI007341600       -            140 EOG0936069S          -            638   0.00011   22.6   0.4   2   2      0.02       3.7    7.7   0.2   374   426    79   132    75   140 0.54 -
SOLCI006623500       -            375 EOG0936069S          -            638   0.00012   22.5   2.8   1   1   8.8e-07   0.00017   22.1   2.8     3    61   233   288   231   304 0.85 -
SOLCI003880300       -            203 EOG0936069S          -            638   0.00012   22.5   0.3   1   1   7.2e-07   0.00014   22.3   0.3     3    53    86   136    84   189 0.79 -
SOLCI004433900       -            311 EOG0936069S          -            638   0.00013   22.4   2.9   1   1   1.3e-06   0.00024   21.5   2.9     4    50   200   247   198   256 0.85 -
SOLCI001120600       -            472 EOG0936069S          -            638   0.00014   22.3   0.1   1   2       0.3        57    3.8   0.1   478   520    41    86    33   174 0.64 -
SOLCI001120600       -            472 EOG0936069S          -            638   0.00014   22.3   0.1   2   2   8.2e-05     0.015   15.5   0.0   386   514   238   381   209   394 0.76 -
SOLCI005587800       -           1130 EOG0936069S          -            638   0.00015   22.2   2.2   1   2   0.00018     0.033   14.4   0.2   443   542   458   562   443   582 0.75 -
SOLCI005587800       -           1130 EOG0936069S          -            638   0.00015   22.2   2.2   2   2     0.031       5.8    7.0   0.1   349   385   913   950   894   959 0.63 -
SOLCI007532400       -            203 EOG0936069S          -            638   0.00015   22.2   0.0   1   1   1.2e-06   0.00022   21.6   0.0   196   302    73   185    44   192 0.77 -
SOLCI001724000       -            731 EOG0936069S          -            638   0.00019   21.8   1.6   1   1   5.8e-06    0.0011   19.3   1.3   446   513   356   425   223   454 0.78 -
SOLCI005838500       -            453 EOG0936069S          -            638   0.00022   21.7   7.5   1   2    0.0039      0.74   10.0   5.3   354   525    40   232    22   249 0.70 -
SOLCI005838500       -            453 EOG0936069S          -            638   0.00022   21.7   7.5   2   2    0.0055         1    9.5   0.0   353   472   308   427   295   435 0.74 -
SOLCI005766600       -            285 EOG0936069S          -            638   0.00022   21.6   0.2   1   1   1.6e-06    0.0003   21.2   0.2     4    53   106   155   104   181 0.90 -
SOLCI000741600       -            224 EOG0936069S          -            638   0.00028   21.3   1.8   1   1     2e-06   0.00037   20.9   1.8     3    48   162   207   160   219 0.88 -
SOLCI007383600       -            152 EOG0936069S          -            638    0.0003   21.2   0.6   1   1   2.2e-06   0.00041   20.7   0.6     3    49    93   139    91   147 0.87 -
SOLCI001763500       -            521 EOG0936069S          -            638   0.00036   20.9   4.3   1   1   3.7e-06    0.0007   20.0   3.7   350   514   257   424   243   445 0.80 -
SOLCI005633900       -            336 EOG0936069S          -            638   0.00036   20.9   0.3   1   1   2.3e-06   0.00044   20.7   0.3     3    99   153   248   151   277 0.78 -
SOLCI000473800       -            175 EOG0936069S          -            638   0.00039   20.8   1.7   1   1   2.5e-06   0.00047   20.6   1.7     4    54     5    55     3    86 0.88 -
SOLCI000962400       -            482 EOG0936069S          -            638    0.0004   20.8   0.7   1   1   2.6e-06   0.00048   20.5   0.7     5    65   194   251   190   315 0.82 -
SOLCI002361300       -            216 EOG0936069S          -            638   0.00046   20.6   1.8   1   1   3.5e-06   0.00066   20.1   1.8     3    54   162   212   160   215 0.87 -
SOLCI004413400       -            165 EOG0936069S          -            638   0.00048   20.5   0.9   1   1   3.1e-06   0.00059   20.2   0.9     2    47    82   129    81   140 0.87 -
SOLCI007115600       -            481 EOG0936069S          -            638   0.00054   20.4   6.8   1   2    0.0012      0.22   11.7   0.3   458   508   229   279   193   285 0.89 -
SOLCI007115600       -            481 EOG0936069S          -            638   0.00054   20.4   6.8   2   2   1.2e-05    0.0023   18.3   5.2   349   556   249   456   235   467 0.77 -
SOLCI001126700       -            272 EOG0936069S          -            638   0.00057   20.3   1.5   1   1   4.3e-06   0.00081   19.8   1.5     4    48    16    59    14   113 0.85 -
SOLCI005743400       -             94 EOG0936069S          -            638   0.00058   20.2   0.7   1   1   3.8e-06   0.00071   20.0   0.7     3    50    37    83    35    91 0.89 -
SOLCI004345000       -            381 EOG0936069S          -            638   0.00062   20.2   0.4   1   1   3.3e-06   0.00062   20.2   0.4     4    53   130   179   127   202 0.89 -
SOLCI000394400       -           3257 EOG0936069S          -            638   0.00067   20.0   7.2   1   3   5.1e-06   0.00096   19.5   0.2   455   513  2986  3047  2975  3052 0.85 -
SOLCI000394400       -           3257 EOG0936069S          -            638   0.00067   20.0   7.2   2   3       0.8   1.5e+02    2.4   0.1   482   523  3079  3122  3075  3154 0.75 -
SOLCI000394400       -           3257 EOG0936069S          -            638   0.00067   20.0   7.2   3   3       5.7   1.1e+03   -0.5   0.0   348   428  3160  3239  3154  3246 0.84 -
SOLCI004193400       -            370 EOG0936069S          -            638   0.00072   19.9   2.1   1   1   5.1e-06   0.00097   19.5   2.1     3    53   231   279   229   291 0.86 -
SOLCI001845300       -            150 EOG0936069S          -            638   0.00097   19.5   3.3   1   1   6.7e-06    0.0013   19.1   3.3     4    56    77   129    73   135 0.90 -
SOLCI005143000       -            820 EOG0936069S          -            638    0.0011   19.4   8.8   1   2     0.018       3.4    7.8   0.8   442   523    11   106     4   128 0.79 -
SOLCI005143000       -            820 EOG0936069S          -            638    0.0011   19.4   8.8   2   2   8.6e-05     0.016   15.5   1.7   499   610   218   338   201   346 0.78 -
SOLCI001952500       -            132 EOG0936069S          -            638    0.0012   19.2   2.6   1   1   7.9e-06    0.0015   18.9   2.6     4    51    31    78    29    96 0.89 -
SOLCI003056100       -            389 EOG0936069S          -            638    0.0012   19.2   0.4   1   2     0.049       9.2    6.4   0.1   461   556    78   174    32   183 0.73 -
SOLCI003056100       -            389 EOG0936069S          -            638    0.0012   19.2   0.4   2   2    0.0038      0.72   10.0   0.0   468   524   285   340   273   353 0.70 -
SOLCI003539200       -            223 EOG0936069S          -            638    0.0013   19.1   1.3   1   1   8.2e-06    0.0015   18.9   1.3     3    48    85   130    83   169 0.89 -
SOLCI007513400       -           1137 EOG0936069S          -            638    0.0013   19.1   0.8   1   2      0.01       1.9    8.6   0.3   446   539   453   551   407   567 0.75 -
SOLCI007513400       -           1137 EOG0936069S          -            638    0.0013   19.1   0.8   2   2     0.011       2.1    8.5   0.0   351   387   916   954   895   970 0.65 -
SOLCI001005000       -            174 EOG0936069S          -            638    0.0013   19.1   1.3   1   1   7.7e-06    0.0015   18.9   1.3     4    49    37    82    34   128 0.89 -
SOLCI001074400       -            192 EOG0936069S          -            638    0.0013   19.0   1.6   1   1   8.7e-06    0.0016   18.8   1.6     4    52   142   189   139   192 0.87 -
SOLCI004059200       -            315 EOG0936069S          -            638    0.0014   19.0   0.2   1   1   9.1e-06    0.0017   18.7   0.2     3    48   137   182   135   237 0.90 -
SOLCI004421000       -            667 EOG0936069S          -            638    0.0015   18.9   0.0   1   1   1.3e-05    0.0025   18.1   0.0   193   303   209   329   171   342 0.71 -
SOLCI006017900       -            165 EOG0936069S          -            638    0.0016   18.8   1.0   1   1   1.1e-05    0.0021   18.4   1.0     4    50    77   123    75   134 0.88 -
SOLCI002464400       -            313 EOG0936069S          -            638    0.0016   18.8   0.7   1   2   0.00015     0.028   14.7   0.3   483   562    16   100    10   116 0.79 -
SOLCI002464400       -            313 EOG0936069S          -            638    0.0016   18.8   0.7   2   2      0.82   1.6e+02    2.3   0.0   352   401   185   236   176   291 0.71 -
SOLCI002046900       -            907 EOG0936069S          -            638    0.0017   18.7   9.6   1   2   0.00018     0.033   14.4   3.3   389   556    85   253    76   273 0.82 -
SOLCI002046900       -            907 EOG0936069S          -            638    0.0017   18.7   9.6   2   2      0.18        34    4.5   0.3   461   547   532   617   503   636 0.58 -
SOLCI001565300       -            334 EOG0936069S          -            638    0.0017   18.7   4.0   1   3   0.00065      0.12   12.6   0.3   455   522    47   119    33   136 0.77 -
SOLCI001565300       -            334 EOG0936069S          -            638    0.0017   18.7   4.0   2   3   0.00081      0.15   12.3   0.2   374   424   100   151    83   160 0.63 -
SOLCI001565300       -            334 EOG0936069S          -            638    0.0017   18.7   4.0   3   3      0.29        56    3.8   0.1   457   476   266   285   255   294 0.81 -
SOLCI000741400       -            353 EOG0936069S          -            638    0.0019   18.6   1.4   1   1   1.5e-05    0.0028   18.0   1.4     3    62   175   233   173   243 0.86 -
SOLCI001287100       -            289 EOG0936069S          -            638    0.0019   18.5   5.1   1   1     1e-05    0.0019   18.5   5.1     4    49   165   211   163   283 0.85 -
SOLCI006550900       -            551 EOG0936069S          -            638    0.0021   18.4   0.2   1   2   8.4e-05     0.016   15.5   0.4   445   493   345   394   304   399 0.92 -
SOLCI006550900       -            551 EOG0936069S          -            638    0.0021   18.4   0.2   2   2       3.9   7.4e+02    0.1   0.0   536   583   494   541   486   544 0.84 -
SOLCI005231100       -            152 EOG0936069S          -            638    0.0022   18.3   0.9   1   1   1.6e-05     0.003   17.9   0.9     3    49    93   139    90   148 0.87 -
SOLCI001325000       -            793 EOG0936069S          -            638    0.0022   18.3   2.8   1   1   1.7e-05    0.0033   17.8   2.8   417   557    62   206    44   246 0.76 -
SOLCI000741500       -            182 EOG0936069S          -            638    0.0023   18.3   2.3   1   1   1.7e-05    0.0032   17.8   2.3     3    50   124   171   122   181 0.87 -
SOLCI007022300       -            354 EOG0936069S          -            638    0.0024   18.2   5.6   1   1   1.8e-05    0.0034   17.7   5.6     3    50   298   344   296   351 0.91 -
SOLCI005627600       -            300 EOG0936069S          -            638    0.0026   18.1   1.8   1   1   1.9e-05    0.0036   17.6   1.8     3    50   115   162   113   168 0.88 -
SOLCI006537500       -            299 EOG0936069S          -            638    0.0028   18.0   1.3   1   1   1.9e-05    0.0036   17.6   1.3     4    54   248   297   245   299 0.90 -
SOLCI005586300       -            307 EOG0936069S          -            638    0.0029   17.9   1.7   1   1   1.8e-05    0.0033   17.7   1.7     3    55   137   189   135   246 0.86 -
SOLCI006296400       -            684 EOG0936069S          -            638     0.003   17.9   0.0   1   1   0.00071      0.13   12.4   0.0   276   316   618   659   541   665 0.75 -
SOLCI004326900       -            164 EOG0936069S          -            638     0.003   17.9   1.9   1   1     2e-05    0.0038   17.6   1.9     4    52    92   140    89   149 0.91 -
SOLCI003913300       -            168 EOG0936069S          -            638    0.0034   17.7   0.9   1   1   2.4e-05    0.0045   17.3   0.9     4    51   113   160   111   168 0.84 -
SOLCI005434600       -            230 EOG0936069S          -            638    0.0035   17.7   1.7   1   1   3.2e-05    0.0061   16.9   1.7     3    47   181   224   179   229 0.93 -
SOLCI004417800       -            442 EOG0936069S          -            638    0.0036   17.6  15.8   1   2     0.046       8.7    6.4   5.0     4    48    21    63    17    91 0.76 -
SOLCI004417800       -            442 EOG0936069S          -            638    0.0036   17.6  15.8   2   2   3.2e-05    0.0061   16.9   3.0    19    47   203   231   197   278 0.86 -
SOLCI002392500       -            119 EOG0936069S          -            638    0.0036   17.6   1.0   1   1   2.2e-05    0.0041   17.4   1.0     4    51    45    91    42   108 0.91 -
SOLCI005418100       -            398 EOG0936069S          -            638    0.0037   17.6   0.9   1   1   2.8e-05    0.0053   17.1   0.9     4    47   118   161   116   196 0.91 -
SOLCI000142000       -            226 EOG0936069S          -            638    0.0037   17.6   1.8   1   1   2.8e-05    0.0053   17.1   1.8     3    47   177   220   175   225 0.93 -
SOLCI006499700       -            284 EOG0936069S          -            638    0.0037   17.6   2.1   1   1   2.7e-05    0.0051   17.1   2.1     3    53   114   164   112   178 0.91 -
SOLCI005434800       -            224 EOG0936069S          -            638    0.0041   17.5   1.7   1   1   3.1e-05    0.0058   16.9   1.7     3    47   175   218   173   223 0.93 -
SOLCI005315500       -            437 EOG0936069S          -            638    0.0043   17.4   0.1   1   2      0.13        25    5.0   0.0   236   266   260   290   252   302 0.83 -
SOLCI005315500       -            437 EOG0936069S          -            638    0.0043   17.4   0.1   2   2    0.0034      0.65   10.2   0.1   280   343   331   397   317   411 0.67 -
SOLCI002808400       -            241 EOG0936069S          -            638    0.0044   17.4   0.7   1   1   2.3e-05    0.0044   17.4   0.7     3    50   183   229   181   238 0.89 -
SOLCI004834700       -           1122 EOG0936069S          -            638    0.0044   17.3   2.7   1   1   3.3e-05    0.0063   16.8   2.7     2    67   884   948   883   990 0.75 -
SOLCI003742900       -            416 EOG0936069S          -            638    0.0044   17.3   0.5   1   1   0.00025     0.046   14.0   0.5   261   323   304   376   255   404 0.59 -
SOLCI000030800       -            374 EOG0936069S          -            638    0.0046   17.3   0.3   1   1   3.2e-05     0.006   16.9   0.3     4    48   138   182   135   222 0.86 -
SOLCI000009100       -            378 EOG0936069S          -            638    0.0046   17.3   4.5   1   1   3.1e-05    0.0058   16.9   4.5     5    68   173   234   169   281 0.65 -
SOLCI005438000       -            233 EOG0936069S          -            638    0.0053   17.1   1.8   1   1   4.1e-05    0.0078   16.5   1.8     3    47   184   227   182   232 0.93 -
SOLCI007157000       -            377 EOG0936069S          -            638    0.0056   17.0   1.0   1   1   4.8e-05     0.009   16.3   1.0   450   514   161   228   158   274 0.86 -
SOLCI000856800       -           1131 EOG0936069S          -            638    0.0057   17.0   0.4   1   2       0.1        20    5.3   0.0   458   535   470   548   435   563 0.72 -
SOLCI000856800       -           1131 EOG0936069S          -            638    0.0057   17.0   0.4   2   2    0.0077       1.4    9.0   0.1   349   388   910   950   892   956 0.68 -
SOLCI006786400       -            897 EOG0936069S          -            638    0.0059   16.9   0.2   1   2   3.1e-05    0.0059   16.9   0.2   350   426   652   733   606   742 0.82 -
SOLCI006786400       -            897 EOG0936069S          -            638    0.0059   16.9   0.2   2   2   0.00093      0.17   12.1   1.4   383   511   770   896   755   897 0.82 -
SOLCI004537200       -            601 EOG0936069S          -            638     0.006   16.9   0.0   1   1   4.8e-05    0.0091   16.3   0.0   197   302   464   576   447   590 0.70 -
SOLCI002474200       -           1097 EOG0936069S          -            638    0.0061   16.9   1.0   1   2     0.021       3.9    7.6   0.1   458   541   446   531   427   545 0.73 -
SOLCI002474200       -           1097 EOG0936069S          -            638    0.0061   16.9   1.0   2   2      0.02       3.8    7.7   0.1   379   427   873   922   867   930 0.67 -
SOLCI003703300       -            158 EOG0936069S          -            638    0.0062   16.9   0.6   1   1   3.9e-05    0.0073   16.6   0.6     2    48    83   131    82   141 0.85 -
SOLCI001832500       -           1188 EOG0936069S          -            638    0.0063   16.8   0.0   1   1     5e-05    0.0095   16.2   0.0   163   274   979  1093   943  1104 0.82 -
SOLCI000342400       -            198 EOG0936069S          -            638    0.0064   16.8   6.3   1   1   4.1e-05    0.0078   16.5   6.3     3    50   108   155   105   171 0.87 -
SOLCI000686400       -            469 EOG0936069S          -            638    0.0065   16.8   0.0   1   1   4.3e-05    0.0081   16.5   0.0   168   274   245   354   180   384 0.76 -
SOLCI002200100       -           1211 EOG0936069S          -            638    0.0069   16.7   0.0   1   1   5.7e-05     0.011   16.1   0.0   163   273  1002  1115   967  1127 0.82 -
SOLCI003510700       -            481 EOG0936069S          -            638    0.0073   16.6   9.7   1   2    0.0062       1.2    9.3   1.6   458   508   229   279   193   284 0.88 -
SOLCI003510700       -            481 EOG0936069S          -            638    0.0073   16.6   9.7   2   2   0.00015     0.028   14.7   4.6   349   557   249   457   243   469 0.75 -
SOLCI000751500       -           1074 EOG0936069S          -            638    0.0074   16.6   3.7   1   2       0.6   1.1e+02    2.8   0.2   474   514   113   155   110   157 0.76 -
SOLCI000751500       -           1074 EOG0936069S          -            638    0.0074   16.6   3.7   2   2   0.00027     0.052   13.8   0.5   347   399   157   211   154   215 0.88 -
SOLCI003447400       -            164 EOG0936069S          -            638    0.0088   16.3   1.5   1   1   7.1e-05     0.013   15.8   1.5     3    54    90   141    88   152 0.80 -
SOLCI004987400       -            133 EOG0936069S          -            638    0.0089   16.3   6.9   1   1   5.9e-05     0.011   16.0   6.9     4    54    79   129    76   132 0.93 -
SOLCI007477300       -            460 EOG0936069S          -            638    0.0092   16.3   4.0   1   1   4.9e-05    0.0092   16.3   4.0   451   556   189   294   159   305 0.85 -
SOLCI005434500       -            186 EOG0936069S          -            638    0.0093   16.3   1.4   1   1   4.9e-05    0.0093   16.3   1.4     3    47   137   180   135   185 0.92 -
SOLCI002719200       -            925 EOG0936069S          -            638    0.0093   16.3   1.6   1   1   7.3e-05     0.014   15.7   1.6     5    79   542   614   539   623 0.74 -
SOLCI005434900       -            127 EOG0936069S          -            638    0.0098   16.2   4.0   1   1   7.6e-05     0.014   15.7   4.0     3    48    78   122    77   126 0.90 -
SOLCI003483400       -            324 EOG0936069S          -            638      0.01   16.2   1.8   1   1   7.8e-05     0.015   15.6   1.8     4    51   105   152   102   181 0.89 -
SOLCI005035800       -            649 EOG0936069S          -            638      0.01   16.2   0.0   1   1   8.2e-05     0.016   15.5   0.0   171   308   188   346   124   359 0.68 -
SOLCI001371100       -             94 EOG0936069S          -            638     0.011   16.0   0.3   1   1   6.6e-05     0.013   15.8   0.3   351   403    20    75     8    81 0.84 -
SOLCI002526000       -            140 EOG0936069S          -            638     0.011   16.0   3.6   1   1   7.7e-05     0.014   15.6   3.6     2    49    74   121    73   132 0.88 -
SOLCI000080000       -            184 EOG0936069S          -            638     0.011   16.0   1.5   1   1    0.0001     0.019   15.2   1.5     3    47   135   178   133   183 0.92 -
SOLCI005187200       -            441 EOG0936069S          -            638     0.012   15.9   0.2   1   2      0.66   1.2e+02    2.6   0.0   342   385    78   123     8   135 0.63 -
SOLCI005187200       -            441 EOG0936069S          -            638     0.012   15.9   0.2   2   2    0.0017      0.32   11.2   0.0   474   515   288   331   250   405 0.74 -
SOLCI003673500       -            110 EOG0936069S          -            638     0.012   15.9   0.9   1   1     8e-05     0.015   15.6   0.9     4    48    63   106    59   109 0.90 -
SOLCI003953100       -            143 EOG0936069S          -            638     0.012   15.9   0.2   1   1     0.007       1.3    9.2   0.2   272   307    87   122     9   136 0.68 -
SOLCI002069400       -            153 EOG0936069S          -            638     0.012   15.9   1.0   1   1     8e-05     0.015   15.6   1.0     3    52    93   142    91   151 0.88 -
SOLCI000598400       -            555 EOG0936069S          -            638     0.012   15.9   0.5   1   2   0.00028     0.054   13.8   0.4   445   493   347   396   310   408 0.92 -
SOLCI000598400       -            555 EOG0936069S          -            638     0.012   15.9   0.5   2   2       6.2   1.2e+03   -0.6   0.0   206   242   497   535   488   539 0.80 -
SOLCI005943800       -             98 EOG0936069S          -            638     0.012   15.9   0.0   1   1   7.5e-05     0.014   15.7   0.0   450   484    39    74    25    81 0.63 -
SOLCI005841700       -            835 EOG0936069S          -            638     0.013   15.8   0.0   1   1   0.00011     0.021   15.1   0.0   220   304   643   724   586   733 0.74 -
SOLCI005652700       -           1237 EOG0936069S          -            638     0.014   15.7   2.7   1   1   7.6e-05     0.014   15.7   2.7     4    49  1119  1164  1117  1177 0.93 -
SOLCI001634400       -            226 EOG0936069S          -            638     0.015   15.6   0.9   1   1   0.00011     0.021   15.1   0.9     4    54   175   224   172   226 0.89 -
SOLCI002482500       -            251 EOG0936069S          -            638     0.016   15.5   0.1   1   1    0.0001     0.019   15.2   0.1   262   354    69   161    23   173 0.83 -
SOLCI007336600       -            493 EOG0936069S          -            638     0.016   15.5   0.3   1   2    0.0061       1.2    9.4   0.2   351   386   220   257   205   366 0.74 -
SOLCI007336600       -            493 EOG0936069S          -            638     0.016   15.5   0.3   2   2      0.24        45    4.1   0.0   368   424   429   488   421   492 0.61 -
SOLCI002601600       -            243 EOG0936069S          -            638     0.017   15.4   5.1   1   1   0.00014     0.027   14.8   5.1     3    55   153   205   152   214 0.85 -
SOLCI003536100       -            492 EOG0936069S          -            638     0.017   15.4   2.9   1   1   0.00012     0.023   15.0   2.9    14    52   436   474   429   487 0.86 -
SOLCI004252800       -            423 EOG0936069S          -            638     0.017   15.4   4.9   1   1   0.00011     0.021   15.1   4.9     5    58   154   204   150   246 0.76 -
SOLCI003966300       -            352 EOG0936069S          -            638     0.018   15.3   2.5   1   1   0.00013     0.025   14.8   2.5     2    48   298   343   297   350 0.89 -
SOLCI004935400       -           1359 EOG0936069S          -            638      0.02   15.2   0.6   1   1   0.00023     0.044   14.0   0.6   378   514  1064  1215  1056  1351 0.77 -
SOLCI004118400       -            114 EOG0936069S          -            638      0.02   15.2   4.5   1   1   0.00014     0.026   14.8   4.5     5    51    61   108    58   113 0.88 -
SOLCI001192300       -            132 EOG0936069S          -            638      0.02   15.2   0.3   1   1   0.00011     0.021   15.1   0.3     2    53    32    82    31   116 0.84 -
SOLCI006372100       -            397 EOG0936069S          -            638     0.022   15.0   2.2   1   1   0.00017     0.032   14.5   2.2     2    57   338   393   337   396 0.87 -
SOLCI007370800       -            123 EOG0936069S          -            638     0.022   15.0   0.4   1   1   0.00015     0.028   14.7   0.4     4    50    21    70    19    79 0.87 -
SOLCI001724800       -            189 EOG0936069S          -            638     0.023   15.0   0.2   1   1   0.00015     0.029   14.6   0.2     3    67   104   168   102   184 0.81 -
SOLCI002722200       -            994 EOG0936069S          -            638     0.023   15.0   2.3   1   1   0.00023     0.044   14.0   2.3     4    54    15    59    13    89 0.84 -
SOLCI006709300       -            638 EOG0936069S          -            638     0.024   14.9   0.0   1   1   0.00017     0.032   14.5   0.0   217   339   494   628   436   634 0.64 -
SOLCI002906800       -            227 EOG0936069S          -            638     0.024   14.9   5.1   1   1   0.00016      0.03   14.6   5.1     4    53    40    90    34   131 0.70 -
SOLCI002333900       -            167 EOG0936069S          -            638     0.024   14.9   0.5   1   1   0.00018     0.035   14.4   0.5     4    50    78   127    75   137 0.82 -
SOLCI003430400       -            353 EOG0936069S          -            638     0.025   14.9   4.4   1   1   0.00018     0.035   14.4   4.4     3    56   276   329   274   339 0.88 -
SOLCI001621200       -            424 EOG0936069S          -            638     0.025   14.9   1.0   1   1   0.00018     0.035   14.4   1.0     4    50   127   173   124   185 0.87 -
SOLCI004981700       -            101 EOG0936069S          -            638     0.025   14.8   3.6   1   1   0.00015     0.028   14.7   3.6     3    52    30    79    28    91 0.83 -
SOLCI001730600       -            193 EOG0936069S          -            638     0.026   14.8   2.8   1   1   0.00018     0.034   14.4   2.8     3    48    85   130    83   140 0.89 -
SOLCI003689400       -            198 EOG0936069S          -            638     0.026   14.8   7.1   1   2     0.058        11    6.1   0.3   461   547    18   102     4   111 0.64 -
SOLCI003689400       -            198 EOG0936069S          -            638     0.026   14.8   7.1   2   2    0.0028      0.53   10.5   3.3   450   511   134   196    88   198 0.71 -
SOLCI001669500       -            263 EOG0936069S          -            638     0.028   14.7   1.8   1   1   0.00022     0.042   14.1   1.8     3    48    75   120    73   135 0.92 -
SOLCI005290300       -            394 EOG0936069S          -            638     0.029   14.7   0.0   1   1    0.0048       0.9    9.7   0.0   269   311   311   353   243   369 0.63 -
SOLCI000145900       -            160 EOG0936069S          -            638     0.029   14.6   2.1   1   1   0.00022     0.041   14.2   2.1     4    48    45    90    43   101 0.82 -
SOLCI005440100       -            438 EOG0936069S          -            638     0.031   14.5   1.7   1   1   0.00025     0.046   14.0   1.7    14    52   382   420   375   433 0.85 -
SOLCI005634300       -            393 EOG0936069S          -            638     0.032   14.5   1.7   1   1   0.00022     0.041   14.1   1.7     4    47   130   173   127   189 0.89 -
SOLCI005429400       -            129 EOG0936069S          -            638     0.033   14.4   3.3   1   1   0.00022     0.041   14.1   3.3     2    48    76   122    75   128 0.91 -
SOLCI005769100       -            330 EOG0936069S          -            638     0.035   14.4   3.2   1   1   0.00026      0.05   13.9   3.2     3    54   128   179   126   190 0.86 -
SOLCI004757400       -            138 EOG0936069S          -            638     0.036   14.3   0.0   1   1   0.00022     0.042   14.1   0.0   234   303    22   101    10   118 0.76 -
SOLCI002333500       -            220 EOG0936069S          -            638     0.037   14.3   1.8   1   1   0.00024     0.046   14.0   1.8     4    52   173   220   170   220 0.87 -
SOLCI002604800       -            238 EOG0936069S          -            638     0.038   14.3   1.0   1   1   0.00025     0.047   13.9   1.0     4    51   145   188   142   224 0.83 -
SOLCI000317500       -            970 EOG0936069S          -            638     0.038   14.2   0.4   1   2    0.0031      0.58   10.3   0.1   458   541   478   563   456   578 0.76 -
SOLCI000317500       -            970 EOG0936069S          -            638     0.038   14.2   0.4   2   2       1.6   2.9e+02    1.4   0.0   348   374   919   946   895   956 0.54 -
SOLCI005968400       -             94 EOG0936069S          -            638     0.039   14.2   1.0   1   1   0.00026      0.05   13.9   1.0     5    51    35    80    30    88 0.86 -
SOLCI002981400       -            353 EOG0936069S          -            638      0.04   14.2   1.7   1   1    0.0003     0.057   13.7   1.7     3    53   126   176   125   209 0.88 -
SOLCI003883400       -            630 EOG0936069S          -            638     0.042   14.1   0.0   1   1   0.00029     0.055   13.7   0.0   220   261   489   531   447   615 0.74 -
SOLCI004479000       -             93 EOG0936069S          -            638     0.043   14.1   4.2   1   1    0.0003     0.056   13.7   4.2     5    47    46    87    43    92 0.90 -
SOLCI000103400       -            211 EOG0936069S          -            638     0.043   14.1   1.0   1   1   0.00028     0.053   13.8   1.0     4    48   165   208   162   211 0.90 -
SOLCI001044200       -            147 EOG0936069S          -            638     0.043   14.1   0.7   1   1   0.00025     0.047   13.9   0.7     4    59    52   109    49   143 0.81 -
SOLCI007325700       -            689 EOG0936069S          -            638     0.048   13.9   0.0   1   1   0.00035     0.066   13.5   0.0   221   260   480   520   443   588 0.85 -
SOLCI003475600       -            392 EOG0936069S          -            638     0.052   13.8   3.3   1   1   0.00041     0.077   13.2   3.3     4    48   327   371   324   385 0.91 -
SOLCI003578400       -            313 EOG0936069S          -            638     0.053   13.8   2.0   1   1   0.00042     0.079   13.2   2.0     2    61    93   152    92   156 0.87 -
SOLCI005250400       -           1506 EOG0936069S          -            638     0.053   13.8   2.6   1   2       1.3   2.5e+02    1.6   0.8   455   505    27    81     4   112 0.65 -
SOLCI005250400       -           1506 EOG0936069S          -            638     0.053   13.8   2.6   2   2    0.0017      0.33   11.2   0.0   497   526   591   620   557   631 0.80 -
SOLCI004983000       -            144 EOG0936069S          -            638     0.057   13.7   2.0   1   1   0.00036     0.068   13.4   2.0     5    61    51   109    48   127 0.88 -
SOLCI001227200       -            654 EOG0936069S          -            638     0.058   13.6   0.1   1   1    0.0047      0.89    9.7   0.1   236   266   521   551   505   638 0.61 -
SOLCI003209900       -            183 EOG0936069S          -            638     0.059   13.6   4.4   1   1   0.00039     0.073   13.3   4.4     3    62    96   155    94   169 0.87 -
SOLCI004199100       -            418 EOG0936069S          -            638     0.061   13.6   0.5   1   1    0.0012      0.23   11.7   0.5   283   320   347   384   267   396 0.80 -
SOLCI006696400       -            170 EOG0936069S          -            638     0.063   13.5   3.5   1   1   0.00047     0.088   13.0   3.5     4    50    96   142    94   151 0.93 -
SOLCI005181300       -            717 EOG0936069S          -            638     0.063   13.5   0.0   1   1   0.00046     0.087   13.1   0.0   220   261   486   528   437   592 0.73 -
SOLCI002048400       -            102 EOG0936069S          -            638     0.069   13.4   0.0   1   1   0.00037      0.07   13.4   0.0   327   375    28    77     7    88 0.86 -
SOLCI003057200       -            393 EOG0936069S          -            638     0.069   13.4   1.4   1   1   0.00052     0.099   12.9   1.4     3    50   155   202   153   222 0.87 -
SOLCI002105400       -            373 EOG0936069S          -            638     0.079   13.2   1.8   1   1   0.00056      0.11   12.8   1.8     4    51   123   170   120   187 0.87 -
SOLCI004394800       -            688 EOG0936069S          -            638      0.08   13.2   0.0   1   1   0.00057      0.11   12.8   0.0   193   273   217   294   181   391 0.68 -
SOLCI001284800       -            401 EOG0936069S          -            638     0.083   13.1   0.1   1   1     0.003      0.57   10.4   0.1   264   314   299   359   246   369 0.59 -
SOLCI006504300       -            181 EOG0936069S          -            638     0.087   13.1   1.5   1   1   0.00057      0.11   12.8   1.5     5    48   136   179   132   181 0.86 -
SOLCI000206400       -            237 EOG0936069S          -            638     0.091   13.0   0.9   1   1   0.00063      0.12   12.6   0.9     3    51   188   235   186   236 0.90 -
SOLCI001590200       -            360 EOG0936069S          -            638     0.091   13.0   0.0   1   2       1.7   3.2e+02    1.3   0.0   496   556   112   172   107   206 0.82 -
SOLCI001590200       -            360 EOG0936069S          -            638     0.091   13.0   0.0   2   2    0.0057       1.1    9.5   0.0   353   398   232   278   208   311 0.73 -
SOLCI007223300       -            333 EOG0936069S          -            638     0.092   13.0   1.0   1   1   0.00067      0.13   12.5   1.0     4    50   128   174   125   191 0.87 -
SOLCI002555000       -            253 EOG0936069S          -            638     0.093   13.0   0.5   1   1   0.00063      0.12   12.6   0.5     4    70   156   218   153   241 0.77 -
SOLCI003786200       -            395 EOG0936069S          -            638     0.094   12.9   0.1   1   1    0.0056       1.1    9.5   0.1   274   313   327   366   254   376 0.56 -
SOLCI000858300       -            168 EOG0936069S          -            638     0.099   12.9   0.2   1   1   0.00069      0.13   12.5   0.2     3    51    77   128    75   136 0.83 -
SOLCI005195100       -            419 EOG0936069S          -            638       0.1   12.8   1.9   1   1   0.00075      0.14   12.4   1.9     4    51   356   402   353   412 0.87 -
SOLCI003768800       -            131 EOG0936069S          -            638      0.11   12.8   1.4   1   1   0.00066      0.12   12.5   1.4     4    53    43    92    40   110 0.85 -
SOLCI004917600       -            178 EOG0936069S          -            638      0.11   12.7   4.5   1   1   0.00084      0.16   12.2   4.5     3    55   101   153    99   160 0.87 -
SOLCI001430800       -            127 EOG0936069S          -            638      0.11   12.7   1.1   1   1   0.00073      0.14   12.4   1.1     4    50    62   109    60   123 0.86 -
SOLCI007195400       -            463 EOG0936069S          -            638      0.12   12.6   0.0   1   1    0.0014      0.27   11.4   0.0   166   273   244   351   212   368 0.73 -
SOLCI004958100       -            105 EOG0936069S          -            638      0.13   12.5   4.3   1   1   0.00079      0.15   12.3   4.3     3    58    17    72    15    81 0.83 -
SOLCI001350600       -            894 EOG0936069S          -            638      0.15   12.3   0.4   1   2         2   3.8e+02    1.0   0.1    97   198    68   169    59   174 0.89 -
SOLCI001350600       -            894 EOG0936069S          -            638      0.15   12.3   0.4   2   2      0.01         2    8.6   0.0   237   307   717   804   632   826 0.71 -
SOLCI004025500       -            386 EOG0936069S          -            638      0.16   12.2   2.5   1   1    0.0013      0.25   11.5   2.5     5    51   328   377   325   383 0.74 -
SOLCI002820000       -            274 EOG0936069S          -            638      0.16   12.2   4.6   1   1    0.0012      0.23   11.7   4.6     4    48   104   147   102   164 0.88 -
SOLCI004327600       -            479 EOG0936069S          -            638      0.17   12.1   2.1   1   1    0.0011      0.21   11.8   2.1     2    49   114   161   113   242 0.78 -
SOLCI005632000       -            367 EOG0936069S          -            638      0.17   12.1   0.0   1   1    0.0013      0.25   11.6   0.0   352   398   111   159    88   164 0.83 -
SOLCI005033200       -            240 EOG0936069S          -            638      0.18   12.0   1.6   1   1    0.0013      0.25   11.6   1.6     2    54    85   137    84   145 0.84 -
SOLCI002926300       -            225 EOG0936069S          -            638      0.18   12.0   4.5   1   1    0.0013      0.24   11.6   4.5     4    52   169   213   166   223 0.86 -
SOLCI005213800       -           3587 EOG0936069S          -            638      0.18   12.0   1.4   1   2     0.031       5.9    7.0   0.2   351   428  3379  3458  3367  3514 0.73 -
SOLCI005213800       -           3587 EOG0936069S          -            638      0.18   12.0   1.4   2   2      0.69   1.3e+02    2.6   0.0   391   426  3540  3576  3536  3584 0.82 -
SOLCI005438600       -            762 EOG0936069S          -            638      0.18   12.0   4.1   1   2     0.015       2.8    8.1   1.1   370   514   541   681   523   689 0.73 -
SOLCI005438600       -            762 EOG0936069S          -            638      0.18   12.0   4.1   2   2       0.3        57    3.8   0.6   370   511   625   761   621   762 0.57 -
SOLCI002707600       -            234 EOG0936069S          -            638       0.2   11.9   0.0   1   2      0.25        48    4.0   0.0   238   260    97   119    77   133 0.87 -
SOLCI002707600       -            234 EOG0936069S          -            638       0.2   11.9   0.0   2   2     0.064        12    6.0   0.0   276   308   169   201   143   217 0.77 -
SOLCI002376900       -            153 EOG0936069S          -            638       0.2   11.8   0.0   1   1    0.0012      0.23   11.7   0.0   369   515    72   131    43   147 0.60 -
SOLCI005633500       -            341 EOG0936069S          -            638      0.21   11.8   2.7   1   1    0.0015      0.29   11.4   2.7     3    50   142   189   140   203 0.86 -
SOLCI006278400       -            334 EOG0936069S          -            638      0.21   11.8   3.2   1   1    0.0015      0.27   11.4   3.2     3    54   226   276   224   286 0.86 -
SOLCI005367400       -            292 EOG0936069S          -            638      0.21   11.8   2.8   1   1    0.0014      0.27   11.4   2.8     4    49   186   230   183   246 0.86 -
SOLCI001284700       -            272 EOG0936069S          -            638      0.22   11.8   0.2   1   1     0.032         6    7.0   0.2   239   268   112   141   101   267 0.61 -
SOLCI002216400       -            419 EOG0936069S          -            638      0.22   11.7   0.3   1   1    0.0053         1    9.6   0.0   189   265   146   217    31   230 0.68 -
SOLCI004734400       -            659 EOG0936069S          -            638      0.22   11.7   0.0   1   1     0.028       5.3    7.2   0.0   217   266   510   553   451   636 0.62 -
SOLCI006440400       -            248 EOG0936069S          -            638      0.23   11.7   4.8   1   1    0.0021       0.4   10.9   4.8     3    49   198   240   196   243 0.90 -
SOLCI002649400       -            384 EOG0936069S          -            638      0.24   11.6   0.1   1   1    0.0018      0.34   11.1   0.1   493   597   162   273   147   284 0.81 -
SOLCI000034800       -            334 EOG0936069S          -            638      0.25   11.6   4.3   1   1    0.0019      0.35   11.1   4.3     3    47   281   324   279   330 0.88 -
SOLCI001865700       -            356 EOG0936069S          -            638      0.25   11.6   5.5   1   1    0.0019      0.36   11.0   5.5     2    49   307   353   306   355 0.92 -
SOLCI002906900       -            287 EOG0936069S          -            638      0.27   11.4   3.3   1   1     0.002      0.38   10.9   3.3     5    80   105   181    99   186 0.68 -
SOLCI000598300       -            337 EOG0936069S          -            638      0.28   11.4   7.3   1   1     0.002      0.38   11.0   7.3     4    51   280   324   277   332 0.85 -
SOLCI004588200       -            189 EOG0936069S          -            638      0.28   11.4   5.2   1   1     0.002      0.37   11.0   5.2     3    49   139   181   137   184 0.88 -
SOLCI006226300       -            609 EOG0936069S          -            638      0.29   11.3   0.0   1   1    0.0021       0.4   10.9   0.0   236   303   177   254   114   263 0.74 -
SOLCI007430300       -            383 EOG0936069S          -            638       0.3   11.3   3.7   1   1    0.0023      0.43   10.8   3.7     2    48   324   369   323   380 0.87 -
SOLCI003003000       -            421 EOG0936069S          -            638      0.31   11.2   1.3   1   1    0.0021       0.4   10.9   1.3     4    48   165   209   162   219 0.90 -
SOLCI004987700       -            143 EOG0936069S          -            638      0.31   11.2   5.0   1   1    0.0023      0.42   10.8   5.0     5    47    90   132    86   137 0.92 -
SOLCI000728000       -            144 EOG0936069S          -            638      0.31   11.2   6.6   1   1    0.0021       0.4   10.9   6.6     5    47    92   134    88   141 0.88 -
SOLCI003553300       -            414 EOG0936069S          -            638      0.32   11.2   0.0   1   2      0.38        72    3.4   0.0   236   262   258   284   243   300 0.87 -
SOLCI003553300       -            414 EOG0936069S          -            638      0.32   11.2   0.0   2   2      0.08        15    5.7   0.0   281   314   330   362   313   400 0.77 -
SOLCI004339800       -            175 EOG0936069S          -            638      0.32   11.2   1.0   1   1    0.0022      0.42   10.8   1.0     5    50   129   173   124   174 0.91 -
SOLCI001110300       -            157 EOG0936069S          -            638      0.33   11.2   3.1   1   1    0.0022      0.42   10.8   3.1     4    52   105   153   102   156 0.90 -
SOLCI007226100       -            495 EOG0936069S          -            638      0.33   11.1   0.2   1   2      0.03       5.7    7.1   0.0   450   488   207   246   159   255 0.71 -
SOLCI007226100       -            495 EOG0936069S          -            638      0.33   11.1   0.2   2   2         1     2e+02    2.0   0.1   393   472   267   345   264   397 0.70 -
SOLCI004588000       -            215 EOG0936069S          -            638      0.34   11.1   4.8   1   1    0.0024      0.46   10.7   4.8     4    49   159   200   155   209 0.86 -
SOLCI007512100       -            301 EOG0936069S          -            638      0.35   11.1   1.7   1   1    0.0025      0.47   10.6   1.7     4    48   174   217   171   232 0.84 -
SOLCI001305800       -            211 EOG0936069S          -            638      0.35   11.1   1.7   1   1    0.0026       0.5   10.6   1.7     4    50   108   154   105   166 0.83 -
SOLCI001701600       -            183 EOG0936069S          -            638      0.35   11.1   3.4   1   1    0.0024      0.45   10.7   3.4     3    53   108   158   106   169 0.89 -
SOLCI004491000       -            141 EOG0936069S          -            638      0.36   11.0   8.0   1   1    0.0025      0.47   10.7   8.0     4    51    84   132    82   140 0.87 -
SOLCI004511600       -            459 EOG0936069S          -            638      0.36   11.0   0.8   1   1    0.0026      0.49   10.6   0.8     4    50    70   114    67   160 0.81 -
SOLCI000446100       -            135 EOG0936069S          -            638      0.36   11.0   5.0   1   1    0.0025      0.48   10.6   5.0     4    49    83   129    81   134 0.88 -
SOLCI003185200       -            625 EOG0936069S          -            638      0.37   11.0   0.1   1   1     0.036       6.9    6.8   0.1   240   286   498   544   420   608 0.60 -
SOLCI004840000       -            702 EOG0936069S          -            638      0.41   10.8   6.1   1   1    0.0047      0.88    9.7   6.1     4    71    27    87    25   115 0.80 -
SOLCI007523700       -            342 EOG0936069S          -            638      0.44   10.8   0.2   1   2    0.0082       1.6    8.9   0.1   459   524   149   215   100   233 0.83 -
SOLCI007523700       -            342 EOG0936069S          -            638      0.44   10.8   0.2   2   2       7.8   1.5e+03   -0.9   0.0   392   425   260   295   256   307 0.77 -
SOLCI001848200       -            460 EOG0936069S          -            638      0.44   10.7   0.5   1   2      0.14        27    4.8   0.0   451   476   177   203   138   218 0.67 -
SOLCI001848200       -            460 EOG0936069S          -            638      0.44   10.7   0.5   2   2      0.32        61    3.7   0.4   393   511   240   366   235   379 0.58 -
SOLCI006749900       -            258 EOG0936069S          -            638      0.44   10.7   1.0   1   1     0.003      0.56   10.4   1.0     4    52    92   140    89   163 0.87 -
SOLCI005853100       -            186 EOG0936069S          -            638      0.44   10.7   4.3   1   1     0.003      0.56   10.4   4.3     3    56    98   151    96   161 0.83 -
SOLCI000103500       -            138 EOG0936069S          -            638      0.45   10.7   2.7   1   1    0.0031      0.58   10.3   2.7     4    48    84   127    81   136 0.81 -
SOLCI003659500       -            367 EOG0936069S          -            638      0.47   10.7   1.8   1   1    0.0037      0.69   10.1   1.8     4    51   145   192   143   204 0.86 -
SOLCI004260300       -            552 EOG0936069S          -            638      0.49   10.6   0.0   1   1    0.0084       1.6    8.9   0.0   235   295   356   417   287   464 0.80 -
SOLCI000020600       -            386 EOG0936069S          -            638      0.52   10.5   7.6   1   1    0.0038      0.72   10.0   7.6     4    49   330   372   327   377 0.82 -
SOLCI003716500       -            237 EOG0936069S          -            638      0.53   10.5   2.9   1   1    0.0015      0.28   11.4   0.8     4    48   129   172   126   181 0.87 -
SOLCI007467700       -            196 EOG0936069S          -            638      0.55   10.4   4.1   1   1    0.0041      0.77    9.9   4.1     4    51   138   185   135   192 0.88 -
SOLCI000085900       -            678 EOG0936069S          -            638      0.55   10.4   0.0   1   2      0.99   1.9e+02    2.1   0.0   228   260   531   563   484   569 0.71 -
SOLCI000085900       -            678 EOG0936069S          -            638      0.55   10.4   0.0   2   2      0.06        11    6.1   0.1   257   312   592   650   586   664 0.74 -
SOLCI002727100       -            385 EOG0936069S          -            638      0.55   10.4   1.7   1   1     0.004      0.76   10.0   1.7     4    51    29    75    27    91 0.87 -
SOLCI006663000       -            763 EOG0936069S          -            638      0.58   10.3   0.0   1   1    0.0045      0.84    9.8   0.0   459   512   120   176   106   208 0.85 -
SOLCI004796600       -            194 EOG0936069S          -            638      0.59   10.3   3.6   1   1     0.004      0.76   10.0   3.6     2    49   144   190   143   194 0.89 -
SOLCI002687500       -            642 EOG0936069S          -            638      0.59   10.3   0.0   1   1    0.0051      0.97    9.6   0.0   224   337   502   615   440   629 0.70 -
SOLCI007518200       -            249 EOG0936069S          -            638      0.61   10.3   1.9   1   1    0.0049      0.93    9.7   1.9     3    47   200   243   198   248 0.91 -
SOLCI004987800       -            147 EOG0936069S          -            638      0.65   10.2   6.9   1   1    0.0047      0.88    9.7   6.9     5    47    94   136    90   143 0.94 -
SOLCI000095100       -            455 EOG0936069S          -            638      0.66   10.2   4.0   1   2     0.014       2.7    8.1   0.8   462   557   199   294   149   303 0.77 -
SOLCI000095100       -            455 EOG0936069S          -            638      0.66   10.2   4.0   2   2      0.14        27    4.8   1.2   390   476   258   348   255   429 0.70 -
SOLCI004286500       -            190 EOG0936069S          -            638      0.67   10.1   2.0   1   1    0.0046      0.86    9.8   2.0     3    47    59   103    57   113 0.93 -
SOLCI006697900       -            134 EOG0936069S          -            638      0.69   10.1   1.2   1   1    0.0046      0.88    9.7   1.2     4    48    75   119    73   131 0.87 -
SOLCI007369100       -            464 EOG0936069S          -            638       0.7   10.1   0.0   1   2      0.42        79    3.3   0.0   236   262   266   292   254   308 0.84 -
SOLCI007369100       -            464 EOG0936069S          -            638       0.7   10.1   0.0   2   2      0.17        32    4.6   0.0   284   307   341   364   317   375 0.83 -
SOLCI001037100       -            173 EOG0936069S          -            638      0.72   10.0   3.7   1   1    0.0054         1    9.5   3.7     3    48   117   162   115   171 0.90 -
SOLCI002409200       -            200 EOG0936069S          -            638      0.77    9.9   2.7   1   1    0.0052      0.98    9.6   2.7     4    51    26    72    24    80 0.78 -
SOLCI001918100       -            386 EOG0936069S          -            638      0.79    9.9   0.0   1   1     0.049       9.3    6.4   0.0   239   309   259   356   250   375 0.53 -
SOLCI006394300       -            426 EOG0936069S          -            638      0.84    9.8   0.0   1   1     0.037       6.9    6.8   0.0   237   305   267   362   259   382 0.60 -
SOLCI006432700       -            881 EOG0936069S          -            638      0.85    9.8   3.8   1   1     0.007       1.3    9.2   3.8     4    49   638   680   635   751 0.65 -
SOLCI001883600       -            408 EOG0936069S          -            638      0.86    9.8   0.1   1   1     0.036       6.8    6.8   0.1   283   312   332   361   239   374 0.62 -
SOLCI000701800       -            352 EOG0936069S          -            638      0.88    9.7   3.1   1   1    0.0064       1.2    9.3   3.1     2    48   120   166   119   172 0.89 -
SOLCI002726900       -            378 EOG0936069S          -            638      0.92    9.7   2.7   1   1    0.0067       1.3    9.2   2.7     4    53    29    77    27    98 0.87 -
SOLCI003791400       -            420 EOG0936069S          -            638      0.96    9.6   0.1   1   1     0.033       6.2    6.9   0.1   283   309   343   369   250   383 0.60 -
SOLCI002801400       -            290 EOG0936069S          -            638      0.97    9.6   2.4   1   1    0.0069       1.3    9.2   2.4     4    52   113   161   110   177 0.83 -
SOLCI005759800       -            341 EOG0936069S          -            638      0.98    9.6   1.1   1   1    0.0069       1.3    9.2   1.1     4    52    30    77    28   112 0.86 -
SOLCI006764100       -            315 EOG0936069S          -            638      0.99    9.6   0.0   1   1     0.013       2.5    8.2   0.0   284   316   242   274   211   304 0.78 -
SOLCI000793400       -            148 EOG0936069S          -            638         1    9.6   7.0   1   1    0.0074       1.4    9.1   7.0     4    47    99   142    96   145 0.94 -
SOLCI001175500       -            669 EOG0936069S          -            638       1.1    9.4   9.9   1   4      0.89   1.7e+02    2.2   0.1   366   404   402   439   370   446 0.82 -
SOLCI001175500       -            669 EOG0936069S          -            638       1.1    9.4   9.9   2   4     0.011         2    8.6   0.0   372   426   449   506   442   511 0.81 -
SOLCI001175500       -            669 EOG0936069S          -            638       1.1    9.4   9.9   3   4       8.4   1.6e+03   -1.0   0.2   367   405   528   565   526   594 0.60 -
SOLCI001175500       -            669 EOG0936069S          -            638       1.1    9.4   9.9   4   4      0.55     1e+02    2.9   0.2   351   382   635   668   628   669 0.83 -
SOLCI001863100       -            362 EOG0936069S          -            638       1.1    9.4   7.7   1   1    0.0079       1.5    9.0   7.7     4    51   304   348   301   356 0.85 -
SOLCI006778300       -            230 EOG0936069S          -            638       1.2    9.3   9.2   1   2    0.0032      0.61   10.3   6.1     4    54   100   150    97   161 0.89 -
SOLCI006778300       -            230 EOG0936069S          -            638       1.2    9.3   9.2   2   2       7.3   1.4e+03   -0.8   0.0   304   345   174   212   162   222 0.65 -
SOLCI002865300       -           1052 EOG0936069S          -            638       1.2    9.3   7.7   1   2      0.11        21    5.2   0.2   458   490   846   878   805   883 0.80 -
SOLCI002865300       -           1052 EOG0936069S          -            638       1.2    9.3   7.7   2   2     0.046       8.7    6.5   0.4   462   552   892   981   882   990 0.72 -
SOLCI006814400       -            163 EOG0936069S          -            638       1.4    9.0   9.1   1   1    0.0098       1.9    8.7   9.1     3    62    95   153    93   161 0.87 -
SOLCI003056200       -            425 EOG0936069S          -            638       1.5    9.0   9.1   1   1     0.011         2    8.5   9.1     1    56   147   200   147   236 0.83 -
SOLCI007518400       -            382 EOG0936069S          -            638       1.5    9.0   3.9   1   1     0.013       2.4    8.3   3.9     4    55    29    79    27    88 0.88 -
SOLCI004799500       -            243 EOG0936069S          -            638       1.7    8.8   2.5   1   1     0.011       2.1    8.5   2.5     4    50   101   147    98   163 0.81 -
SOLCI005033400       -            374 EOG0936069S          -            638       1.7    8.8   3.4   1   1     0.013       2.4    8.3   3.4     2    47   160   205   159   211 0.89 -
SOLCI001589000       -            212 EOG0936069S          -            638       1.7    8.8   5.5   1   1     0.014       2.6    8.2   5.5     4    50   140   186   138   192 0.91 -
SOLCI001589200       -            210 EOG0936069S          -            638         2    8.5   9.1   1   2      0.73   1.4e+02    2.5   0.1    11    67    43    99    39   116 0.81 -
SOLCI001589200       -            210 EOG0936069S          -            638         2    8.5   9.1   2   2     0.015       2.8    8.1   5.0     4    50   122   168   120   178 0.89 -
SOLCI007002200       -            348 EOG0936069S          -            638       2.3    8.3   5.9   1   1     0.019       3.6    7.7   5.9     4    48   272   316   269   328 0.89 -
SOLCI004135600       -            167 EOG0936069S          -            638       3.5    7.7   7.5   1   1     0.025       4.8    7.3   7.5     5    48   119   158   116   162 0.87 -
SOLCI002498600       -            318 EOG0936069S          -            638       4.1    7.5   9.1   1   1     0.032         6    7.0   9.1     4    50   269   312   266   315 0.83 -
SOLCI006557200       -            514 EOG0936069S          -            638       4.2    7.5   4.8   1   1     0.034       6.3    6.9   4.8     4    48   131   173   128   183 0.82 -
SOLCI007079300       -            185 EOG0936069S          -            638       4.2    7.5   3.5   1   1     0.024       4.6    7.4   3.5     3    52     5    58     3   101 0.68 -
SOLCI004066400       -            107 EOG0936069S          -            638       4.2    7.5   4.9   1   1     0.026       4.9    7.3   4.9    14    59    51    99    43   106 0.75 -
SOLCI002863600       -            359 EOG0936069S          -            638       4.7    7.3   7.0   1   1     0.034       6.5    6.9   7.0     4    48   301   342   298   349 0.82 -
SOLCI001845600       -            259 EOG0936069S          -            638       5.2    7.2   4.0   1   1     0.035       6.5    6.9   4.0     5    48   189   232   185   244 0.91 -
SOLCI001588900       -            219 EOG0936069S          -            638       5.4    7.1  10.4   1   2       6.7   1.3e+03   -0.7   0.4    19    65    51    91    39   110 0.55 -
SOLCI001588900       -            219 EOG0936069S          -            638       5.4    7.1  10.4   2   2    0.0016       0.3   11.3   4.0     4    50   127   173   125   193 0.87 -
SOLCI003785300       -            397 EOG0936069S          -            638       5.7    7.1  10.7   1   1     0.042         8    6.6  10.7     3    54   341   388   339   392 0.86 -
SOLCI002043000       -            241 EOG0936069S          -            638       5.8    7.0   5.2   1   1     0.044       8.2    6.5   5.2     4    47   195   238   192   240 0.91 -
SOLCI005717000       -            253 EOG0936069S          -            638       6.5    6.9   5.3   1   1     0.042         8    6.6   5.3     3    51   155   199   153   228 0.85 -
SOLCI003497200       -            123 EOG0936069S          -            638       7.1    6.8   6.8   1   1     0.048         9    6.4   6.8     4    51    65   114    63   120 0.83 -
SOLCI001465500       -            213 EOG0936069S          -            638       8.4    6.5   7.0   1   1     0.064        12    6.0   7.0     4    47   159   202   156   207 0.94 -
SOLCI000495300       -            220 EOG0936069S          -            638       8.6    6.5   4.1   1   1     0.058        11    6.1   4.1     4    51    27    73    25    81 0.76 -
#
# Program:         hmmsearch
# Version:         3.1b2 (February 2015)
# Pipeline mode:   SEARCH
# Query file:      /home/pgsb/tetiana.nosenko/lineages/embryophyta_odb9//hmms/EOG0936069S.hmm
# Target file:     /nfs/pgsb/data/S_chilense/Schilense_genome/Solanum_chilense_v3.3_protein.fa
# Option settings: hmmsearch -o ./tmp/temp_Schil_BUSCO_prot_1362887668 --domtblout /home/ibis/tetiana.nosenko/Documents/S_chilense/11_S_chilense_genome/Schilense_genome_sequence/BUSCO_assessment/run_Schil_BUSCO_prot/hmmer_output/EOG0936069S.out.1 --cpu 1 /home/pgsb/tetiana.nosenko/lineages/embryophyta_odb9//hmms/EOG0936069S.hmm /nfs/pgsb/data/S_chilense/Schilense_genome/Solanum_chilense_v3.3_protein.fa 
# Current dir:     /home/ibis/tetiana.nosenko/Documents/S_chilense/11_S_chilense_genome/Schilense_genome_sequence/BUSCO_assessment
# Date:            Wed Mar  8 09:20:34 2017
# [ok]
```
