## Supplementary material for "The *de novo* reference genome and transcriptome assemblies of the wild tomato species *Solanum chilense*": EOG0936069X.out.1

```
#                                                                            --- full sequence --- -------------- this domain -------------   hmm coord   ali coord   env coord
# target name        accession   tlen query name           accession   qlen   E-value  score  bias   #  of  c-Evalue  i-Evalue  score  bias  from    to  from    to  from    to  acc description of target
#------------------- ---------- ----- -------------------- ---------- ----- --------- ------ ----- --- --- --------- --------- ------ ----- ----- ----- ----- ----- ----- ----- ---- ---------------------
SOLCI002178900       -            547 EOG0936069X          -            455  1.5e-275  915.8   0.0   1   1  8.2e-278  1.7e-275  915.6   0.0     1   455    54   537    54   537 0.97 -
SOLCI002493100       -            605 EOG0936069X          -            455  4.1e-152  508.9   0.0   1   1  2.5e-154  5.2e-152  508.5   0.0    35   455   129   570    99   570 0.92 -
SOLCI003037500       -            515 EOG0936069X          -            455   8.4e-39  135.3   0.0   1   1   6.3e-41   1.3e-38  134.7   0.0    39   451    64   505    59   509 0.82 -
SOLCI003037400       -            515 EOG0936069X          -            455   5.4e-36  126.1   0.0   1   1     4e-38   8.5e-36  125.4   0.0    44   448    69   502    61   509 0.79 -
SOLCI006739000       -            430 EOG0936069X          -            455   3.4e-35  123.4   0.0   1   1   9.3e-37     2e-34  120.9   0.0    51   428    14   398     2   409 0.80 -
SOLCI002955900       -            510 EOG0936069X          -            455     5e-35  122.9   0.0   1   1   3.1e-37   6.5e-35  122.5   0.0    53   453    75   505    67   507 0.81 -
SOLCI003331100       -            515 EOG0936069X          -            455   7.9e-35  122.2   0.0   1   1   6.3e-36   1.3e-33  118.2   0.0    42   431    92   487    74   500 0.77 -
SOLCI001125700       -            519 EOG0936069X          -            455   8.5e-35  122.1   0.0   1   2   4.9e-07    0.0001   23.0   0.0    39   149    91   198    60   225 0.78 -
SOLCI001125700       -            519 EOG0936069X          -            455   8.5e-35  122.1   0.0   2   2   1.6e-29   3.3e-27   97.1   0.0   269   428   327   488   314   503 0.92 -
SOLCI003036800       -            525 EOG0936069X          -            455   5.8e-34  119.4   0.0   1   1   6.6e-36   1.4e-33  118.1   0.0    45   452    84   519    75   522 0.77 -
SOLCI001632500       -            517 EOG0936069X          -            455   1.5e-33  118.1   0.0   1   1   5.4e-35   1.1e-32  115.1   0.0    49   428    99   486    74   508 0.78 -
SOLCI003037100       -            515 EOG0936069X          -            455   2.5e-33  117.3   0.1   1   1   2.5e-35   5.3e-33  116.2   0.1    45   453    76   513    67   515 0.76 -
SOLCI002305800       -            513 EOG0936069X          -            455   2.8e-33  117.1   0.0   1   1   2.1e-35   4.5e-33  116.4   0.0    45   448    73   502    66   509 0.72 -
SOLCI007028300       -            518 EOG0936069X          -            455   3.4e-33  116.9   0.0   1   2   1.1e-05    0.0022   18.6   0.0    46   131    97   180    76   220 0.88 -
SOLCI007028300       -            518 EOG0936069X          -            455   3.4e-33  116.9   0.0   2   2   3.1e-29   6.5e-27   96.1   0.0   269   428   326   487   311   504 0.89 -
SOLCI007331700       -            517 EOG0936069X          -            455   7.1e-33  115.8   0.0   1   1   4.2e-34   8.9e-32  112.2   0.0    50   428   101   486    88   501 0.73 -
SOLCI001125600       -            518 EOG0936069X          -            455   8.1e-33  115.6   0.0   1   2   1.2e-06   0.00026   21.6   0.0    39   144    90   194    59   291 0.83 -
SOLCI001125600       -            518 EOG0936069X          -            455   8.1e-33  115.6   0.0   2   2     5e-28     1e-25   92.2   0.0   269   428   326   487   309   496 0.89 -
SOLCI004854400       -            433 EOG0936069X          -            455   1.6e-32  114.6   0.0   1   1   2.5e-34   5.2e-32  112.9   0.0   237   431   215   405     9   421 0.67 -
SOLCI001632600       -            517 EOG0936069X          -            455   1.6e-32  114.6   0.0   1   1   1.8e-34   3.8e-32  113.4   0.0    51   430   101   488    89   509 0.80 -
SOLCI001602000       -            514 EOG0936069X          -            455   4.1e-32  113.3   0.0   1   1   5.7e-34   1.2e-31  111.7   0.0    41   428    89   483    63   501 0.80 -
SOLCI001733600       -            510 EOG0936069X          -            455   6.3e-32  112.7   0.0   1   1   3.6e-34   7.7e-32  112.4   0.0    60   453    82   506    70   508 0.74 -
SOLCI003431300       -            513 EOG0936069X          -            455     1e-31  112.0   0.1   1   2   7.8e-15   1.6e-12   48.7   0.2    49   295    64   317    49   336 0.73 -
SOLCI003431300       -            513 EOG0936069X          -            455     1e-31  112.0   0.1   2   2   1.2e-18   2.5e-16   61.3   0.0   307   452   361   509   348   512 0.85 -
SOLCI001844000       -            464 EOG0936069X          -            455   1.3e-31  111.6   0.0   1   2    0.0077       1.6    9.1   0.0    50   133    47   129    28   167 0.79 -
SOLCI001844000       -            464 EOG0936069X          -            455   1.3e-31  111.6   0.0   2   2   1.6e-30   3.4e-28  100.4   0.0   269   427   272   432   261   439 0.91 -
SOLCI006589900       -            455 EOG0936069X          -            455   1.6e-31  111.3   0.0   1   1   5.8e-33   1.2e-30  108.4   0.0    42   428    41   424    16   431 0.78 -
SOLCI000635600       -            522 EOG0936069X          -            455   2.2e-31  110.9   0.0   1   2     0.021       4.5    7.7   0.0    51   117   108   172    98   188 0.85 -
SOLCI000635600       -            522 EOG0936069X          -            455   2.2e-31  110.9   0.0   2   2   1.9e-30     4e-28  100.1   0.0   268   427   328   489   257   497 0.92 -
SOLCI002956000       -            505 EOG0936069X          -            455   2.6e-31  110.6   0.0   1   1   1.6e-33   3.4e-31  110.3   0.0    53   455    75   503    66   503 0.78 -
SOLCI001602100       -            487 EOG0936069X          -            455   3.6e-31  110.2   0.0   1   1   3.8e-33   7.9e-31  109.0   0.0    40   427    90   484    61   486 0.76 -
SOLCI003037300       -            509 EOG0936069X          -            455     1e-30  108.6   0.1   1   1   1.2e-32   2.5e-30  107.4   0.1    45   451    73   505    67   509 0.75 -
SOLCI001781000       -            517 EOG0936069X          -            455   1.9e-30  107.8   0.0   1   2    0.0034      0.72   10.3   0.0    40   132    90   181    56   214 0.82 -
SOLCI001781000       -            517 EOG0936069X          -            455   1.9e-30  107.8   0.0   2   2   4.9e-29     1e-26   95.5   0.0   269   430   325   488   308   510 0.88 -
SOLCI003705900       -            206 EOG0936069X          -            455   2.2e-30  107.6   0.0   1   1   1.3e-32   2.8e-30  107.2   0.0   269   428    14   175     5   188 0.92 -
SOLCI006589500       -            452 EOG0936069X          -            455     4e-30  106.7   0.0   1   1   2.9e-32   6.1e-30  106.1   0.0    49   427    39   420    21   425 0.82 -
SOLCI005367700       -            469 EOG0936069X          -            455   5.1e-30  106.4   0.0   1   2     0.075        16    5.9   0.0    93   157    96   169    67   176 0.75 -
SOLCI005367700       -            469 EOG0936069X          -            455   5.1e-30  106.4   0.0   2   2   1.1e-29   2.3e-27   97.6   0.0   269   437   277   447   263   461 0.84 -
SOLCI006293700       -            516 EOG0936069X          -            455   7.5e-30  105.8   0.0   1   2   0.00053      0.11   13.0   0.0    47   131    96   179    63   196 0.87 -
SOLCI006293700       -            516 EOG0936069X          -            455   7.5e-30  105.8   0.0   2   2   1.4e-27   2.9e-25   90.7   0.0   263   429   318   486   299   509 0.88 -
SOLCI007392700       -            517 EOG0936069X          -            455     9e-30  105.6   0.0   1   2   2.6e-05    0.0054   17.3   0.0    39   161    96   230    74   257 0.78 -
SOLCI007392700       -            517 EOG0936069X          -            455     9e-30  105.6   0.0   2   2     3e-26   6.4e-24   86.3   0.0   259   428   318   485   284   500 0.87 -
SOLCI001600500       -            503 EOG0936069X          -            455   1.1e-29  105.3   0.0   1   1   6.9e-32   1.5e-29  104.9   0.0    41   425    63   459    46   483 0.80 -
SOLCI006293600       -            420 EOG0936069X          -            455   1.2e-29  105.2   0.0   1   2       0.1        21    5.5   0.0    51   131     4    83     1   118 0.84 -
SOLCI006293600       -            420 EOG0936069X          -            455   1.2e-29  105.2   0.0   2   2   8.5e-30   1.8e-27   98.0   0.0   263   429   222   390   161   413 0.87 -
SOLCI007401700       -            494 EOG0936069X          -            455   1.7e-29  104.7   0.0   1   1   1.1e-31   2.4e-29  104.2   0.0    87   426   108   456    84   465 0.74 -
SOLCI004424200       -            503 EOG0936069X          -            455   4.6e-29  103.2   0.1   1   1   2.6e-31   5.6e-29  103.0   0.1    87   425   108   468    73   501 0.72 -
SOLCI005367900       -            489 EOG0936069X          -            455   5.2e-29  103.0   0.0   1   1   3.9e-31   8.2e-29  102.4   0.0   260   430   288   460   238   485 0.87 -
SOLCI002037700       -            516 EOG0936069X          -            455   6.1e-29  102.8   0.0   1   1   4.6e-31   9.7e-29  102.2   0.0    45   429    93   484    80   499 0.78 -
SOLCI004752600       -            515 EOG0936069X          -            455   6.1e-29  102.8   0.0   1   1   8.3e-31   1.7e-28  101.3   0.0    43   428    90   484    74   501 0.74 -
SOLCI007401600       -            491 EOG0936069X          -            455   9.9e-29  102.1   0.0   1   1   1.3e-30   2.7e-28  100.7   0.0    54   426    74   456    64   463 0.72 -
SOLCI000005600       -            513 EOG0936069X          -            455     1e-28  102.1   0.0   1   1   6.6e-31   1.4e-28  101.6   0.0    51   425    85   476    73   483 0.77 -
SOLCI001149700       -            516 EOG0936069X          -            455   1.2e-28  101.9   0.0   1   1   7.3e-31   1.5e-28  101.5   0.0    53   454    81   509    71   510 0.78 -
SOLCI005308200       -            504 EOG0936069X          -            455   1.2e-28  101.9   0.0   1   1   8.3e-31   1.7e-28  101.3   0.0    41   425    64   460    49   479 0.79 -
SOLCI006294000       -            517 EOG0936069X          -            455   1.3e-28  101.8   0.0   1   2    0.0015      0.32   11.4   0.0    49   131    99   180    72   199 0.84 -
SOLCI006294000       -            517 EOG0936069X          -            455   1.3e-28  101.8   0.0   2   2   7.2e-27   1.5e-24   88.3   0.0   267   428   323   486   267   495 0.91 -
SOLCI000650700       -            516 EOG0936069X          -            455   1.4e-28  101.6   0.0   1   1   9.4e-30     2e-27   97.8   0.0    50   431   103   489    90   496 0.77 -
SOLCI001632300       -            501 EOG0936069X          -            455   1.5e-28  101.5   0.0   1   1   1.1e-29   2.4e-27   97.6   0.0    40   450    64   492    45   496 0.71 -
SOLCI003882200       -            508 EOG0936069X          -            455   2.2e-28  101.0   0.0   1   1   1.5e-30   3.2e-28  100.4   0.0    57   424    90   469    83   483 0.68 -
SOLCI003502400       -            524 EOG0936069X          -            455   2.3e-28  100.9   0.0   1   1   1.5e-30   3.1e-28  100.5   0.0    56   422    98   481    88   518 0.77 -
SOLCI006991300       -            496 EOG0936069X          -            455   3.1e-28  100.5   0.0   1   1   4.1e-29   8.6e-27   95.7   0.0    41   427    87   462    56   469 0.76 -
SOLCI004272700       -            524 EOG0936069X          -            455   3.2e-28  100.5   0.0   1   1   1.8e-30   3.8e-28  100.2   0.0   136   428   180   483    72   510 0.80 -
SOLCI003364400       -            501 EOG0936069X          -            455     1e-27   98.8   0.0   1   1   7.3e-30   1.5e-27   98.2   0.0    41   425    63   460    42   466 0.81 -
SOLCI001641200       -            496 EOG0936069X          -            455   1.9e-27   97.9   0.1   1   1   1.4e-29   2.9e-27   97.3   0.1    35   422    54   450    35   474 0.76 -
SOLCI001606100       -            520 EOG0936069X          -            455   2.5e-27   97.5   0.0   1   2     0.037       7.8    6.9   0.0    40   109    57   129    40   139 0.75 -
SOLCI001606100       -            520 EOG0936069X          -            455   2.5e-27   97.5   0.0   2   2   6.6e-27   1.4e-24   88.5   0.0   263   426   308   474   270   481 0.85 -
SOLCI001149600       -            514 EOG0936069X          -            455   2.6e-27   97.5   0.0   1   1   1.6e-29   3.3e-27   97.1   0.0    54   445    78   497    69   507 0.74 -
SOLCI002507200       -            521 EOG0936069X          -            455   3.2e-27   97.2   0.0   1   1   3.4e-29   7.2e-27   96.0   0.0   259   442   306   498   177   510 0.88 -
SOLCI007007700       -            507 EOG0936069X          -            455   3.4e-27   97.1   0.0   1   1     9e-29   1.9e-26   94.6   0.0    40   425    63   462    44   471 0.71 -
SOLCI003908200       -            496 EOG0936069X          -            455   4.4e-27   96.7   0.0   1   2       0.7   1.5e+02    2.7   0.0    40   111    82   155    74   214 0.78 -
SOLCI003908200       -            496 EOG0936069X          -            455   4.4e-27   96.7   0.0   2   2   5.9e-28   1.2e-25   91.9   0.0   240   430   275   467   255   484 0.82 -
SOLCI003866500       -            377 EOG0936069X          -            455   5.2e-27   96.5   0.0   1   1   3.7e-29   7.7e-27   95.9   0.0   264   429   168   336   157   349 0.88 -
SOLCI007217300       -            506 EOG0936069X          -            455   5.7e-27   96.3   0.0   1   1   5.7e-29   1.2e-26   95.3   0.0    41   440    59   479    47   490 0.72 -
SOLCI007402300       -            499 EOG0936069X          -            455   1.2e-26   95.2   0.0   1   1   8.2e-29   1.7e-26   94.8   0.0    57   425    79   460    71   471 0.77 -
SOLCI002082100       -            488 EOG0936069X          -            455     2e-26   94.5   0.0   1   1   1.2e-28   2.6e-26   94.2   0.0    41   426    47   444    29   481 0.75 -
SOLCI000794300       -            511 EOG0936069X          -            455     3e-26   94.0   0.0   1   1   2.1e-28   4.4e-26   93.4   0.0    41   426    70   467    48   497 0.75 -
SOLCI003894800       -            512 EOG0936069X          -            455   5.6e-26   93.1   0.0   1   1   2.7e-27   5.7e-25   89.7   0.0    41   425    69   468    56   493 0.76 -
SOLCI005598800       -            252 EOG0936069X          -            455   8.6e-26   92.4   0.0   1   1   5.7e-28   1.2e-25   92.0   0.0   269   427    61   221    48   228 0.91 -
SOLCI001965000       -            258 EOG0936069X          -            455   8.8e-26   92.4   0.0   1   1   5.6e-28   1.2e-25   92.0   0.0   269   428    65   227    47   239 0.89 -
SOLCI005845100       -            501 EOG0936069X          -            455     9e-26   92.4   0.1   1   1   3.3e-27     7e-25   89.4   0.1    41   425    65   461    46   467 0.72 -
SOLCI003392900       -            509 EOG0936069X          -            455   1.1e-25   92.1   0.0   1   1   7.7e-28   1.6e-25   91.5   0.0    41   417    64   460    56   471 0.76 -
SOLCI005967700       -            518 EOG0936069X          -            455   1.5e-25   91.7   0.0   1   1   9.8e-28   2.1e-25   91.2   0.0    39   426    62   470    47   482 0.79 -
SOLCI000328600       -            492 EOG0936069X          -            455   1.9e-25   91.3   0.0   1   1   1.5e-27   3.2e-25   90.5   0.0    40   424    60   452    45   458 0.80 -
SOLCI001606600       -            332 EOG0936069X          -            455   1.9e-25   91.3   0.0   1   1   1.1e-27   2.3e-25   91.0   0.0   199   442    55   307    38   322 0.81 -
SOLCI003894700       -            510 EOG0936069X          -            455   2.2e-25   91.1   0.0   1   1   1.7e-27   3.5e-25   90.4   0.0    41   426    69   468    56   495 0.77 -
SOLCI007325300       -            527 EOG0936069X          -            455   2.7e-25   90.8   0.0   1   1   4.1e-27   8.6e-25   89.1   0.0   261   438   315   500   308   516 0.85 -
SOLCI002806000       -            521 EOG0936069X          -            455   2.9e-25   90.7   0.0   1   2   0.00039     0.082   13.4   0.0    41   104    80   146    65   204 0.79 -
SOLCI002806000       -            521 EOG0936069X          -            455   2.9e-25   90.7   0.0   2   2   6.3e-23   1.3e-20   75.3   0.0   257   422   306   474   279   485 0.86 -
SOLCI004730700       -            252 EOG0936069X          -            455   3.2e-25   90.6   0.0   1   1   2.1e-27   4.4e-25   90.1   0.0   269   427    61   221    48   228 0.91 -
SOLCI006597900       -            496 EOG0936069X          -            455   3.6e-25   90.4   0.8   1   1   3.3e-27     7e-25   89.4   0.8    41   426    59   450    51   463 0.73 -
SOLCI004603400       -            502 EOG0936069X          -            455   5.5e-25   89.8   0.0   1   1   5.1e-27   1.1e-24   88.8   0.0   212   423   237   454    53   462 0.83 -
SOLCI007388100       -            503 EOG0936069X          -            455   7.6e-25   89.3   0.0   1   1   5.9e-27   1.2e-24   88.6   0.0    41   418    65   455    58   466 0.74 -
SOLCI005835300       -            493 EOG0936069X          -            455   9.1e-25   89.1   0.0   1   1   6.5e-26   1.4e-23   85.2   0.0    41   416    61   445    46   466 0.74 -
SOLCI003232700       -            504 EOG0936069X          -            455   1.1e-24   88.8   0.0   1   2     0.081        17    5.8   0.0    40    73    60    93    42   140 0.87 -
SOLCI003232700       -            504 EOG0936069X          -            455   1.1e-24   88.8   0.0   2   2   1.2e-24   2.5e-22   81.0   0.0   208   425   237   460   204   487 0.79 -
SOLCI001018600       -            500 EOG0936069X          -            455   2.6e-24   87.6   0.0   1   2    0.0082       1.7    9.0   0.0    41   151    63   186    53   196 0.67 -
SOLCI001018600       -            500 EOG0936069X          -            455   2.6e-24   87.6   0.0   2   2   5.2e-23   1.1e-20   75.6   0.0   257   441   286   473   233   488 0.82 -
SOLCI005025100       -            512 EOG0936069X          -            455   2.9e-24   87.4   0.0   1   2   0.00072      0.15   12.5   0.0    27   121    70   170    53   200 0.80 -
SOLCI005025100       -            512 EOG0936069X          -            455   2.9e-24   87.4   0.0   2   2   3.8e-22     8e-20   72.8   0.0   262   427   313   480   272   492 0.88 -
SOLCI005519700       -            526 EOG0936069X          -            455   3.2e-24   87.3   0.0   1   1   2.1e-26   4.3e-24   86.8   0.0    55   452    81   506    69   509 0.75 -
SOLCI007529600       -            493 EOG0936069X          -            455   4.4e-24   86.8   0.0   1   2      0.26        54    4.1   0.0    41    77    61    97    45   116 0.85 -
SOLCI007529600       -            493 EOG0936069X          -            455   4.4e-24   86.8   0.0   2   2   1.6e-24   3.4e-22   80.6   0.0   221   424   246   453   212   460 0.87 -
SOLCI001149900       -            509 EOG0936069X          -            455   5.1e-24   86.6   0.0   1   1   3.1e-26   6.5e-24   86.3   0.0    53   454    77   506    51   507 0.77 -
SOLCI001606200       -            357 EOG0936069X          -            455   5.1e-24   86.6   0.0   1   1   3.1e-26   6.6e-24   86.2   0.0   262   422   148   312    88   321 0.83 -
SOLCI001852100       -            497 EOG0936069X          -            455   5.5e-24   86.5   0.0   1   1     2e-25   4.2e-23   83.6   0.0    32   422    50   453    39   488 0.76 -
SOLCI001169400       -            209 EOG0936069X          -            455   5.6e-24   86.5   0.0   1   1     3e-26   6.3e-24   86.3   0.0   268   427     4   166     1   188 0.89 -
SOLCI005512900       -            509 EOG0936069X          -            455   6.1e-24   86.4   0.0   1   1   5.9e-26   1.2e-23   85.3   0.0   136   441   170   483    53   495 0.72 -
SOLCI002360500       -            554 EOG0936069X          -            455   6.3e-24   86.3   0.0   1   1   4.9e-26     1e-23   85.6   0.0    55   453    84   510    73   512 0.77 -
SOLCI003225800       -            494 EOG0936069X          -            455   7.9e-24   86.0   0.2   1   1   1.3e-25   2.7e-23   84.2   0.2   111   422   144   449    52   458 0.62 -
SOLCI004512300       -            504 EOG0936069X          -            455   8.1e-24   85.9   0.0   1   1   7.4e-26   1.6e-23   85.0   0.0    41   422    62   454    53   460 0.74 -
SOLCI006293900       -            185 EOG0936069X          -            455   1.2e-23   85.4   0.0   1   1   6.5e-26   1.4e-23   85.2   0.0   275   428     3   158     1   177 0.91 -
SOLCI005308300       -            424 EOG0936069X          -            455   1.5e-23   85.1   0.0   1   1   5.9e-25   1.2e-22   82.0   0.0    50   425     5   384     1   419 0.69 -
SOLCI007189600       -            500 EOG0936069X          -            455   1.6e-23   85.0   0.0   1   1   1.3e-25   2.7e-23   84.2   0.0   213   425   241   460   215   466 0.79 -
SOLCI003894900       -            427 EOG0936069X          -            455   2.1e-23   84.5   0.0   1   1   1.7e-25   3.5e-23   83.8   0.0   244   425   207   393   119   399 0.77 -
SOLCI001852000       -            496 EOG0936069X          -            455   2.2e-23   84.5   0.0   1   1   2.2e-24   4.5e-22   80.2   0.0    41   415    60   446    40   459 0.73 -
SOLCI001828700       -            510 EOG0936069X          -            455   2.5e-23   84.3   0.0   1   2         3   6.4e+02    0.6   0.0    41   105    69   136    56   150 0.71 -
SOLCI001828700       -            510 EOG0936069X          -            455   2.5e-23   84.3   0.0   2   2   9.1e-25   1.9e-22   81.4   0.0   255   425   293   466   219   472 0.80 -
SOLCI001605800       -            375 EOG0936069X          -            455   3.5e-23   83.9   0.0   1   1   2.1e-25   4.4e-23   83.5   0.0   207   426   108   330    83   351 0.77 -
SOLCI006286500       -            501 EOG0936069X          -            455   3.5e-23   83.8   0.0   1   1   4.6e-25   9.7e-23   82.4   0.0    41   421    61   455    43   463 0.75 -
SOLCI000681200       -            361 EOG0936069X          -            455     4e-23   83.7   0.0   1   1   2.7e-25   5.7e-23   83.1   0.0   227   425   116   320    75   338 0.80 -
SOLCI007529500       -            492 EOG0936069X          -            455   4.2e-23   83.6   0.0   1   2     0.095        20    5.5   0.0    41    92    60   111    44   136 0.81 -
SOLCI007529500       -            492 EOG0936069X          -            455   4.2e-23   83.6   0.0   2   2   3.8e-23   8.1e-21   76.1   0.0   210   424   233   452   212   461 0.87 -
SOLCI004739500       -            518 EOG0936069X          -            455   4.3e-23   83.5   0.0   1   1   1.5e-24   3.1e-22   80.7   0.0    38   424    72   472    58   495 0.74 -
SOLCI006509700       -            510 EOG0936069X          -            455   6.8e-23   82.9   0.1   1   1   2.5e-24   5.3e-22   80.0   0.1    41   426    62   471    55   506 0.63 -
SOLCI004736700       -            520 EOG0936069X          -            455   7.8e-23   82.7   0.0   1   2       1.2   2.5e+02    1.9   0.0    41   157    74   199    66   213 0.67 -
SOLCI004736700       -            520 EOG0936069X          -            455   7.8e-23   82.7   0.0   2   2   6.1e-24   1.3e-21   78.7   0.0   212   445   260   508   234   517 0.75 -
SOLCI003915800       -            506 EOG0936069X          -            455   7.9e-23   82.7   0.0   1   1   1.3e-24   2.8e-22   80.9   0.0    41   410    65   452    60   501 0.72 -
SOLCI004786900       -            501 EOG0936069X          -            455   8.6e-23   82.6   0.0   1   1   4.1e-24   8.7e-22   79.2   0.0    41   427    62   460    55   482 0.74 -
SOLCI002806400       -            521 EOG0936069X          -            455     9e-23   82.5   0.0   1   2   0.00048       0.1   13.1   0.0    41   109    80   151    71   219 0.75 -
SOLCI002806400       -            521 EOG0936069X          -            455     9e-23   82.5   0.0   2   2   1.6e-20   3.3e-18   67.4   0.0   259   425   308   477   253   503 0.80 -
SOLCI002213800       -            521 EOG0936069X          -            455     9e-23   82.5   0.0   1   1   9.4e-25     2e-22   81.4   0.0    55   450    84   503    73   508 0.73 -
SOLCI000794100       -            502 EOG0936069X          -            455   1.1e-22   82.3   0.0   1   1   7.2e-25   1.5e-22   81.7   0.0    28   414    43   446    33   465 0.77 -
SOLCI000407600       -            528 EOG0936069X          -            455   1.4e-22   81.8   0.0   1   2   4.8e-06     0.001   19.7   0.0    39   117    86   168    62   240 0.71 -
SOLCI000407600       -            528 EOG0936069X          -            455   1.4e-22   81.8   0.0   2   2   2.5e-18   5.3e-16   60.2   0.0   267   434   322   493   288   506 0.83 -
SOLCI001019800       -            514 EOG0936069X          -            455     2e-22   81.4   0.0   1   2   0.00031     0.065   13.7   0.0    42   116    97   173    56   205 0.75 -
SOLCI001019800       -            514 EOG0936069X          -            455     2e-22   81.4   0.0   2   2   5.9e-20   1.2e-17   65.6   0.0   237   426   288   481   263   488 0.83 -
SOLCI006494300       -            498 EOG0936069X          -            455   2.1e-22   81.3   0.0   1   2     0.017       3.6    8.0   0.0    30    70    49    90    39    97 0.83 -
SOLCI006494300       -            498 EOG0936069X          -            455   2.1e-22   81.3   0.0   2   2   1.1e-21   2.4e-19   71.2   0.0   245   422   268   455   235   492 0.77 -
SOLCI001650500       -            500 EOG0936069X          -            455   2.4e-22   81.1   0.1   1   1     2e-24   4.3e-22   80.3   0.1    41   421    60   454    50   468 0.74 -
SOLCI001872300       -            399 EOG0936069X          -            455   2.6e-22   81.0   0.0   1   2      0.84   1.8e+02    2.4   0.0    87   156    22   101    14   109 0.67 -
SOLCI001872300       -            399 EOG0936069X          -            455   2.6e-22   81.0   0.0   2   2   3.1e-23   6.6e-21   76.3   0.0   260   426   198   366   190   373 0.89 -
SOLCI006869900       -            493 EOG0936069X          -            455   2.9e-22   80.8   0.4   1   1   6.3e-24   1.3e-21   78.6   0.4   255   428   279   450    52   462 0.71 -
SOLCI007472400       -            492 EOG0936069X          -            455   3.1e-22   80.7   0.1   1   1   3.1e-24   6.5e-22   79.7   0.1    41   421    56   445    50   457 0.71 -
SOLCI001970700       -            495 EOG0936069X          -            455   3.7e-22   80.5   0.0   1   1   5.2e-24   1.1e-21   78.9   0.0    41   413    59   443    40   488 0.76 -
SOLCI002493400       -            496 EOG0936069X          -            455   4.3e-22   80.2   0.0   1   1   1.8e-23   3.8e-21   77.1   0.0    41   419    60   448    41   488 0.65 -
SOLCI000894400       -            504 EOG0936069X          -            455   6.1e-22   79.8   0.0   1   2      0.13        28    5.1   0.0    41    72    58    89    50    95 0.89 -
SOLCI000894400       -            504 EOG0936069X          -            455   6.1e-22   79.8   0.0   2   2   4.2e-22   8.8e-20   72.6   0.0   242   426   264   463   248   500 0.75 -
SOLCI001943300       -            514 EOG0936069X          -            455   6.3e-22   79.7   0.0   1   1   7.2e-24   1.5e-21   78.5   0.0    40   421    66   457    48   465 0.76 -
SOLCI004576300       -            546 EOG0936069X          -            455   6.3e-22   79.7   0.2   1   2       8.2   1.7e+03   -0.9   0.0   171   205   128   163    83   191 0.57 -
SOLCI004576300       -            546 EOG0936069X          -            455   6.3e-22   79.7   0.2   2   2   1.1e-23   2.3e-21   77.8   0.1   209   439   274   520   265   535 0.76 -
SOLCI005333900       -            502 EOG0936069X          -            455   7.2e-22   79.5   0.0   1   2       1.2   2.6e+02    1.9   0.0    40    88    58   106    39   139 0.77 -
SOLCI005333900       -            502 EOG0936069X          -            455   7.2e-22   79.5   0.0   2   2   5.6e-23   1.2e-20   75.5   0.0   216   428   244   465   211   492 0.75 -
SOLCI004424300       -            266 EOG0936069X          -            455   8.3e-22   79.3   0.0   1   1   4.4e-24   9.2e-22   79.2   0.0   254   423    83   263     3   266 0.72 -
SOLCI003411000       -            507 EOG0936069X          -            455   9.4e-22   79.1   0.0   1   1     1e-21   2.2e-19   71.3   0.0   210   413   238   452    57   479 0.66 -
SOLCI001224400       -            524 EOG0936069X          -            455   9.5e-22   79.1   0.0   1   2     0.025       5.2    7.5   0.0    41    89    78   127    68   196 0.80 -
SOLCI001224400       -            524 EOG0936069X          -            455   9.5e-22   79.1   0.0   2   2   3.3e-21   6.9e-19   69.7   0.0   252   422   304   477   259   505 0.84 -
SOLCI004737000       -            528 EOG0936069X          -            455   1.2e-21   78.8   0.0   1   2      0.77   1.6e+02    2.5   0.0    40    90    66   117    54   150 0.72 -
SOLCI004737000       -            528 EOG0936069X          -            455   1.2e-21   78.8   0.0   2   2   1.5e-22   3.2e-20   74.1   0.0   260   444   321   513   235   521 0.73 -
SOLCI004636300       -            251 EOG0936069X          -            455   1.3e-21   78.7   0.0   1   1     7e-24   1.5e-21   78.5   0.0   256   422    37   206     5   232 0.87 -
SOLCI006590800       -            482 EOG0936069X          -            455   1.4e-21   78.6   0.0   1   1   8.7e-24   1.8e-21   78.2   0.0    55   450    70   477    50   482 0.78 -
SOLCI006863200       -            531 EOG0936069X          -            455   1.5e-21   78.5   0.2   1   1   1.6e-23   3.4e-21   77.3   0.2   203   428   260   493    90   504 0.67 -
SOLCI005334200       -            498 EOG0936069X          -            455   1.5e-21   78.4   0.0   1   1   1.5e-23   3.1e-21   77.4   0.0    41   443    63   484    45   492 0.63 -
SOLCI005598400       -            190 EOG0936069X          -            455   1.6e-21   78.4   0.0   1   1     9e-24   1.9e-21   78.1   0.0   289   428    10   150     2   178 0.88 -
SOLCI005131400       -            556 EOG0936069X          -            455   1.9e-21   78.1   0.0   1   1   2.7e-23   5.7e-21   76.5   0.0    54   423   116   507   111   542 0.76 -
SOLCI002990000       -            521 EOG0936069X          -            455   2.1e-21   78.0   0.0   1   2     0.035       7.4    7.0   0.0    41   108    80   150    70   203 0.82 -
SOLCI002990000       -            521 EOG0936069X          -            455   2.1e-21   78.0   0.0   2   2   4.6e-21   9.7e-19   69.2   0.0   244   445   287   493   249   504 0.75 -
SOLCI002024600       -            515 EOG0936069X          -            455   2.1e-21   78.0   0.0   1   2     0.079        17    5.8   0.0    41    76    61    96    44   136 0.82 -
SOLCI002024600       -            515 EOG0936069X          -            455   2.1e-21   78.0   0.0   2   2   2.4e-21   5.1e-19   70.1   0.0   267   422   308   466   289   503 0.86 -
SOLCI006998500       -            424 EOG0936069X          -            455   2.2e-21   77.9   0.0   1   2    0.0025      0.52   10.8   0.0    43   129     3    89     1   132 0.83 -
SOLCI006998500       -            424 EOG0936069X          -            455   2.2e-21   77.9   0.0   2   2   6.8e-20   1.4e-17   65.4   0.0   256   426   219   388   167   403 0.85 -
SOLCI002806300       -            515 EOG0936069X          -            455   2.8e-21   77.6   0.0   1   2     0.064        13    6.1   0.0    41   106    74   142    63   198 0.80 -
SOLCI002806300       -            515 EOG0936069X          -            455   2.8e-21   77.6   0.0   2   2   3.6e-21   7.6e-19   69.5   0.0   257   421   300   467   245   479 0.83 -
SOLCI002989700       -            512 EOG0936069X          -            455   3.1e-21   77.4   0.0   1   2     0.012       2.6    8.4   0.0    41    76    65   100    52   145 0.87 -
SOLCI002989700       -            512 EOG0936069X          -            455   3.1e-21   77.4   0.0   2   2     2e-20   4.2e-18   67.1   0.0   244   422   279   465   203   488 0.75 -
SOLCI000539700       -            510 EOG0936069X          -            455   3.3e-21   77.3   0.0   1   1   9.3e-23     2e-20   74.8   0.0   231   431   264   469    44   491 0.63 -
SOLCI005837000       -            422 EOG0936069X          -            455   3.5e-21   77.3   0.0   1   1   3.3e-23     7e-21   76.3   0.0   242   426   193   380   138   398 0.80 -
SOLCI003768200       -            508 EOG0936069X          -            455   3.7e-21   77.2   0.0   1   2       5.2   1.1e+03   -0.2   0.0    40    72    61    93    55   131 0.90 -
SOLCI003768200       -            508 EOG0936069X          -            455   3.7e-21   77.2   0.0   2   2   9.2e-23   1.9e-20   74.8   0.0   268   422   301   458   236   473 0.86 -
SOLCI003680600       -            521 EOG0936069X          -            455   4.4e-21   76.9   0.0   1   1   7.9e-23   1.7e-20   75.0   0.0    40   425    73   476    59   487 0.76 -
SOLCI003003600       -            524 EOG0936069X          -            455   5.9e-21   76.5   0.0   1   2      0.18        38    4.6   0.0    41    77    70   106    54   156 0.81 -
SOLCI003003600       -            524 EOG0936069X          -            455   5.9e-21   76.5   0.0   2   2   3.1e-21   6.5e-19   69.8   0.0   262   426   300   481   243   504 0.75 -
SOLCI002806200       -            523 EOG0936069X          -            455   7.2e-21   76.2   0.0   1   2    0.0019      0.41   11.1   0.0    41   109    77   148    65   205 0.79 -
SOLCI002806200       -            523 EOG0936069X          -            455   7.2e-21   76.2   0.0   2   2   5.6e-19   1.2e-16   62.3   0.0   258   421   309   475   259   488 0.83 -
SOLCI006142000       -            496 EOG0936069X          -            455   8.4e-21   76.0   0.0   1   2      0.15        31    4.9   0.0    40    83    60   103    41   169 0.82 -
SOLCI006142000       -            496 EOG0936069X          -            455   8.4e-21   76.0   0.0   2   2     5e-21     1e-18   69.1   0.0   261   427   291   460   271   483 0.86 -
SOLCI002568500       -            452 EOG0936069X          -            455   1.1e-20   75.6   0.0   1   2       1.8   3.8e+02    1.3   0.0    41    72    61    92    44   199 0.82 -
SOLCI002568500       -            452 EOG0936069X          -            455   1.1e-20   75.6   0.0   2   2   5.4e-22   1.1e-19   72.3   0.0   261   409   245   396   206   418 0.82 -
SOLCI006286400       -            467 EOG0936069X          -            455   1.2e-20   75.5   0.0   1   1   1.3e-22   2.7e-20   74.3   0.0   241   422   239   422    14   432 0.72 -
SOLCI003768100       -            506 EOG0936069X          -            455   1.2e-20   75.4   0.0   1   2       5.1   1.1e+03   -0.2   0.0    40    72    59    91    52   129 0.90 -
SOLCI003768100       -            506 EOG0936069X          -            455   1.2e-20   75.4   0.0   2   2     3e-22   6.4e-20   73.1   0.0   267   422   298   456   236   471 0.87 -
SOLCI007380400       -            491 EOG0936069X          -            455   1.3e-20   75.4   0.0   1   2      0.54   1.1e+02    3.1   0.0    40    70    59    89    44   102 0.87 -
SOLCI007380400       -            491 EOG0936069X          -            455   1.3e-20   75.4   0.0   2   2     3e-21   6.3e-19   69.8   0.0   216   416   238   443   228   466 0.84 -
SOLCI006187100       -            276 EOG0936069X          -            455   1.4e-20   75.3   0.0   1   1     8e-23   1.7e-20   75.0   0.0   261   407   125   274   103   276 0.87 -
SOLCI006293800       -            300 EOG0936069X          -            455   1.6e-20   75.1   0.0   1   1   9.4e-23     2e-20   74.8   0.0   260   416   138   296    74   298 0.84 -
SOLCI007509500       -            506 EOG0936069X          -            455   1.9e-20   74.9   0.0   1   2      0.13        28    5.0   0.0    42    73    59    90    50   108 0.89 -
SOLCI007509500       -            506 EOG0936069X          -            455   1.9e-20   74.9   0.0   2   2   1.4e-20   2.9e-18   67.6   0.0   266   428   295   460   257   471 0.86 -
SOLCI003965500       -            490 EOG0936069X          -            455   2.1e-20   74.7   0.0   1   1   1.9e-22     4e-20   73.8   0.0   265   426   281   445   266   465 0.89 -
SOLCI005292600       -            350 EOG0936069X          -            455   2.7e-20   74.3   0.0   1   1   1.6e-22   3.3e-20   74.0   0.0   260   422   139   304    83   339 0.85 -
SOLCI003882600       -            509 EOG0936069X          -            455   2.9e-20   74.2   0.0   1   2      0.72   1.5e+02    2.6   0.0    41    73    58    90    51   111 0.89 -
SOLCI003882600       -            509 EOG0936069X          -            455   2.9e-20   74.2   0.0   2   2   4.3e-21   9.1e-19   69.3   0.0   265   415   294   447   269   460 0.87 -
SOLCI007367400       -            262 EOG0936069X          -            455   2.9e-20   74.2   0.0   1   1   1.6e-22   3.3e-20   74.0   0.0   261   427    57   226    13   250 0.85 -
SOLCI002133800       -            396 EOG0936069X          -            455   4.1e-20   73.7   0.0   1   1   2.8e-22   5.9e-20   73.2   0.0   254   429   177   353   119   374 0.83 -
SOLCI006746000       -            475 EOG0936069X          -            455   4.8e-20   73.5   0.0   1   1   3.2e-22   6.8e-20   73.0   0.0   247   431   258   446   223   459 0.79 -
SOLCI002806500       -            521 EOG0936069X          -            455   4.9e-20   73.5   0.0   1   2   0.00086      0.18   12.3   0.0    41   151    80   199    70   209 0.67 -
SOLCI002806500       -            521 EOG0936069X          -            455   4.9e-20   73.5   0.0   2   2   4.8e-18     1e-15   59.2   0.0   264   422   313   474   255   502 0.80 -
SOLCI003549300       -            497 EOG0936069X          -            455   5.5e-20   73.3   0.0   1   1   1.2e-21   2.6e-19   71.1   0.0   254   424   286   459    64   469 0.82 -
SOLCI007102500       -            190 EOG0936069X          -            455   7.3e-20   72.9   0.0   1   1   4.1e-22   8.6e-20   72.7   0.0   289   427    10   149     2   177 0.85 -
SOLCI002437100       -            497 EOG0936069X          -            455   7.5e-20   72.9   0.0   1   1   7.9e-22   1.7e-19   71.7   0.0   260   421   289   453   238   463 0.83 -
SOLCI006814600       -            514 EOG0936069X          -            455     8e-20   72.8   0.0   1   2       6.7   1.4e+03   -0.6   0.0    42    73    63    94    52   103 0.85 -
SOLCI006814600       -            514 EOG0936069X          -            455     8e-20   72.8   0.0   2   2     2e-21   4.2e-19   70.4   0.0   256   414   290   451   279   464 0.86 -
SOLCI000085800       -            509 EOG0936069X          -            455   9.1e-20   72.6   0.0   1   1   1.7e-21   3.6e-19   70.6   0.0   233   408   266   448    57   468 0.66 -
SOLCI004194700       -            491 EOG0936069X          -            455   1.2e-19   72.2   0.1   1   1   1.4e-21     3e-19   70.9   0.1    43   414    59   437    42   458 0.72 -
SOLCI001463700       -            496 EOG0936069X          -            455   1.3e-19   72.0   0.0   1   1   2.5e-21   5.3e-19   70.1   0.0    42   426    58   448    51   459 0.73 -
SOLCI006788500       -            476 EOG0936069X          -            455   1.6e-19   71.8   0.0   1   1   1.1e-21   2.3e-19   71.3   0.0   223   434   231   455   223   461 0.77 -
SOLCI001605900       -            484 EOG0936069X          -            455   1.6e-19   71.8   0.0   1   2      0.56   1.2e+02    3.0   0.0    41    68    60    87    52   127 0.89 -
SOLCI001605900       -            484 EOG0936069X          -            455   1.6e-19   71.8   0.0   2   2   2.9e-20     6e-18   66.6   0.0   262   426   277   439   242   456 0.85 -
SOLCI002989900       -            521 EOG0936069X          -            455   1.7e-19   71.7   0.0   1   3      0.13        28    5.1   0.0    42   105    81   147    71   162 0.75 -
SOLCI002989900       -            521 EOG0936069X          -            455   1.7e-19   71.7   0.0   2   3       6.1   1.3e+03   -0.4   0.0    75   102   178   206   137   227 0.76 -
SOLCI002989900       -            521 EOG0936069X          -            455   1.7e-19   71.7   0.0   3   3   3.5e-19   7.4e-17   63.0   0.0   257   422   306   474   252   496 0.82 -
SOLCI001463400       -            503 EOG0936069X          -            455   2.5e-19   71.1   0.0   1   1   1.3e-20   2.7e-18   67.7   0.0    42   426    60   454    53   462 0.74 -
SOLCI001224600       -            529 EOG0936069X          -            455   3.9e-19   70.5   0.0   1   1   1.7e-20   3.5e-18   67.3   0.0    41   420    83   480    73   503 0.73 -
SOLCI005334100       -            506 EOG0936069X          -            455   4.9e-19   70.2   0.0   1   1   7.3e-21   1.5e-18   68.5   0.0    41   427    64   467    55   478 0.63 -
SOLCI006523700       -            519 EOG0936069X          -            455   6.5e-19   69.8   0.0   1   2   6.4e-05     0.013   16.0   0.0    41   160    67   191    53   211 0.82 -
SOLCI006523700       -            519 EOG0936069X          -            455   6.5e-19   69.8   0.0   2   2   9.1e-16   1.9e-13   51.7   0.0   267   427   320   484   250   495 0.80 -
SOLCI000909800       -            452 EOG0936069X          -            455   8.7e-19   69.4   0.1   1   1   1.9e-20   4.1e-18   67.1   0.1    61   417    41   407    19   421 0.69 -
SOLCI005334000       -            443 EOG0936069X          -            455   9.8e-19   69.2   0.0   1   1   7.7e-21   1.6e-18   68.5   0.0   261   426   230   398   172   417 0.84 -
SOLCI006916700       -            143 EOG0936069X          -            455   1.1e-18   69.0   0.0   1   1     6e-21   1.3e-18   68.8   0.0   322   428     4   108     1   119 0.93 -
SOLCI000260400       -            241 EOG0936069X          -            455   1.2e-18   68.9   0.2   1   1   6.6e-21   1.4e-18   68.7   0.2   221   380    72   241    38   241 0.80 -
SOLCI003896700       -            477 EOG0936069X          -            455   1.4e-18   68.7   0.0   1   1     1e-20   2.1e-18   68.1   0.0   254   422   273   441   270   455 0.85 -
SOLCI000085600       -            507 EOG0936069X          -            455   1.6e-18   68.5   0.1   1   1   4.2e-20   8.8e-18   66.0   0.1   224   409   259   450    57   458 0.63 -
SOLCI003873700       -            514 EOG0936069X          -            455   1.6e-18   68.5   0.0   1   2       0.2        43    4.5   0.0    42    73    82   114    75   163 0.83 -
SOLCI003873700       -            514 EOG0936069X          -            455   1.6e-18   68.5   0.0   2   2   7.3e-19   1.5e-16   61.9   0.0   244   428   296   481   274   512 0.86 -
SOLCI001404100       -            371 EOG0936069X          -            455   1.6e-18   68.5   0.0   1   1     9e-21   1.9e-18   68.2   0.0   210   381   189   359   100   366 0.77 -
SOLCI002357300       -            384 EOG0936069X          -            455   2.2e-18   68.0   0.0   1   1   1.4e-20   2.9e-18   67.6   0.0   257   413   162   325   136   341 0.87 -
SOLCI000161400       -            516 EOG0936069X          -            455   2.3e-18   68.0   0.1   1   2       1.6   3.3e+02    1.5   0.0    47   107    89   149    78   178 0.79 -
SOLCI000161400       -            516 EOG0936069X          -            455   2.3e-18   68.0   0.1   2   2   1.5e-19   3.1e-17   64.3   0.0   212   428   253   481   247   497 0.76 -
SOLCI004022500       -            500 EOG0936069X          -            455   2.4e-18   67.9   0.0   1   1   1.6e-20   3.3e-18   67.4   0.0   231   419   254   454   210   468 0.79 -
SOLCI004138200       -            501 EOG0936069X          -            455   3.4e-18   67.4   0.0   1   1   4.6e-20   9.6e-18   65.9   0.0   259   422   279   450   242   459 0.80 -
SOLCI002042000       -            493 EOG0936069X          -            455   3.7e-18   67.3   0.0   1   1   2.5e-20   5.2e-18   66.8   0.0   225   425   259   459   235   471 0.76 -
SOLCI001938200       -            197 EOG0936069X          -            455   4.4e-18   67.0   0.0   1   1   2.6e-20   5.6e-18   66.7   0.0   291   425    12   145     5   154 0.90 -
SOLCI000386200       -            499 EOG0936069X          -            455   5.7e-18   66.7   0.0   1   1   7.9e-20   1.7e-17   65.1   0.0   260   424   289   456   229   479 0.85 -
SOLCI003276100       -            498 EOG0936069X          -            455   6.4e-18   66.5   0.0   1   2       6.2   1.3e+03   -0.5   0.0    48    72    70    94    63   103 0.84 -
SOLCI003276100       -            498 EOG0936069X          -            455   6.4e-18   66.5   0.0   2   2   1.4e-19     3e-17   64.3   0.0   256   421   284   453   237   476 0.83 -
SOLCI002140400       -            385 EOG0936069X          -            455   6.6e-18   66.5   0.0   1   1   4.2e-20   8.8e-18   66.0   0.0   264   414   175   329   122   343 0.77 -
SOLCI002194600       -            486 EOG0936069X          -            455   6.7e-18   66.4   0.0   1   2       6.4   1.4e+03   -0.5   0.0    42    71    62    91    54   106 0.87 -
SOLCI002194600       -            486 EOG0936069X          -            455   6.7e-18   66.4   0.0   2   2   1.9e-19   3.9e-17   63.9   0.0   257   426   278   450   241   458 0.83 -
SOLCI003028400       -            343 EOG0936069X          -            455   6.7e-18   66.4   0.0   1   1   4.5e-20   9.4e-18   66.0   0.0   294   427   175   307   163   329 0.89 -
SOLCI002508700       -            475 EOG0936069X          -            455   8.2e-18   66.2   0.0   1   1   6.4e-20   1.3e-17   65.4   0.0   253   425   265   439   221   445 0.81 -
SOLCI002482300       -            537 EOG0936069X          -            455     1e-17   65.8   0.0   1   2       5.9   1.2e+03   -0.4   0.0   162   215   135   197   115   212 0.71 -
SOLCI002482300       -            537 EOG0936069X          -            455     1e-17   65.8   0.0   2   2   2.5e-19   5.2e-17   63.5   0.0   217   427   280   495   266   498 0.77 -
SOLCI005962000       -            202 EOG0936069X          -            455   1.1e-17   65.7   0.0   1   1   6.4e-20   1.4e-17   65.4   0.0   268   418     2   155     1   166 0.84 -
SOLCI004732300       -            502 EOG0936069X          -            455   1.1e-17   65.7   0.0   1   2      0.24        51    4.2   0.0    41    77    66   102    47   139 0.77 -
SOLCI004732300       -            502 EOG0936069X          -            455   1.1e-17   65.7   0.0   2   2   4.4e-18   9.3e-16   59.4   0.0   261   423   291   458   232   470 0.78 -
SOLCI005932700       -            497 EOG0936069X          -            455   1.2e-17   65.6   0.0   1   1   8.1e-20   1.7e-17   65.1   0.0   216   425   244   457   237   465 0.79 -
SOLCI006315100       -            507 EOG0936069X          -            455   1.3e-17   65.5   0.0   1   2       0.8   1.7e+02    2.5   0.0    40    75    61    96    45   129 0.86 -
SOLCI006315100       -            507 EOG0936069X          -            455   1.3e-17   65.5   0.0   2   2   1.6e-18   3.5e-16   60.8   0.0   230   413   261   449   247   467 0.78 -
SOLCI006869400       -            183 EOG0936069X          -            455     2e-17   64.9   0.0   1   1   1.1e-19   2.3e-17   64.6   0.0   291   422     2   131     1   141 0.85 -
SOLCI006315000       -            510 EOG0936069X          -            455     2e-17   64.8   0.0   1   2      0.75   1.6e+02    2.6   0.0    41    76    61    96    46   132 0.87 -
SOLCI006315000       -            510 EOG0936069X          -            455     2e-17   64.8   0.0   2   2   2.9e-18   6.1e-16   60.0   0.0   265   413   301   453   279   475 0.83 -
SOLCI002475600       -            476 EOG0936069X          -            455   2.1e-17   64.8   0.0   1   1   1.4e-19   2.9e-17   64.3   0.0   231   427   240   441   221   456 0.77 -
SOLCI001224500       -            230 EOG0936069X          -            455   2.3e-17   64.7   0.0   1   1   1.2e-19   2.6e-17   64.5   0.0   252   407    69   227    18   229 0.83 -
SOLCI007401800       -            171 EOG0936069X          -            455   2.5e-17   64.5   0.0   1   1   1.3e-19   2.8e-17   64.4   0.0   304   427    13   136     2   164 0.87 -
SOLCI002502000       -            488 EOG0936069X          -            455   3.6e-17   64.0   0.0   1   2       2.5   5.2e+02    0.9   0.0    41    71    57    87    50    94 0.89 -
SOLCI002502000       -            488 EOG0936069X          -            455   3.6e-17   64.0   0.0   2   2   1.7e-18   3.6e-16   60.7   0.0   260   421   280   444   233   454 0.78 -
SOLCI003750100       -            303 EOG0936069X          -            455   3.9e-17   63.9   0.0   1   1   2.4e-19   5.1e-17   63.5   0.0   236   420    82   263    61   276 0.88 -
SOLCI001463600       -            308 EOG0936069X          -            455   4.1e-17   63.8   0.0   1   1   2.4e-19   5.1e-17   63.5   0.0   241   429    77   272    40   287 0.78 -
SOLCI006628600       -            255 EOG0936069X          -            455   4.4e-17   63.7   0.0   1   1   2.3e-19   4.8e-17   63.6   0.0   268   414    95   244    39   255 0.77 -
SOLCI001463500       -            506 EOG0936069X          -            455   4.4e-17   63.7   0.0   1   1   6.2e-19   1.3e-16   62.2   0.0   265   426   298   462   276   474 0.88 -
SOLCI006849500       -            196 EOG0936069X          -            455   4.7e-17   63.6   0.0   1   1   2.3e-19   4.9e-17   63.6   0.0   274   426     3   159     1   192 0.87 -
SOLCI001850600       -            525 EOG0936069X          -            455   6.7e-17   63.1   0.0   1   1   5.9e-19   1.2e-16   62.3   0.0   219   427   267   487   259   500 0.79 -
SOLCI006091200       -            191 EOG0936069X          -            455   9.5e-17   62.6   0.0   1   1   4.9e-19     1e-16   62.5   0.0   290   426    14   149     1   168 0.89 -
SOLCI003770300       -            196 EOG0936069X          -            455   1.1e-16   62.5   0.0   1   1   5.7e-19   1.2e-16   62.3   0.0   274   425     3   158     1   177 0.89 -
SOLCI000777200       -            491 EOG0936069X          -            455   1.1e-16   62.4   0.0   1   1   8.3e-19   1.7e-16   61.8   0.0   238   426   247   449   227   466 0.74 -
SOLCI007530500       -            552 EOG0936069X          -            455   1.5e-16   62.0   0.0   1   2       3.2   6.8e+02    0.5   0.0    41    76    81   116    75   164 0.69 -
SOLCI007530500       -            552 EOG0936069X          -            455   1.5e-16   62.0   0.0   2   2   6.4e-18   1.4e-15   58.8   0.0   255   422   318   503   240   509 0.71 -
SOLCI002904300       -            431 EOG0936069X          -            455   1.8e-16   61.7   0.0   1   1   1.3e-18   2.7e-16   61.1   0.0    48   408     3   375     1   392 0.82 -
SOLCI005704000       -            175 EOG0936069X          -            455   2.1e-16   61.5   0.0   1   1   1.1e-18   2.3e-16   61.4   0.0   307   414    15   118     1   141 0.83 -
SOLCI007374400       -            213 EOG0936069X          -            455   2.4e-16   61.3   0.0   1   1   1.3e-18   2.7e-16   61.1   0.0   267   417     4   160     1   187 0.83 -
SOLCI004644700       -            493 EOG0936069X          -            455   3.2e-16   60.9   0.0   1   1   4.3e-18     9e-16   59.4   0.0   265   421   290   449   242   459 0.82 -
SOLCI002989800       -            489 EOG0936069X          -            455   4.4e-16   60.4   0.0   1   2      0.19        39    4.6   0.0    41    95    80   134    70   194 0.84 -
SOLCI002989800       -            489 EOG0936069X          -            455   4.4e-16   60.4   0.0   2   2   2.2e-16   4.5e-14   53.8   0.0   257   413   274   433   220   463 0.80 -
SOLCI000233700       -            509 EOG0936069X          -            455   5.2e-16   60.2   0.0   1   1   4.4e-18   9.2e-16   59.4   0.0   228   427   269   474   252   488 0.82 -
SOLCI006863000       -            238 EOG0936069X          -            455   5.3e-16   60.2   0.0   1   1   2.9e-18     6e-16   60.0   0.0   241   407    64   237    36   238 0.84 -
SOLCI003372700       -            415 EOG0936069X          -            455   1.6e-15   58.6   0.0   1   1   8.2e-17   1.7e-14   55.2   0.0    40   377    64   414    44   415 0.76 -
SOLCI002238700       -            483 EOG0936069X          -            455   2.7e-15   57.9   0.0   1   2       7.9   1.7e+03   -0.8   0.0    42    70    59    87    50    92 0.88 -
SOLCI002238700       -            483 EOG0936069X          -            455   2.7e-15   57.9   0.0   2   2   7.7e-17   1.6e-14   55.3   0.0   256   425   274   446   249   451 0.84 -
SOLCI006869800       -            199 EOG0936069X          -            455   3.3e-15   57.5   0.0   1   1   1.9e-17     4e-15   57.3   0.0   289   422    21   152     2   160 0.84 -
SOLCI002694300       -            491 EOG0936069X          -            455   3.4e-15   57.5   0.0   1   2      0.34        72    3.7   0.0    41    67    63    89    56    98 0.88 -
SOLCI002694300       -            491 EOG0936069X          -            455   3.4e-15   57.5   0.0   2   2   9.6e-16     2e-13   51.7   0.0   259   426   283   450   233   484 0.71 -
SOLCI002145600       -            536 EOG0936069X          -            455   3.9e-15   57.3   0.0   1   2      0.41        87    3.4   0.0    45   109   102   166    90   201 0.72 -
SOLCI002145600       -            536 EOG0936069X          -            455   3.9e-15   57.3   0.0   2   2   1.1e-15   2.3e-13   51.5   0.0   254   429   317   501   272   507 0.78 -
SOLCI002024300       -            211 EOG0936069X          -            455   9.9e-15   56.0   0.0   1   1     6e-17   1.3e-14   55.6   0.0   267   421    11   168     6   179 0.85 -
SOLCI001899200       -            174 EOG0936069X          -            455   1.8e-14   55.1   0.0   1   1   8.8e-17   1.9e-14   55.1   0.0   300   425     3   134     1   170 0.85 -
SOLCI003539300       -            503 EOG0936069X          -            455     2e-14   54.9   0.1   1   1   3.5e-16   7.4e-14   53.1   0.1    41   427    64   467    60   470 0.75 -
SOLCI003667700       -            469 EOG0936069X          -            455   2.1e-14   54.9   0.0   1   1   2.2e-16   4.7e-14   53.7   0.0   245   420   249   427   218   441 0.82 -
SOLCI000014800       -            488 EOG0936069X          -            455   2.5e-14   54.7   0.0   1   1   2.2e-16   4.6e-14   53.8   0.0   260   429   275   444   253   454 0.80 -
SOLCI005040300       -            478 EOG0936069X          -            455   2.7e-14   54.5   0.0   1   1     3e-16   6.2e-14   53.4   0.0   243   425   256   438   226   450 0.77 -
SOLCI006968900       -            179 EOG0936069X          -            455   3.5e-14   54.2   0.0   1   1   1.8e-16   3.7e-14   54.1   0.0   292   425     2   134     1   172 0.83 -
SOLCI004490500       -            521 EOG0936069X          -            455   3.7e-14   54.1   0.0   1   1   2.7e-16   5.8e-14   53.5   0.0   169   424   215   476   175   483 0.70 -
SOLCI001730500       -            511 EOG0936069X          -            455   4.1e-14   53.9   0.0   1   1   3.1e-16   6.5e-14   53.3   0.0    41   428    75   477    67   504 0.76 -
SOLCI001733500       -            368 EOG0936069X          -            455   4.9e-14   53.7   0.0   1   1   3.2e-16   6.8e-14   53.2   0.0    86   372    54   363    18   365 0.74 -
SOLCI000065200       -            206 EOG0936069X          -            455   1.1e-13   52.5   0.0   1   1   6.4e-16   1.3e-13   52.3   0.0   267   425     3   163     1   174 0.86 -
SOLCI002024200       -            173 EOG0936069X          -            455   1.6e-13   52.0   0.0   1   1   8.7e-16   1.8e-13   51.8   0.0   292   421     2   130     1   140 0.88 -
SOLCI003222000       -            481 EOG0936069X          -            455     2e-13   51.7   0.0   1   1   1.4e-15     3e-13   51.1   0.0   238   426   261   455   237   465 0.80 -
SOLCI000689600       -            197 EOG0936069X          -            455     2e-13   51.7   0.1   1   1   2.1e-14   4.5e-12   47.2   0.1   268   423     9   153     6   159 0.83 -
SOLCI001713200       -            365 EOG0936069X          -            455   2.3e-13   51.5   0.0   1   1   1.4e-15     3e-13   51.1   0.0   227   414   120   315   102   349 0.82 -
SOLCI005933900       -            347 EOG0936069X          -            455   2.5e-13   51.4   0.0   1   1   1.7e-15   3.6e-13   50.8   0.0   262   381   216   340   186   346 0.84 -
SOLCI001238800       -            486 EOG0936069X          -            455     3e-13   51.1   0.0   1   1   2.4e-15   5.1e-13   50.3   0.0   233   421   256   445   242   456 0.82 -
SOLCI004517200       -            328 EOG0936069X          -            455   4.1e-13   50.7   0.0   1   2       1.6   3.4e+02    1.5   0.0   264   312    58   106    46   123 0.73 -
SOLCI004517200       -            328 EOG0936069X          -            455   4.1e-13   50.7   0.0   2   2   2.3e-14   4.7e-12   47.2   0.0   267   416   126   283   120   296 0.87 -
SOLCI000559200       -            168 EOG0936069X          -            455   5.1e-13   50.3   0.0   1   1   2.9e-15   6.1e-13   50.1   0.0   305   414     5   112     2   140 0.90 -
SOLCI000999400       -            349 EOG0936069X          -            455   5.2e-13   50.3   0.0   1   1   3.3e-15   6.8e-13   49.9   0.0   262   414   163   315   102   329 0.77 -
SOLCI003945900       -            487 EOG0936069X          -            455   8.5e-13   49.6   0.0   1   2       6.3   1.3e+03   -0.5   0.0    38    98    77   135    72   209 0.70 -
SOLCI003945900       -            487 EOG0936069X          -            455   8.5e-13   49.6   0.0   2   2   1.8e-14   3.8e-12   47.5   0.0   265   425   291   453   236   462 0.75 -
SOLCI002465200       -            173 EOG0936069X          -            455   8.8e-13   49.6   0.0   1   1   4.8e-15     1e-12   49.4   0.0   291   417     2   126     1   141 0.86 -
SOLCI000566100       -            517 EOG0936069X          -            455   9.2e-13   49.5   0.1   1   1   6.6e-15   1.4e-12   48.9   0.1   137   428   178   476   162   493 0.76 -
SOLCI003349000       -            471 EOG0936069X          -            455   9.3e-13   49.5   0.0   1   2     0.094        20    5.5   0.0    40   164    64   191    58   204 0.79 -
SOLCI003349000       -            471 EOG0936069X          -            455   9.3e-13   49.5   0.0   2   2   8.8e-13   1.9e-10   41.9   0.0   250   426   257   438   225   458 0.79 -
SOLCI000506600       -            475 EOG0936069X          -            455   9.6e-13   49.4   0.0   1   1   6.4e-15   1.3e-12   49.0   0.0   235   423   245   439   211   457 0.78 -
SOLCI004645100       -            476 EOG0936069X          -            455   1.1e-12   49.2   0.0   1   2      0.12        25    5.2   0.0    40   160    66   189    58   205 0.78 -
SOLCI004645100       -            476 EOG0936069X          -            455   1.1e-12   49.2   0.0   2   2   8.4e-13   1.8e-10   42.0   0.0   263   443   273   454   255   464 0.80 -
SOLCI000085700       -            134 EOG0936069X          -            455     2e-12   48.4   0.0   1   1     1e-14   2.2e-12   48.3   0.0   316   409     2    93     1   114 0.92 -
SOLCI004890600       -            524 EOG0936069X          -            455   3.8e-12   47.5   0.0   1   1   2.7e-14   5.7e-12   46.9   0.0   213   424   255   478   169   483 0.77 -
SOLCI004132000       -            195 EOG0936069X          -            455   1.2e-11   45.8   0.0   1   1   6.1e-14   1.3e-11   45.7   0.0   256   370    76   195    40   195 0.86 -
SOLCI002952500       -            153 EOG0936069X          -            455   1.3e-11   45.7   0.0   1   1   6.7e-14   1.4e-11   45.6   0.0   241   369    20   153     4   153 0.83 -
SOLCI000879300       -            487 EOG0936069X          -            455   1.3e-11   45.7   0.0   1   1   8.9e-14   1.9e-11   45.2   0.0   264   417   278   440   231   453 0.80 -
SOLCI002761900       -            476 EOG0936069X          -            455   1.4e-11   45.6   0.0   1   1   9.6e-14     2e-11   45.1   0.0   257   421   271   436   227   447 0.78 -
SOLCI003284100       -            477 EOG0936069X          -            455   2.3e-11   44.9   0.0   1   1   1.5e-13   3.3e-11   44.4   0.0   249   422   264   437   231   445 0.79 -
SOLCI001600600       -            327 EOG0936069X          -            455   2.5e-11   44.8   0.0   1   2       1.1   2.3e+02    2.0   0.0   224   292   108   179    92   189 0.69 -
SOLCI001600600       -            327 EOG0936069X          -            455   2.5e-11   44.8   0.0   2   2   2.1e-12   4.5e-10   40.6   0.0   320   425   189   292   173   296 0.87 -
SOLCI002973600       -            526 EOG0936069X          -            455   8.2e-11   43.1   0.0   1   1   5.9e-13   1.3e-10   42.5   0.0   260   426   309   483   267   488 0.84 -
SOLCI002001500       -            501 EOG0936069X          -            455   1.1e-10   42.7   0.0   1   1   8.5e-13   1.8e-10   42.0   0.0   267   423   291   460    48   476 0.80 -
SOLCI003386500       -            397 EOG0936069X          -            455   1.7e-10   42.0   0.0   1   2    0.0028       0.6   10.6   0.0    42    72    66    96    44   131 0.88 -
SOLCI003386500       -            397 EOG0936069X          -            455   1.7e-10   42.0   0.0   2   2   4.8e-09     1e-06   29.6   0.0   257   350   291   388   241   397 0.74 -
SOLCI006311400       -            477 EOG0936069X          -            455   2.2e-10   41.7   0.0   1   1   1.5e-12   3.2e-10   41.1   0.0   256   427   272   444   223   453 0.80 -
SOLCI003609600       -            388 EOG0936069X          -            455   4.9e-10   40.5   0.7   1   1   4.2e-12   8.9e-10   39.7   0.7    42   363    58   388    50   388 0.72 -
SOLCI006206900       -            186 EOG0936069X          -            455   6.9e-10   40.0   0.1   1   1   6.9e-12   1.5e-09   39.0   0.1   256   387    22   170     8   183 0.75 -
SOLCI005915300       -            493 EOG0936069X          -            455   9.4e-10   39.6   0.0   1   2       4.4   9.2e+02    0.1   0.0    40    87    85   132    80   151 0.74 -
SOLCI005915300       -            493 EOG0936069X          -            455   9.4e-10   39.6   0.0   2   2   4.5e-11   9.5e-09   36.3   0.0   214   419   246   455   221   475 0.74 -
SOLCI005642800       -            465 EOG0936069X          -            455   1.2e-09   39.2   0.0   1   1   8.8e-12   1.8e-09   38.6   0.0   235   417   216   417   176   441 0.72 -
SOLCI000909900       -            190 EOG0936069X          -            455   1.7e-09   38.8   0.0   1   1     1e-11   2.1e-09   38.4   0.0   307   417    32   142    26   156 0.88 -
SOLCI005643000       -            518 EOG0936069X          -            455   2.2e-09   38.3   0.1   1   2       6.3   1.3e+03   -0.5   0.0    41    77    68   104    62   153 0.72 -
SOLCI005643000       -            518 EOG0936069X          -            455   2.2e-09   38.3   0.1   2   2   4.4e-11   9.2e-09   36.3   0.0   267   416   303   469   213   503 0.75 -
SOLCI003108800       -            508 EOG0936069X          -            455   2.4e-09   38.2   0.0   1   1   8.5e-11   1.8e-08   35.4   0.0    41   425    66   471    62   481 0.72 -
SOLCI003965400       -            504 EOG0936069X          -            455     4e-09   37.5   0.2   1   2     2e-08   4.3e-06   27.5   0.1   263   350   321   413   254   424 0.85 -
SOLCI003965400       -            504 EOG0936069X          -            455     4e-09   37.5   0.2   2   2      0.03       6.4    7.2   0.0   393   426   428   461   415   485 0.86 -
SOLCI000167200       -            480 EOG0936069X          -            455   4.2e-09   37.4   0.0   1   1   2.8e-11   5.8e-09   37.0   0.0   253   427   274   448   215   457 0.79 -
SOLCI005509200       -            477 EOG0936069X          -            455   4.9e-09   37.2   0.1   1   1   7.5e-11   1.6e-08   35.5   0.0   253   425   278   440   237   454 0.74 -
SOLCI002242600       -            148 EOG0936069X          -            455   5.3e-09   37.1   0.0   1   1   2.6e-11   5.6e-09   37.0   0.0   322   425     2   103     1   141 0.80 -
SOLCI005642900       -            508 EOG0936069X          -            455   5.6e-09   37.0   0.0   1   1   6.6e-11   1.4e-08   35.7   0.0    40   416    64   462    52   479 0.73 -
SOLCI000912200       -            363 EOG0936069X          -            455   5.6e-09   37.0   0.0   1   2       4.1   8.5e+02    0.2   0.1    99   180    48   137     1   180 0.61 -
SOLCI000912200       -            363 EOG0936069X          -            455   5.6e-09   37.0   0.0   2   2   1.3e-10   2.8e-08   34.7   0.0   331   419   229   313   194   328 0.86 -
SOLCI006097000       -            450 EOG0936069X          -            455   5.7e-09   37.0   0.1   1   1   9.1e-11   1.9e-08   35.3   0.0   320   414   307   399   303   421 0.85 -
SOLCI001975900       -             99 EOG0936069X          -            455   6.4e-09   36.8   0.0   1   1   3.2e-11   6.8e-09   36.7   0.0   363   428     4    68     1    81 0.89 -
SOLCI000790200       -            137 EOG0936069X          -            455   2.5e-08   34.9   0.0   1   1   1.4e-10     3e-08   34.6   0.0   332   422     4    94     2   108 0.82 -
SOLCI003882700       -            391 EOG0936069X          -            455   2.8e-08   34.7   0.0   1   2      0.58   1.2e+02    2.9   0.0    42    72    59    89    52   104 0.89 -
SOLCI003882700       -            391 EOG0936069X          -            455   2.8e-08   34.7   0.0   2   2   4.9e-09     1e-06   29.6   0.0   269   353   298   387   258   390 0.83 -
SOLCI002792100       -            208 EOG0936069X          -            455   4.3e-08   34.1   0.0   1   1   2.6e-10   5.5e-08   33.7   0.0   309   424    65   178    49   186 0.91 -
SOLCI005900800       -            147 EOG0936069X          -            455   9.6e-08   33.0   0.0   1   1     5e-10     1e-07   32.8   0.0   320   426     2   106     1   139 0.82 -
SOLCI006861800       -            179 EOG0936069X          -            455   2.6e-07   31.5   0.0   1   1   1.5e-09   3.1e-07   31.3   0.0   258   343    79   168    26   177 0.74 -
SOLCI005806400       -            173 EOG0936069X          -            455   3.7e-07   31.0   0.0   1   1   2.1e-09   4.5e-07   30.7   0.0   349   425    56   130     7   140 0.90 -
SOLCI002377900       -            432 EOG0936069X          -            455   4.4e-07   30.8   0.0   1   1   7.2e-09   1.5e-06   29.0   0.0   228   424   189   389   164   417 0.76 -
SOLCI005062200       -            501 EOG0936069X          -            455   4.5e-07   30.7   0.0   1   1   3.3e-09     7e-07   30.1   0.0   259   424   294   462   285   476 0.82 -
SOLCI003873400       -            221 EOG0936069X          -            455   5.4e-07   30.5   0.0   1   2   4.1e-08   8.6e-06   26.5   0.0   266   330    75   144    58   150 0.85 -
SOLCI003873400       -            221 EOG0936069X          -            455   5.4e-07   30.5   0.0   2   2      0.92   1.9e+02    2.3   0.0   394   426   150   182   145   206 0.76 -
SOLCI003386400       -            236 EOG0936069X          -            455   1.9e-06   28.7   0.0   1   1   1.3e-08   2.8e-06   28.1   0.0   239   341    55   166    25   176 0.75 -
SOLCI004677600       -            135 EOG0936069X          -            455   2.6e-06   28.2   0.0   1   1   1.4e-08     3e-06   28.0   0.0   330   413     2    84     1   100 0.84 -
SOLCI000729600       -            119 EOG0936069X          -            455     3e-06   28.0   0.0   1   1   1.7e-08   3.6e-06   27.7   0.0   355   429     8    84     2    91 0.88 -
SOLCI001278300       -            140 EOG0936069X          -            455   5.3e-06   27.2   0.0   1   1     3e-08   6.3e-06   27.0   0.0   315   428     2   108     1   120 0.82 -
SOLCI007054400       -            382 EOG0936069X          -            455     3e-05   24.7   0.0   1   1   2.2e-07   4.6e-05   24.1   0.0   230   344   245   371   225   379 0.71 -
SOLCI006846400       -            439 EOG0936069X          -            455   5.7e-05   23.8   0.0   1   1   3.7e-07   7.7e-05   23.4   0.0   267   376   235   349   173   354 0.86 -
SOLCI006846500       -            391 EOG0936069X          -            455   7.3e-05   23.5   0.0   1   1   3.9e-06   0.00083   20.0   0.0    40   326    88   391    64   391 0.66 -
SOLCI001975800       -            225 EOG0936069X          -            455   0.00014   22.5   0.0   1   1   1.1e-06   0.00023   21.8   0.0   269   317   159   211   146   218 0.87 -
SOLCI001445500       -            464 EOG0936069X          -            455   0.00061   20.4   0.0   1   1     5e-06    0.0011   19.6   0.0   302   426   312   429   304   453 0.86 -
SOLCI001956800       -            216 EOG0936069X          -            455     0.001   19.6   0.0   1   1   5.4e-06    0.0011   19.5   0.0    42   140    94   191    69   216 0.85 -
SOLCI001964900       -            263 EOG0936069X          -            455    0.0015   19.2   0.0   1   1   8.3e-06    0.0018   18.9   0.0    38   157    85   211    56   235 0.77 -
SOLCI002333800       -            468 EOG0936069X          -            455    0.0015   19.1   0.0   1   1   9.5e-06     0.002   18.7   0.0   253   424   261   435   225   466 0.80 -
SOLCI005934400       -             99 EOG0936069X          -            455    0.0021   18.7   0.0   1   1   1.2e-05    0.0025   18.4   0.0    41   106    17    85    13    91 0.79 -
SOLCI005297900       -            202 EOG0936069X          -            455    0.0026   18.3   0.0   1   1   1.6e-05    0.0033   18.0   0.0    56   142    84   172    74   198 0.78 -
SOLCI000766900       -            263 EOG0936069X          -            455    0.0052   17.4   0.0   1   1   3.2e-05    0.0068   17.0   0.0    38   157    85   211    58   218 0.76 -
SOLCI003226300       -            266 EOG0936069X          -            455    0.0062   17.1   0.1   1   2       1.4     3e+02    1.6   0.1   121   201    70   154    20   169 0.81 -
SOLCI003226300       -            266 EOG0936069X          -            455    0.0062   17.1   0.1   2   2   0.00036     0.077   13.5   0.0   371   425   199   247   191   263 0.76 -
SOLCI003297000       -            259 EOG0936069X          -            455    0.0083   16.7   0.0   1   1     5e-05     0.011   16.3   0.0    38   158    83   208    52   214 0.78 -
SOLCI002501300       -            188 EOG0936069X          -            455     0.012   16.1   0.0   1   1   6.9e-05     0.014   15.9   0.0    38   119    87   166    53   182 0.79 -
SOLCI007152400       -            296 EOG0936069X          -            455     0.017   15.7   0.0   1   1   0.00035     0.074   13.5   0.0    41   105    67   134    52   152 0.74 -
SOLCI001773400       -            478 EOG0936069X          -            455     0.021   15.4   0.0   1   1   0.00016     0.033   14.7   0.0   308   385   326   406   308   412 0.84 -
SOLCI000328500       -            261 EOG0936069X          -            455     0.022   15.3   0.0   1   3      0.38        81    3.5   0.0    40    70    57    87    41    99 0.84 -
SOLCI000328500       -            261 EOG0936069X          -            455     0.022   15.3   0.0   2   3       3.2   6.8e+02    0.5   0.0   208   229   139   160   117   183 0.67 -
SOLCI000328500       -            261 EOG0936069X          -            455     0.022   15.3   0.0   3   3     0.026       5.4    7.4   0.0   272   326   193   252   185   259 0.75 -
SOLCI007091500       -            179 EOG0936069X          -            455     0.023   15.2   0.0   1   1   0.00025     0.052   14.0   0.0    48   123   102   175    88   179 0.82 -
SOLCI003873300       -            301 EOG0936069X          -            455     0.028   15.0   0.0   1   1   0.00068      0.14   12.6   0.0    41   105    75   142    69   286 0.80 -
SOLCI007529400       -            125 EOG0936069X          -            455     0.034   14.6   0.0   1   1   0.00016     0.034   14.6   0.0   340   408     9    72     2   107 0.85 -
SOLCI002803400       -            480 EOG0936069X          -            455     0.037   14.5   0.0   1   1   0.00025     0.053   14.0   0.0   298   385   325   416   314   468 0.76 -
SOLCI003535300       -            373 EOG0936069X          -            455     0.049   14.1   0.1   1   2     0.013       2.6    8.4   0.0   298   342   244   293   150   307 0.64 -
SOLCI003535300       -            373 EOG0936069X          -            455     0.049   14.1   0.1   2   2      0.72   1.5e+02    2.6   0.0   396   442   310   352   295   360 0.85 -
SOLCI001018800       -            286 EOG0936069X          -            455      0.06   13.8   0.1   1   2     0.011       2.4    8.6   0.0    40    68    38    66    12    85 0.83 -
SOLCI001018800       -            286 EOG0936069X          -            455      0.06   13.8   0.1   2   2      0.45        96    3.3   0.0   258   289   205   236   175   258 0.67 -
SOLCI004184100       -             69 EOG0936069X          -            455     0.093   13.2   0.0   1   1   0.00046     0.096   13.2   0.0   359   426     3    66     1    68 0.72 -
SOLCI005463600       -            227 EOG0936069X          -            455      0.13   12.7   0.0   1   2     0.003      0.63   10.5   0.0    50   115    29    92    18    99 0.84 -
SOLCI005463600       -            227 EOG0936069X          -            455      0.13   12.7   0.0   2   2       6.6   1.4e+03   -0.5   0.0   211   239   101   129    92   150 0.79 -
SOLCI004736900       -            129 EOG0936069X          -            455      0.14   12.7   0.0   1   1   0.00087      0.18   12.3   0.0   293   338    14    60     6    80 0.86 -
SOLCI005487800       -            267 EOG0936069X          -            455      0.24   11.8   0.0   1   1    0.0024      0.51   10.8   0.0    41   108    19    89     5   119 0.71 -
SOLCI003401000       -            239 EOG0936069X          -            455      0.28   11.6   0.0   1   1    0.0021      0.43   11.0   0.0    41   165    20   147     7   158 0.82 -
SOLCI006782900       -            203 EOG0936069X          -            455      0.39   11.2   0.0   1   1    0.0018      0.39   11.2   0.0    40    81    59   100    44   196 0.86 -
#
# Program:         hmmsearch
# Version:         3.1b2 (February 2015)
# Pipeline mode:   SEARCH
# Query file:      /home/pgsb/tetiana.nosenko/lineages/embryophyta_odb9//hmms/EOG0936069X.hmm
# Target file:     /nfs/pgsb/data/S_chilense/Schilense_genome/Solanum_chilense_v3.3_protein.fa
# Option settings: hmmsearch -o ./tmp/temp_Schil_BUSCO_prot_1362887668 --domtblout /home/ibis/tetiana.nosenko/Documents/S_chilense/11_S_chilense_genome/Schilense_genome_sequence/BUSCO_assessment/run_Schil_BUSCO_prot/hmmer_output/EOG0936069X.out.1 --cpu 1 /home/pgsb/tetiana.nosenko/lineages/embryophyta_odb9//hmms/EOG0936069X.hmm /nfs/pgsb/data/S_chilense/Schilense_genome/Solanum_chilense_v3.3_protein.fa 
# Current dir:     /home/ibis/tetiana.nosenko/Documents/S_chilense/11_S_chilense_genome/Schilense_genome_sequence/BUSCO_assessment
# Date:            Wed Mar  8 09:20:34 2017
# [ok]
```
