## Supplementary material for "The *de novo* reference genome and transcriptome assemblies of the wild tomato species *Solanum chilense*": EOG0936070D.out.1

```
#                                                                            --- full sequence --- -------------- this domain -------------   hmm coord   ali coord   env coord
# target name        accession   tlen query name           accession   qlen   E-value  score  bias   #  of  c-Evalue  i-Evalue  score  bias  from    to  from    to  from    to  acc description of target
#------------------- ---------- ----- -------------------- ---------- ----- --------- ------ ----- --- --- --------- --------- ------ ----- ----- ----- ----- ----- ----- ----- ---- ---------------------
SOLCI007473000       -            522 EOG0936070D          -            468  5.8e-254  845.1  12.7   1   2   1.9e-77   3.2e-73  249.1   4.0     2   130    68   196    67   197 0.99 -
SOLCI007473000       -            522 EOG0936070D          -            468  5.8e-254  845.1  12.7   2   2    1e-184  1.7e-180  602.8   1.6   162   466   196   518   195   520 0.95 -
SOLCI004117600       -            618 EOG0936070D          -            468   5.6e-47  162.6   0.2   1   2   5.6e-45   9.4e-41  142.1   0.0     6   377   111   492   106   517 0.81 -
SOLCI004117600       -            618 EOG0936070D          -            468   5.6e-47  162.6   0.2   2   2   1.5e-07    0.0026   18.6   0.1   401   448   549   596   517   602 0.86 -
SOLCI001343400       -            645 EOG0936070D          -            468   1.3e-46  161.4   7.8   1   1   8.5e-48   1.4e-43  151.3   7.8    34   461   152   640   147   644 0.73 -
SOLCI005888900       -            474 EOG0936070D          -            468      0.59   10.8   0.0   1   1     5e-05      0.84   10.3   0.0   179   243   203   269   184   275 0.76 -
#
# Program:         hmmsearch
# Version:         3.1b2 (February 2015)
# Pipeline mode:   SEARCH
# Query file:      /home/pgsb/tetiana.nosenko/lineages/embryophyta_odb9//hmms/EOG0936070D.hmm
# Target file:     /nfs/pgsb/data/S_chilense/Schilense_genome/Solanum_chilense_v3.3_protein.fa
# Option settings: hmmsearch -o ./tmp/temp_Schil_BUSCO_prot_1362887668 --domtblout /home/ibis/tetiana.nosenko/Documents/S_chilense/11_S_chilense_genome/Schilense_genome_sequence/BUSCO_assessment/run_Schil_BUSCO_prot/hmmer_output/EOG0936070D.out.1 --cpu 1 /home/pgsb/tetiana.nosenko/lineages/embryophyta_odb9//hmms/EOG0936070D.hmm /nfs/pgsb/data/S_chilense/Schilense_genome/Solanum_chilense_v3.3_protein.fa 
# Current dir:     /home/ibis/tetiana.nosenko/Documents/S_chilense/11_S_chilense_genome/Schilense_genome_sequence/BUSCO_assessment
# Date:            Wed Mar  8 09:20:47 2017
# [ok]
```
