## Supplementary material for "The *de novo* reference genome and transcriptome assemblies of the wild tomato species *Solanum chilense*": EOG0936070W.out.1

```
#                                                                            --- full sequence --- -------------- this domain -------------   hmm coord   ali coord   env coord
# target name        accession   tlen query name           accession   qlen   E-value  score  bias   #  of  c-Evalue  i-Evalue  score  bias  from    to  from    to  from    to  acc description of target
#------------------- ---------- ----- -------------------- ---------- ----- --------- ------ ----- --- --- --------- --------- ------ ----- ----- ----- ----- ----- ----- ----- ---- ---------------------
SOLCI003747400       -            616 EOG0936070W          -            511  1.5e-285  949.5   4.5   1   3   1.2e-96   6.1e-95  320.6   0.1     1   180    25   206    25   230 0.96 -
SOLCI003747400       -            616 EOG0936070W          -            511  1.5e-285  949.5   4.5   2   3  1.2e-186  5.9e-185  617.6   0.2   193   494   266   571   207   580 0.93 -
SOLCI003747400       -            616 EOG0936070W          -            511  1.5e-285  949.5   4.5   3   3    0.0058       0.3   11.5   0.0   492   511   597   616   587   616 0.91 -
SOLCI005847100       -           1250 EOG0936070W          -            511  2.6e-234  780.5  70.3   1  11   1.4e-24     7e-23   82.9   0.5    12   160    30   183    24   183 0.91 -
SOLCI005847100       -           1250 EOG0936070W          -            511  2.6e-234  780.5  70.3   2  11     2e-18     1e-16   62.5   2.6    49   150   168   269   166   270 0.98 -
SOLCI005847100       -           1250 EOG0936070W          -            511  2.6e-234  780.5  70.3   3  11   1.3e-21   6.7e-20   73.0   3.6    69   164   236   331   233   336 0.95 -
SOLCI005847100       -           1250 EOG0936070W          -            511  2.6e-234  780.5  70.3   4  11   4.5e-17   2.3e-15   58.1   1.8    71   161   335   425   330   426 0.97 -
SOLCI005847100       -           1250 EOG0936070W          -            511  2.6e-234  780.5  70.3   5  11   2.2e-24   1.1e-22   82.2   1.5    54   160   390   496   388   497 0.98 -
SOLCI005847100       -           1250 EOG0936070W          -            511  2.6e-234  780.5  70.3   6  11   8.6e-23   4.4e-21   76.9   0.1    61   160   421   520   419   520 0.98 -
SOLCI005847100       -           1250 EOG0936070W          -            511  2.6e-234  780.5  70.3   7  11   8.6e-16   4.4e-14   53.8   0.9    80   161   488   569   486   575 0.95 -
SOLCI005847100       -           1250 EOG0936070W          -            511  2.6e-234  780.5  70.3   8  11   9.8e-19     5e-17   63.6   0.2    46   161   573   688   568   692 0.95 -
SOLCI005847100       -           1250 EOG0936070W          -            511  2.6e-234  780.5  70.3   9  11   7.3e-16   3.8e-14   54.1   1.3    67   157   666   756   663   756 0.96 -
SOLCI005847100       -           1250 EOG0936070W          -            511  2.6e-234  780.5  70.3  10  11   1.3e-27   6.9e-26   92.8   0.3    66   180   737   854   736   863 0.94 -
SOLCI005847100       -           1250 EOG0936070W          -            511  2.6e-234  780.5  70.3  11  11   9.5e-64   4.9e-62  212.1   0.0   208   488   936  1230   927  1245 0.86 -
SOLCI001901000       -            623 EOG0936070W          -            511  2.1e-226  754.4   7.0   1   3   8.9e-66   4.6e-64  218.8   1.1     1   179    22   202    22   211 0.97 -
SOLCI001901000       -            623 EOG0936070W          -            511  2.1e-226  754.4   7.0   2   3  5.1e-161  2.6e-159  533.0   0.2   196   491   274   574   242   592 0.95 -
SOLCI001901000       -            623 EOG0936070W          -            511  2.1e-226  754.4   7.0   3   3      0.49        25    5.1   0.0   491   511   603   623   580   623 0.82 -
SOLCI003993200       -            626 EOG0936070W          -            511  7.3e-223  742.7   4.1   1   2   2.1e-67   1.1e-65  224.1   0.3     1   178    28   207    28   210 0.98 -
SOLCI003993200       -            626 EOG0936070W          -            511  7.3e-223  742.7   4.1   2   2  2.2e-156  1.2e-154  517.7   0.2   197   490   282   576   271   589 0.97 -
SOLCI001805500       -           1275 EOG0936070W          -            511  1.5e-220  735.0  52.1   1  10   3.2e-27   1.6e-25   91.6   1.5    25   159    48   182    33   188 0.92 -
SOLCI001805500       -           1275 EOG0936070W          -            511  1.5e-220  735.0  52.1   2  10   4.8e-18   2.5e-16   61.3   0.3    52   161   171   281   170   282 0.95 -
SOLCI001805500       -           1275 EOG0936070W          -            511  1.5e-220  735.0  52.1   3  10     3e-11   1.5e-09   38.8   0.4    82   160   274   351   273   352 0.94 -
SOLCI001805500       -           1275 EOG0936070W          -            511  1.5e-220  735.0  52.1   4  10   9.6e-14     5e-12   47.1   0.2    79   157   342   420   339   420 0.96 -
SOLCI001805500       -           1275 EOG0936070W          -            511  1.5e-220  735.0  52.1   5  10   1.2e-16     6e-15   56.7   1.9    51   161   362   471   362   481 0.94 -
SOLCI001805500       -           1275 EOG0936070W          -            511  1.5e-220  735.0  52.1   6  10     1e-25   5.2e-24   86.6   1.7    46   169   476   599   471   611 0.96 -
SOLCI001805500       -           1275 EOG0936070W          -            511  1.5e-220  735.0  52.1   7  10   9.1e-12   4.7e-10   40.6   0.3   100   161   614   675   601   680 0.63 -
SOLCI001805500       -           1275 EOG0936070W          -            511  1.5e-220  735.0  52.1   8  10   3.1e-19   1.6e-17   65.2   2.7    59   164   669   774   668   780 0.97 -
SOLCI001805500       -           1275 EOG0936070W          -            511  1.5e-220  735.0  52.1   9  10   8.3e-22   4.3e-20   73.7   1.1    73   183   781   895   768   912 0.89 -
SOLCI001805500       -           1275 EOG0936070W          -            511  1.5e-220  735.0  52.1  10  10   6.7e-80   3.4e-78  265.4   0.0   207   490   984  1271   973  1274 0.96 -
SOLCI005384800       -            620 EOG0936070W          -            511  1.2e-219  732.1   7.4   1   3   5.4e-62   2.8e-60  206.3   2.3     1   178    22   200    22   205 0.98 -
SOLCI005384800       -            620 EOG0936070W          -            511  1.2e-219  732.1   7.4   2   3  4.5e-158  2.3e-156  523.3   0.1   199   491   278   571   271   589 0.97 -
SOLCI005384800       -            620 EOG0936070W          -            511  1.2e-219  732.1   7.4   3   3      0.96        49    4.2   0.0   487   511   596   620   576   620 0.81 -
SOLCI007121800       -           1037 EOG0936070W          -            511  3.6e-217  723.9  57.4   1  10   5.1e-24   2.6e-22   81.0   0.4    34   160    66   195    27   196 0.88 -
SOLCI007121800       -           1037 EOG0936070W          -            511  3.6e-217  723.9  57.4   2  10   3.7e-23   1.9e-21   78.1   1.2    59   160   142   243   142   244 0.98 -
SOLCI007121800       -           1037 EOG0936070W          -            511  3.6e-217  723.9  57.4   3  10   2.2e-25   1.1e-23   85.5   1.1    59   162   190   293   190   296 0.98 -
SOLCI007121800       -           1037 EOG0936070W          -            511  3.6e-217  723.9  57.4   4  10   7.8e-27     4e-25   90.3   1.9    55   160   234   339   231   341 0.98 -
SOLCI007121800       -           1037 EOG0936070W          -            511  3.6e-217  723.9  57.4   5  10   4.5e-24   2.3e-22   81.2   0.9    65   165   292   392   290   400 0.95 -
SOLCI007121800       -           1037 EOG0936070W          -            511  3.6e-217  723.9  57.4   6  10   9.4e-14   4.9e-12   47.1   0.1    65   141   340   416   339   419 0.96 -
SOLCI007121800       -           1037 EOG0936070W          -            511  3.6e-217  723.9  57.4   7  10   1.9e-19   9.6e-18   65.9   0.1    53   162   400   509   390   512 0.96 -
SOLCI007121800       -           1037 EOG0936070W          -            511  3.6e-217  723.9  57.4   8  10   5.1e-15   2.6e-13   51.3   0.6    67   137   510   580   508   580 0.97 -
SOLCI007121800       -           1037 EOG0936070W          -            511  3.6e-217  723.9  57.4   9  10     1e-22   5.4e-21   76.7   0.5    67   179   558   671   556   677 0.95 -
SOLCI007121800       -           1037 EOG0936070W          -            511  3.6e-217  723.9  57.4  10  10   1.5e-54   7.8e-53  181.7   0.0   210   489   753  1028   738  1035 0.86 -
SOLCI001636800       -            621 EOG0936070W          -            511  5.3e-217  723.3   6.0   1   3   3.5e-60   1.8e-58  200.3   1.0     1   178    23   201    23   212 0.97 -
SOLCI001636800       -            621 EOG0936070W          -            511  5.3e-217  723.3   6.0   2   3  3.1e-157  1.6e-155  520.5   0.1   199   491   280   573   267   586 0.97 -
SOLCI001636800       -            621 EOG0936070W          -            511  5.3e-217  723.3   6.0   3   3       1.2        64    3.8   0.0   489   511   599   621   580   621 0.85 -
SOLCI006072300       -           1129 EOG0936070W          -            511  1.5e-216  721.8  78.2   1  12   1.8e-18   9.3e-17   62.7   0.0     7   139    36   171    33   181 0.92 -
SOLCI006072300       -           1129 EOG0936070W          -            511  1.5e-216  721.8  78.2   2  12   9.3e-20   4.8e-18   66.9   0.1    61   160   117   214   116   214 0.98 -
SOLCI006072300       -           1129 EOG0936070W          -            511  1.5e-216  721.8  78.2   3  12   3.5e-17   1.8e-15   58.4   0.5    76   164   178   266   174   295 0.88 -
SOLCI006072300       -           1129 EOG0936070W          -            511  1.5e-216  721.8  78.2   4  12   5.4e-17   2.8e-15   57.8   1.1    53   153   304   405   291   406 0.90 -
SOLCI006072300       -           1129 EOG0936070W          -            511  1.5e-216  721.8  78.2   5  12   1.2e-16     6e-15   56.7   0.7    66   144   366   444   366   445 0.97 -
SOLCI006072300       -           1129 EOG0936070W          -            511  1.5e-216  721.8  78.2   6  12   3.8e-17     2e-15   58.3   1.4    79   162   403   486   402   487 0.97 -
SOLCI006072300       -           1129 EOG0936070W          -            511  1.5e-216  721.8  78.2   7  12   2.6e-22   1.3e-20   75.3   5.3    60   163   432   535   431   538 0.98 -
SOLCI006072300       -           1129 EOG0936070W          -            511  1.5e-216  721.8  78.2   8  12   1.6e-20   8.5e-19   69.4   3.3    66   161   486   581   483   585 0.97 -
SOLCI006072300       -           1129 EOG0936070W          -            511  1.5e-216  721.8  78.2   9  12   6.5e-21   3.3e-19   70.7   2.8    66   164   534   632   531   633 0.96 -
SOLCI006072300       -           1129 EOG0936070W          -            511  1.5e-216  721.8  78.2  10  12   5.2e-18   2.7e-16   61.2   0.7    81   163   573   655   573   657 0.97 -
SOLCI006072300       -           1129 EOG0936070W          -            511  1.5e-216  721.8  78.2  11  12   1.5e-16   7.7e-15   56.3   2.6    53   139   641   727   640   733 0.95 -
SOLCI006072300       -           1129 EOG0936070W          -            511  1.5e-216  721.8  78.2  12  12     3e-50   1.5e-48  167.5   0.0   207   491   833  1121   828  1127 0.87 -
SOLCI002356300       -           1270 EOG0936070W          -            511  7.2e-216  719.6  67.2   1  11   1.1e-15   5.7e-14   53.5   0.0    13   144    38   172    29   173 0.90 -
SOLCI002356300       -           1270 EOG0936070W          -            511  7.2e-216  719.6  67.2   2  11   8.5e-23   4.4e-21   76.9   1.6    57   161   157   261   156   262 0.98 -
SOLCI002356300       -           1270 EOG0936070W          -            511  7.2e-216  719.6  67.2   3  11   1.9e-21   9.9e-20   72.5   2.5    55   158   227   330   225   330 0.97 -
SOLCI002356300       -           1270 EOG0936070W          -            511  7.2e-216  719.6  67.2   4  11   1.2e-20   6.3e-19   69.8   0.9    65   160   261   356   259   356 0.98 -
SOLCI002356300       -           1270 EOG0936070W          -            511  7.2e-216  719.6  67.2   5  11   1.5e-15     8e-14   53.0   0.9    66   163   310   407   310   414 0.97 -
SOLCI002356300       -           1270 EOG0936070W          -            511  7.2e-216  719.6  67.2   6  11   8.6e-16   4.4e-14   53.8   2.4    50   165   412   526   408   526 0.95 -
SOLCI002356300       -           1270 EOG0936070W          -            511  7.2e-216  719.6  67.2   7  11   5.1e-21   2.6e-19   71.1   2.0    50   165   483   598   483   598 0.98 -
SOLCI002356300       -           1270 EOG0936070W          -            511  7.2e-216  719.6  67.2   8  11   1.9e-20   9.7e-19   69.2   1.1    42   159   572   700   570   705 0.85 -
SOLCI002356300       -           1270 EOG0936070W          -            511  7.2e-216  719.6  67.2   9  11   7.8e-10     4e-08   34.2   0.2    85   159   698   773   697   775 0.85 -
SOLCI002356300       -           1270 EOG0936070W          -            511  7.2e-216  719.6  67.2  10  11   5.1e-14   2.6e-12   48.0   2.9    51   165   761   875   756   882 0.93 -
SOLCI002356300       -           1270 EOG0936070W          -            511  7.2e-216  719.6  67.2  11  11   1.2e-73   6.3e-72  244.7   0.0   212   490   980  1261   964  1267 0.93 -
SOLCI001783300       -           1160 EOG0936070W          -            511  4.2e-212  707.2  80.6   1  11   8.3e-27   4.3e-25   90.2   0.5     6   160    29   186    26   187 0.94 -
SOLCI001783300       -           1160 EOG0936070W          -            511  4.2e-212  707.2  80.6   2  11   1.7e-18   8.8e-17   62.8   0.9    51   136   149   234   149   236 0.97 -
SOLCI001783300       -           1160 EOG0936070W          -            511  4.2e-212  707.2  80.6   3  11   8.2e-20   4.3e-18   67.1   1.9    55   137   177   259   175   260 0.82 -
SOLCI001783300       -           1160 EOG0936070W          -            511  4.2e-212  707.2  80.6   4  11   3.1e-21   1.6e-19   71.8   1.4    60   157   230   327   230   328 0.97 -
SOLCI001783300       -           1160 EOG0936070W          -            511  4.2e-212  707.2  80.6   5  11   5.3e-14   2.7e-12   47.9   0.7    81   160   323   402   322   403 0.97 -
SOLCI001783300       -           1160 EOG0936070W          -            511  4.2e-212  707.2  80.6   6  11     4e-18     2e-16   61.5   1.5    60   158   374   472   371   474 0.97 -
SOLCI001783300       -           1160 EOG0936070W          -            511  4.2e-212  707.2  80.6   7  11   9.6e-18   4.9e-16   60.3   0.6    59   160   397   498   395   498 0.97 -
SOLCI001783300       -           1160 EOG0936070W          -            511  4.2e-212  707.2  80.6   8  11   2.3e-14   1.2e-12   49.1   0.3    60   145   470   555   469   556 0.97 -
SOLCI001783300       -           1160 EOG0936070W          -            511  4.2e-212  707.2  80.6   9  11   4.7e-17   2.4e-15   58.0   1.3    69   160   551   644   547   645 0.93 -
SOLCI001783300       -           1160 EOG0936070W          -            511  4.2e-212  707.2  80.6  10  11   3.8e-17   1.9e-15   58.3   0.8    77   162   633   719   622   721 0.90 -
SOLCI001783300       -           1160 EOG0936070W          -            511  4.2e-212  707.2  80.6  11  11   1.9e-66   9.9e-65  220.9   2.9    47   481   651  1142   646  1146 0.78 -
SOLCI005041900       -            631 EOG0936070W          -            511  6.8e-207  690.0   1.6   1   2   3.4e-61   1.7e-59  203.6   0.3     5   180    25   202    21   222 0.95 -
SOLCI005041900       -            631 EOG0936070W          -            511  6.8e-207  690.0   1.6   2   2  1.2e-146  6.1e-145  485.6   0.1   200   490   275   566   261   578 0.97 -
SOLCI007355800       -           1109 EOG0936070W          -            511    2e-203  678.6  48.0   1   9   9.8e-30   5.1e-28   99.8   1.0     5   160    29   186    26   186 0.97 -
SOLCI007355800       -           1109 EOG0936070W          -            511    2e-203  678.6  48.0   2   9   1.5e-18   7.7e-17   62.9   0.0    67   160   141   234   138   236 0.97 -
SOLCI007355800       -           1109 EOG0936070W          -            511    2e-203  678.6  48.0   3   9   4.5e-15   2.3e-13   51.5   0.2    69   157   215   303   212   304 0.93 -
SOLCI007355800       -           1109 EOG0936070W          -            511    2e-203  678.6  48.0   4   9   2.4e-21   1.2e-19   72.2   0.8    66   165   284   383   283   384 0.97 -
SOLCI007355800       -           1109 EOG0936070W          -            511    2e-203  678.6  48.0   5   9   4.9e-15   2.5e-13   51.4   0.6    69   157   383   471   379   473 0.95 -
SOLCI007355800       -           1109 EOG0936070W          -            511    2e-203  678.6  48.0   6   9   1.3e-14   6.7e-13   49.9   0.5    73   160   459   546   452   546 0.54 -
SOLCI007355800       -           1109 EOG0936070W          -            511    2e-203  678.6  48.0   7   9   1.2e-20   6.4e-19   69.8   0.3    61   160   519   618   519   618 0.98 -
SOLCI007355800       -           1109 EOG0936070W          -            511    2e-203  678.6  48.0   8   9   2.4e-18   1.2e-16   62.3   2.2    67   178   597   713   595   720 0.88 -
SOLCI007355800       -           1109 EOG0936070W          -            511    2e-203  678.6  48.0   9   9   5.2e-78   2.7e-76  259.1   0.1   205   488   791  1079   753  1089 0.90 -
SOLCI001454600       -            603 EOG0936070W          -            511  7.6e-201  670.0   4.1   1   3   1.2e-49   6.2e-48  165.5   0.2     1   140    27   168    27   169 0.98 -
SOLCI001454600       -            603 EOG0936070W          -            511  7.6e-201  670.0   4.1   2   3   1.6e-07   8.5e-06   26.5   0.0   142   178   146   182   144   191 0.92 -
SOLCI001454600       -            603 EOG0936070W          -            511  7.6e-201  670.0   4.1   3   3  2.3e-149  1.2e-147  494.5   0.1   199   491   259   557   215   572 0.94 -
SOLCI002450000       -           1097 EOG0936070W          -            511  1.8e-197  658.9  33.4   1   9   1.1e-22   5.6e-21   76.6   0.0     4   115    30   145    27   147 0.94 -
SOLCI002450000       -           1097 EOG0936070W          -            511  1.8e-197  658.9  33.4   2   9   3.2e-19   1.6e-17   65.2   0.5    68   161   146   239   144   242 0.98 -
SOLCI002450000       -           1097 EOG0936070W          -            511  1.8e-197  658.9  33.4   3   9   4.3e-20   2.2e-18   68.0   0.2    62   162   236   336   235   341 0.96 -
SOLCI002450000       -           1097 EOG0936070W          -            511  1.8e-197  658.9  33.4   4   9   9.2e-17   4.8e-15   57.0   0.3    70   160   340   430   336   430 0.96 -
SOLCI002450000       -           1097 EOG0936070W          -            511  1.8e-197  658.9  33.4   5   9   1.9e-11     1e-09   39.5   0.1    68   157   410   499   409   499 0.97 -
SOLCI002450000       -           1097 EOG0936070W          -            511  1.8e-197  658.9  33.4   6   9   1.6e-18   8.4e-17   62.8   0.2    69   160   483   574   481   575 0.98 -
SOLCI002450000       -           1097 EOG0936070W          -            511  1.8e-197  658.9  33.4   7   9   7.7e-19     4e-17   63.9   0.2    81   160   567   647   566   647 0.96 -
SOLCI002450000       -           1097 EOG0936070W          -            511  1.8e-197  658.9  33.4   8   9   1.1e-18   5.6e-17   63.4   1.7    79   179   613   718   610   721 0.88 -
SOLCI002450000       -           1097 EOG0936070W          -            511  1.8e-197  658.9  33.4   9   9     3e-73   1.5e-71  243.4   0.0   207   491   798  1085   780  1096 0.91 -
SOLCI004318000       -            975 EOG0936070W          -            511  8.6e-196  653.4  32.8   1   7   1.3e-36   6.6e-35  122.5   0.7     8   163    30   189    26   196 0.95 -
SOLCI004318000       -            975 EOG0936070W          -            511  8.6e-196  653.4  32.8   2   7   3.5e-20   1.8e-18   68.3   0.1    66   160   140   234   139   235 0.98 -
SOLCI004318000       -            975 EOG0936070W          -            511  8.6e-196  653.4  32.8   3   7     1e-21   5.3e-20   73.4   0.3    54   163   200   308   192   310 0.95 -
SOLCI004318000       -            975 EOG0936070W          -            511  8.6e-196  653.4  32.8   4   7   9.5e-21   4.9e-19   70.2   2.2    66   161   307   402   305   406 0.97 -
SOLCI004318000       -            975 EOG0936070W          -            511  8.6e-196  653.4  32.8   5   7   5.4e-16   2.8e-14   54.5   0.4    68   136   405   473   401   473 0.96 -
SOLCI004318000       -            975 EOG0936070W          -            511  8.6e-196  653.4  32.8   6   7   5.3e-25   2.7e-23   84.2   0.6    66   177   451   566   449   573 0.89 -
SOLCI004318000       -            975 EOG0936070W          -            511  8.6e-196  653.4  32.8   7   7   1.4e-75   7.2e-74  251.1   0.0   208   491   639   920   629   926 0.93 -
SOLCI005251400       -           1088 EOG0936070W          -            511  2.8e-191  638.5  40.3   1   8   4.5e-25   2.3e-23   84.5   1.1    21   146    56   184    42   186 0.91 -
SOLCI005251400       -           1088 EOG0936070W          -            511  2.8e-191  638.5  40.3   2   8   1.2e-08   6.2e-07   30.3   0.4    65   122   175   233   175   237 0.93 -
SOLCI005251400       -           1088 EOG0936070W          -            511  2.8e-191  638.5  40.3   3   8   2.3e-24   1.2e-22   82.1   0.4    54   160   237   343   232   344 0.97 -
SOLCI005251400       -           1088 EOG0936070W          -            511  2.8e-191  638.5  40.3   4   8   2.6e-16   1.3e-14   55.6   0.1    81   161   336   416   335   418 0.97 -
SOLCI005251400       -           1088 EOG0936070W          -            511  2.8e-191  638.5  40.3   5   8   8.1e-23   4.2e-21   77.0   0.5    53   164   404   515   398   516 0.94 -
SOLCI005251400       -           1088 EOG0936070W          -            511  2.8e-191  638.5  40.3   6   8   3.4e-26   1.8e-24   88.2   2.6    59   160   506   607   505   608 0.98 -
SOLCI005251400       -           1088 EOG0936070W          -            511  2.8e-191  638.5  40.3   7   8   1.8e-17   9.1e-16   59.4   1.0    81   179   600   697   599   713 0.84 -
SOLCI005251400       -           1088 EOG0936070W          -            511  2.8e-191  638.5  40.3   8   8   2.9e-68   1.5e-66  226.9   0.0   208   491   779  1065   769  1077 0.89 -
SOLCI001884200       -           1219 EOG0936070W          -            511    2e-185  619.1  56.7   1  10   8.6e-21   4.5e-19   70.3   3.7    12   157    34   182    26   188 0.88 -
SOLCI001884200       -           1219 EOG0936070W          -            511    2e-185  619.1  56.7   2  10    0.0066      0.34   11.3   0.0   120   162   193   235   186   242 0.84 -
SOLCI001884200       -           1219 EOG0936070W          -            511    2e-185  619.1  56.7   3  10   1.7e-20   8.7e-19   69.4   5.5    51   160   245   354   237   355 0.97 -
SOLCI001884200       -           1219 EOG0936070W          -            511    2e-185  619.1  56.7   4  10   1.4e-18   7.1e-17   63.1   3.5    67   159   285   377   283   381 0.97 -
SOLCI001884200       -           1219 EOG0936070W          -            511    2e-185  619.1  56.7   5  10     2e-17     1e-15   59.2   1.5    54   136   368   451   366   453 0.93 -
SOLCI001884200       -           1219 EOG0936070W          -            511    2e-185  619.1  56.7   6  10   1.9e-21   9.9e-20   72.5   1.0    51   159   438   547   436   548 0.91 -
SOLCI001884200       -           1219 EOG0936070W          -            511    2e-185  619.1  56.7   7  10   1.4e-12   7.2e-11   43.2   0.3    73   159   533   618   527   624 0.94 -
SOLCI001884200       -           1219 EOG0936070W          -            511    2e-185  619.1  56.7   8  10   1.8e-26   9.3e-25   89.1   3.3    52   160   607   715   605   720 0.97 -
SOLCI001884200       -           1219 EOG0936070W          -            511    2e-185  619.1  56.7   9  10     1e-21   5.2e-20   73.4   1.7    67   178   718   834   715   842 0.87 -
SOLCI001884200       -           1219 EOG0936070W          -            511    2e-185  619.1  56.7  10  10   7.3e-54   3.8e-52  179.4   0.0   207   489   911  1195   904  1202 0.89 -
SOLCI006465400       -           1077 EOG0936070W          -            511  2.7e-185  618.7  40.3   1   9   1.5e-22   7.9e-21   76.1   0.8    22   148    47   176    18   178 0.88 -
SOLCI006465400       -           1077 EOG0936070W          -            511  2.7e-185  618.7  40.3   2   9   2.7e-09   1.4e-07   32.4   0.6    67   122   167   223   165   226 0.94 -
SOLCI006465400       -           1077 EOG0936070W          -            511  2.7e-185  618.7  40.3   3   9   2.1e-21   1.1e-19   72.4   0.2    54   160   227   333   223   334 0.98 -
SOLCI006465400       -           1077 EOG0936070W          -            511  2.7e-185  618.7  40.3   4   9   1.3e-12   6.6e-11   43.4   0.2    81   142   326   387   325   387 0.97 -
SOLCI006465400       -           1077 EOG0936070W          -            511  2.7e-185  618.7  40.3   5   9   3.4e-13   1.7e-11   45.3   0.1    66   142   383   459   382   461 0.97 -
SOLCI006465400       -           1077 EOG0936070W          -            511  2.7e-185  618.7  40.3   6   9   6.5e-14   3.4e-12   47.6   0.1    57   124   446   513   443   516 0.95 -
SOLCI006465400       -           1077 EOG0936070W          -            511  2.7e-185  618.7  40.3   7   9   2.6e-24   1.3e-22   81.9   2.9    66   159   503   596   502   597 0.98 -
SOLCI006465400       -           1077 EOG0936070W          -            511  2.7e-185  618.7  40.3   8   9   1.7e-18   8.8e-17   62.8   1.4    81   184   590   692   589   706 0.88 -
SOLCI006465400       -           1077 EOG0936070W          -            511  2.7e-185  618.7  40.3   9   9   9.2e-68   4.8e-66  225.3   0.0   218   501   779  1066   763  1074 0.89 -
SOLCI002452100       -            629 EOG0936070W          -            511  2.3e-184  615.7   1.8   1   2   8.5e-40   4.4e-38  133.0   2.6     7   161    31   187    27   209 0.95 -
SOLCI002452100       -            629 EOG0936070W          -            511  2.3e-184  615.7   1.8   2   2    7e-145  3.6e-143  479.8   0.0   196   490   282   582   276   597 0.95 -
SOLCI005499800       -           1025 EOG0936070W          -            511  3.6e-184  615.0  51.6   1  10   5.1e-23   2.6e-21   77.7   0.2     5   162    27   193    23   194 0.94 -
SOLCI005499800       -           1025 EOG0936070W          -            511  3.6e-184  615.0  51.6   2  10   2.4e-13   1.2e-11   45.8   0.1    80   145   159   224   158   225 0.96 -
SOLCI005499800       -           1025 EOG0936070W          -            511  3.6e-184  615.0  51.6   3  10   5.7e-17     3e-15   57.7   0.6    60   144   187   271   183   274 0.94 -
SOLCI005499800       -           1025 EOG0936070W          -            511  3.6e-184  615.0  51.6   4  10   1.6e-20   8.4e-19   69.4   0.5    67   162   218   313   216   316 0.97 -
SOLCI005499800       -           1025 EOG0936070W          -            511  3.6e-184  615.0  51.6   5  10   2.9e-16   1.5e-14   55.4   1.2    67   144   266   343   264   344 0.95 -
SOLCI005499800       -           1025 EOG0936070W          -            511  3.6e-184  615.0  51.6   6  10   2.3e-15   1.2e-13   52.4   0.1    52   144   323   415   323   417 0.95 -
SOLCI005499800       -           1025 EOG0936070W          -            511  3.6e-184  615.0  51.6   7  10   1.6e-17   8.3e-16   59.5   0.4    47   162   390   505   387   513 0.93 -
SOLCI005499800       -           1025 EOG0936070W          -            511  3.6e-184  615.0  51.6   8  10   1.3e-16   6.9e-15   56.5   0.3    72   161   487   576   482   577 0.96 -
SOLCI005499800       -           1025 EOG0936070W          -            511  3.6e-184  615.0  51.6   9  10   4.6e-14   2.4e-12   48.1   0.3    60   138   523   601   521   624 0.71 -
SOLCI005499800       -           1025 EOG0936070W          -            511  3.6e-184  615.0  51.6  10  10   2.1e-61   1.1e-59  204.3   0.1   220   499   711   999   694  1001 0.88 -
SOLCI001783100       -           1169 EOG0936070W          -            511  1.7e-182  609.5  75.1   1  10   4.9e-25   2.5e-23   84.3   0.2     7   160    30   186    26   187 0.94 -
SOLCI001783100       -           1169 EOG0936070W          -            511  1.7e-182  609.5  75.1   2  10   1.9e-21   9.7e-20   72.5   3.8    56   161   154   259   153   263 0.97 -
SOLCI001783100       -           1169 EOG0936070W          -            511  1.7e-182  609.5  75.1   3  10   2.6e-20   1.3e-18   68.8   3.0    65   157   235   327   234   328 0.98 -
SOLCI001783100       -           1169 EOG0936070W          -            511  1.7e-182  609.5  75.1   4  10     5e-24   2.6e-22   81.0   6.5    49   162   267   380   260   387 0.95 -
SOLCI001783100       -           1169 EOG0936070W          -            511  1.7e-182  609.5  75.1   5  10     3e-17   1.6e-15   58.6   4.1    59   158   373   472   373   474 0.97 -
SOLCI001783100       -           1169 EOG0936070W          -            511  1.7e-182  609.5  75.1   6  10   6.2e-16   3.2e-14   54.3   0.5    60   146   470   556   469   558 0.96 -
SOLCI001783100       -           1169 EOG0936070W          -            511  1.7e-182  609.5  75.1   7  10   7.8e-14     4e-12   47.4   1.4    69   153   551   637   547   639 0.89 -
SOLCI001783100       -           1169 EOG0936070W          -            511  1.7e-182  609.5  75.1   8  10     3e-16   1.6e-14   55.3   0.9    76   162   632   719   622   721 0.90 -
SOLCI001783100       -           1169 EOG0936070W          -            511  1.7e-182  609.5  75.1   9  10   6.2e-10   3.2e-08   34.5   0.1    81   137   710   765   709   786 0.91 -
SOLCI001783100       -           1169 EOG0936070W          -            511  1.7e-182  609.5  75.1  10  10   6.7e-52   3.4e-50  173.0   0.0   204   495   856  1160   846  1168 0.87 -
SOLCI001000400       -            615 EOG0936070W          -            511  3.6e-182  608.4   1.4   1   2   5.2e-38   2.7e-36  127.1   1.5     1   160    21   182    21   196 0.97 -
SOLCI001000400       -            615 EOG0936070W          -            511  3.6e-182  608.4   1.4   2   2  1.1e-144  5.7e-143  479.1   0.0   196   490   267   567   262   577 0.96 -
SOLCI006714900       -           1128 EOG0936070W          -            511  1.6e-180  603.0  68.7   1   9   1.9e-19   9.8e-18   65.9   0.9    26   140    48   164    30   167 0.92 -
SOLCI006714900       -           1128 EOG0936070W          -            511  1.6e-180  603.0  68.7   2   9   1.9e-17     1e-15   59.3   2.5    51   150   123   223   122   226 0.94 -
SOLCI006714900       -           1128 EOG0936070W          -            511  1.6e-180  603.0  68.7   3   9   1.5e-22   7.7e-21   76.1   2.0    46   160   216   329   211   333 0.95 -
SOLCI006714900       -           1128 EOG0936070W          -            511  1.6e-180  603.0  68.7   4   9   5.6e-17   2.9e-15   57.8   0.9    66   160   331   425   328   428 0.97 -
SOLCI006714900       -           1128 EOG0936070W          -            511  1.6e-180  603.0  68.7   5   9   9.5e-19   4.9e-17   63.6   0.7    58   161   395   498   394   500 0.97 -
SOLCI006714900       -           1128 EOG0936070W          -            511  1.6e-180  603.0  68.7   6   9   8.8e-21   4.5e-19   70.3   3.0    59   162   420   523   418   525 0.97 -
SOLCI006714900       -           1128 EOG0936070W          -            511  1.6e-180  603.0  68.7   7   9     1e-23   5.4e-22   80.0   3.6    66   161   499   594   498   600 0.97 -
SOLCI006714900       -           1128 EOG0936070W          -            511  1.6e-180  603.0  68.7   8   9   1.7e-12   8.9e-11   42.9   3.0    65   177   570   686   570   698 0.88 -
SOLCI006714900       -           1128 EOG0936070W          -            511  1.6e-180  603.0  68.7   9   9   2.6e-59   1.4e-57  197.4   0.0   221   496   779  1069   717  1076 0.86 -
SOLCI004688600       -           1104 EOG0936070W          -            511  2.8e-180  602.2  42.2   1   8   1.1e-26   5.8e-25   89.8   0.2    25   160    42   179    24   180 0.94 -
SOLCI004688600       -           1104 EOG0936070W          -            511  2.8e-180  602.2  42.2   2   8   3.1e-22   1.6e-20   75.1   5.1    55   163   170   278   166   286 0.95 -
SOLCI004688600       -           1104 EOG0936070W          -            511  2.8e-180  602.2  42.2   3   8   9.4e-26   4.9e-24   86.7   0.7    52   160   287   395   277   398 0.95 -
SOLCI004688600       -           1104 EOG0936070W          -            511  2.8e-180  602.2  42.2   4   8     2e-09   1.1e-07   32.8   0.1    67   136   374   443   372   443 0.95 -
SOLCI004688600       -           1104 EOG0936070W          -            511  2.8e-180  602.2  42.2   5   8   2.5e-14   1.3e-12   49.0   0.6    61   162   392   493   391   500 0.95 -
SOLCI004688600       -           1104 EOG0936070W          -            511  2.8e-180  602.2  42.2   6   8   1.9e-20     1e-18   69.2   2.7    51   161   501   611   499   615 0.97 -
SOLCI004688600       -           1104 EOG0936070W          -            511  2.8e-180  602.2  42.2   7   8   4.7e-12   2.4e-10   41.5   0.3    67   181   613   728   611   733 0.82 -
SOLCI004688600       -           1104 EOG0936070W          -            511  2.8e-180  602.2  42.2   8   8   1.2e-66   6.4e-65  221.6   0.1   212   489   809  1094   755  1102 0.89 -
SOLCI003748000       -           1160 EOG0936070W          -            511  5.2e-180  601.3  70.6   1  10   9.5e-28   4.9e-26   93.3   0.2    11   161    38   192    31   196 0.91 -
SOLCI003748000       -           1160 EOG0936070W          -            511  5.2e-180  601.3  70.6   2  10   3.2e-08   1.6e-06   28.9   0.1    81   161   184   265   184   269 0.94 -
SOLCI003748000       -           1160 EOG0936070W          -            511  5.2e-180  601.3  70.6   3  10   1.6e-20   8.3e-19   69.4   5.1    45   160   270   384   270   385 0.95 -
SOLCI003748000       -           1160 EOG0936070W          -            511  5.2e-180  601.3  70.6   4  10   1.9e-16   9.7e-15   56.0   1.3    66   163   338   435   337   440 0.96 -
SOLCI003748000       -           1160 EOG0936070W          -            511  5.2e-180  601.3  70.6   5  10   1.1e-10   5.9e-09   36.9   2.7    67   154   411   499   409   507 0.90 -
SOLCI003748000       -           1160 EOG0936070W          -            511  5.2e-180  601.3  70.6   6  10   1.9e-17   9.9e-16   59.3   0.7    65   163   511   609   502   612 0.94 -
SOLCI003748000       -           1160 EOG0936070W          -            511  5.2e-180  601.3  70.6   7  10   3.1e-16   1.6e-14   55.3   0.6    61   160   579   678   578   678 0.98 -
SOLCI003748000       -           1160 EOG0936070W          -            511  5.2e-180  601.3  70.6   8  10   1.8e-14   9.5e-13   49.4   1.7    69   161   611   703   608   710 0.81 -
SOLCI003748000       -           1160 EOG0936070W          -            511  5.2e-180  601.3  70.6   9  10   2.1e-10   1.1e-08   36.1   0.4    76   137   666   727   664   728 0.95 -
SOLCI003748000       -           1160 EOG0936070W          -            511  5.2e-180  601.3  70.6  10  10   4.3e-72   2.2e-70  239.6   0.5    67   492   705  1153   703  1159 0.82 -
SOLCI001651700       -            986 EOG0936070W          -            511  7.4e-180  600.8  35.9   1   9   6.4e-32   3.3e-30  107.1   0.3     4   162    32   194    28   202 0.95 -
SOLCI001651700       -            986 EOG0936070W          -            511  7.4e-180  600.8  35.9   2   9   6.4e-13   3.3e-11   44.4   0.2    68   152   148   232   146   233 0.95 -
SOLCI001651700       -            986 EOG0936070W          -            511  7.4e-180  600.8  35.9   3   9   1.2e-19   6.4e-18   66.5   0.9    53   150   205   302   199   305 0.94 -
SOLCI001651700       -            986 EOG0936070W          -            511  7.4e-180  600.8  35.9   4   9   4.2e-19   2.2e-17   64.8   0.5    66   160   290   384   289   394 0.97 -
SOLCI001651700       -            986 EOG0936070W          -            511  7.4e-180  600.8  35.9   5   9   3.7e-18   1.9e-16   61.6   0.6    49   160   393   504   386   504 0.98 -
SOLCI001651700       -            986 EOG0936070W          -            511  7.4e-180  600.8  35.9   6   9    0.0002      0.01   16.3   0.0    70   108   486   524   484   528 0.90 -
SOLCI001651700       -            986 EOG0936070W          -            511  7.4e-180  600.8  35.9   7   9   1.5e-17   7.6e-16   59.7   0.2    63   146   526   609   524   609 0.96 -
SOLCI001651700       -            986 EOG0936070W          -            511  7.4e-180  600.8  35.9   8   9   5.5e-25   2.8e-23   84.2   2.5    66   178   601   718   600   724 0.90 -
SOLCI001651700       -            986 EOG0936070W          -            511  7.4e-180  600.8  35.9   9   9   3.7e-55   1.9e-53  183.7   0.1   206   388   798   983   749   985 0.92 -
SOLCI006698600       -            990 EOG0936070W          -            511  2.9e-179  598.8  41.2   1   6   2.2e-36   1.2e-34  121.8   0.2     9   163    34   192    29   201 0.94 -
SOLCI006698600       -            990 EOG0936070W          -            511  2.9e-179  598.8  41.2   2   6   1.8e-23     9e-22   79.2   1.3    53   164   202   312   193   317 0.94 -
SOLCI006698600       -            990 EOG0936070W          -            511  2.9e-179  598.8  41.2   3   6     3e-25   1.6e-23   85.0   3.0    53   160   321   428   313   434 0.96 -
SOLCI006698600       -            990 EOG0936070W          -            511  2.9e-179  598.8  41.2   4   6   3.5e-17   1.8e-15   58.4   1.9    76   161   368   453   365   455 0.96 -
SOLCI006698600       -            990 EOG0936070W          -            511  2.9e-179  598.8  41.2   5   6   6.2e-22   3.2e-20   74.1   5.0    48   162   436   549   432   575 0.87 -
SOLCI006698600       -            990 EOG0936070W          -            511  2.9e-179  598.8  41.2   6   6   6.6e-74   3.4e-72  245.6   0.0   208   496   644   931   631   935 0.91 -
SOLCI004365500       -           1208 EOG0936070W          -            511  4.3e-179  598.3  64.6   1   9   1.3e-26   6.8e-25   89.5   2.1     9   162    36   193    30   204 0.91 -
SOLCI004365500       -           1208 EOG0936070W          -            511  4.3e-179  598.3  64.6   2   9   2.2e-19   1.1e-17   65.7   1.6    51   169   202   321   194   323 0.95 -
SOLCI004365500       -           1208 EOG0936070W          -            511  4.3e-179  598.3  64.6   3   9   4.6e-21   2.3e-19   71.2   3.1    52   158   300   406   295   408 0.96 -
SOLCI004365500       -           1208 EOG0936070W          -            511  4.3e-179  598.3  64.6   4   9   5.6e-19   2.9e-17   64.3   5.6    53   162   397   508   396   511 0.94 -
SOLCI004365500       -           1208 EOG0936070W          -            511  4.3e-179  598.3  64.6   5   9   8.4e-12   4.4e-10   40.7   3.6    53   142   469   561   468   567 0.80 -
SOLCI004365500       -           1208 EOG0936070W          -            511  4.3e-179  598.3  64.6   6   9   3.3e-09   1.7e-07   32.1   0.7    66   140   563   638   555   641 0.55 -
SOLCI004365500       -           1208 EOG0936070W          -            511  4.3e-179  598.3  64.6   7   9   2.3e-17   1.2e-15   59.0   3.6    67   160   637   730   634   731 0.97 -
SOLCI004365500       -           1208 EOG0936070W          -            511  4.3e-179  598.3  64.6   8   9   4.3e-20   2.2e-18   68.0   0.8    81   160   723   802   723   803 0.98 -
SOLCI004365500       -           1208 EOG0936070W          -            511  4.3e-179  598.3  64.6   9   9   6.7e-57   3.5e-55  189.5   0.2   109   489   799  1199   799  1204 0.77 -
SOLCI001434800       -            995 EOG0936070W          -            511  6.6e-178  594.4  54.0   1   8   6.3e-20   3.3e-18   67.5   2.3     6   160    20   174    15   175 0.94 -
SOLCI001434800       -            995 EOG0936070W          -            511  6.6e-178  594.4  54.0   2   8     6e-18   3.1e-16   60.9   0.4    51   162   113   225   111   229 0.94 -
SOLCI001434800       -            995 EOG0936070W          -            511  6.6e-178  594.4  54.0   3   8   4.3e-20   2.2e-18   68.0   1.0    66   160   200   295   199   296 0.96 -
SOLCI001434800       -            995 EOG0936070W          -            511  6.6e-178  594.4  54.0   4   8   6.3e-23   3.3e-21   77.4   2.4    50   163   233   346   230   351 0.96 -
SOLCI001434800       -            995 EOG0936070W          -            511  6.6e-178  594.4  54.0   5   8   2.4e-12   1.2e-10   42.5   1.2    68   160   347   439   344   447 0.95 -
SOLCI001434800       -            995 EOG0936070W          -            511  6.6e-178  594.4  54.0   6   8   1.1e-22   5.9e-21   76.5   3.2    53   160   428   538   427   545 0.89 -
SOLCI001434800       -            995 EOG0936070W          -            511  6.6e-178  594.4  54.0   7   8   2.2e-21   1.1e-19   72.3   0.3    78   181   504   611   500   620 0.90 -
SOLCI001434800       -            995 EOG0936070W          -            511  6.6e-178  594.4  54.0   8   8     9e-67   4.6e-65  222.0   0.0   217   489   680   954   631   971 0.85 -
SOLCI007131300       -           1136 EOG0936070W          -            511  3.9e-177  591.8  56.1   1  10   5.7e-29   2.9e-27   97.3   0.0     8   164    34   190    28   194 0.94 -
SOLCI007131300       -           1136 EOG0936070W          -            511  3.9e-177  591.8  56.1   2  10   7.6e-18   3.9e-16   60.6   0.3    73   160   171   258   169   260 0.97 -
SOLCI007131300       -           1136 EOG0936070W          -            511  3.9e-177  591.8  56.1   3  10   1.2e-06   6.3e-05   23.6   0.3    66   115   236   285   235   302 0.90 -
SOLCI007131300       -           1136 EOG0936070W          -            511  3.9e-177  591.8  56.1   4  10   1.9e-17   9.7e-16   59.3   0.7    52   161   299   409   290   409 0.92 -
SOLCI007131300       -           1136 EOG0936070W          -            511  3.9e-177  591.8  56.1   5  10   3.5e-20   1.8e-18   68.3   3.9    66   161   386   481   385   481 0.98 -
SOLCI007131300       -           1136 EOG0936070W          -            511  3.9e-177  591.8  56.1   6  10   5.2e-15   2.7e-13   51.3   2.2    70   158   462   550   458   552 0.97 -
SOLCI007131300       -           1136 EOG0936070W          -            511  3.9e-177  591.8  56.1   7  10   1.1e-15   5.7e-14   53.5   0.7    70   163   534   627   530   631 0.95 -
SOLCI007131300       -           1136 EOG0936070W          -            511  3.9e-177  591.8  56.1   8  10   2.5e-13   1.3e-11   45.7   0.3    69   142   581   654   579   658 0.88 -
SOLCI007131300       -           1136 EOG0936070W          -            511  3.9e-177  591.8  56.1   9  10   2.2e-20   1.2e-18   69.0   2.9    51   142   635   726   631   775 0.88 -
SOLCI007131300       -           1136 EOG0936070W          -            511  3.9e-177  591.8  56.1  10  10   5.1e-52   2.7e-50  173.3   0.0   207   491   827  1117   822  1127 0.84 -
SOLCI003660300       -           1132 EOG0936070W          -            511  6.7e-176  587.7  65.2   1  10   7.7e-21     4e-19   70.5   0.2    12   147    35   174    29   176 0.87 -
SOLCI003660300       -           1132 EOG0936070W          -            511  6.7e-176  587.7  65.2   2  10   7.6e-18   3.9e-16   60.6   3.0    72   159   171   258   164   265 0.96 -
SOLCI003660300       -           1132 EOG0936070W          -            511  6.7e-176  587.7  65.2   3  10   8.8e-09   4.5e-07   30.7   0.0    72   136   270   334   263   336 0.60 -
SOLCI003660300       -           1132 EOG0936070W          -            511  6.7e-176  587.7  65.2   4  10   4.1e-15   2.1e-13   51.6   0.7    57   138   327   409   323   416 0.75 -
SOLCI003660300       -           1132 EOG0936070W          -            511  6.7e-176  587.7  65.2   5  10     2e-11     1e-09   39.5   2.6    69   160   411   503   407   508 0.84 -
SOLCI003660300       -           1132 EOG0936070W          -            511  6.7e-176  587.7  65.2   6  10   1.1e-16   5.4e-15   56.8   0.9    48   158   487   598   477   599 0.90 -
SOLCI003660300       -           1132 EOG0936070W          -            511  6.7e-176  587.7  65.2   7  10     9e-20   4.6e-18   67.0   0.5    54   160   566   672   564   672 0.98 -
SOLCI003660300       -           1132 EOG0936070W          -            511  6.7e-176  587.7  65.2   8  10   2.4e-24   1.3e-22   82.0   1.8    66   165   626   725   619   739 0.93 -
SOLCI003660300       -           1132 EOG0936070W          -            511  6.7e-176  587.7  65.2   9  10   1.2e-19     6e-18   66.6   1.2    67   160   651   744   649   778 0.57 -
SOLCI003660300       -           1132 EOG0936070W          -            511  6.7e-176  587.7  65.2  10  10   1.3e-54   6.8e-53  181.9   0.2   206   492   835  1126   821  1131 0.88 -
SOLCI007106200       -           1107 EOG0936070W          -            511  4.8e-175  584.9  38.7   1   8   1.9e-25   9.7e-24   85.7   0.4     6   160    22   179    17   180 0.92 -
SOLCI007106200       -           1107 EOG0936070W          -            511  4.8e-175  584.9  38.7   2   8     2e-16     1e-14   55.9   0.9    56   161   171   277   167   279 0.95 -
SOLCI007106200       -           1107 EOG0936070W          -            511  4.8e-175  584.9  38.7   3   8   1.8e-20   9.5e-19   69.2   1.6    56   150   268   362   264   363 0.97 -
SOLCI007106200       -           1107 EOG0936070W          -            511  4.8e-175  584.9  38.7   4   8   1.2e-19   6.1e-18   66.6   1.3    66   160   350   444   349   445 0.98 -
SOLCI007106200       -           1107 EOG0936070W          -            511  4.8e-175  584.9  38.7   5   8   4.2e-17   2.2e-15   58.1   0.7    64   156   444   536   443   537 0.96 -
SOLCI007106200       -           1107 EOG0936070W          -            511  4.8e-175  584.9  38.7   6   8   5.5e-25   2.8e-23   84.2   0.8    59   158   535   635   532   640 0.96 -
SOLCI007106200       -           1107 EOG0936070W          -            511  4.8e-175  584.9  38.7   7   8       0.3        15    5.9   0.1   139   162   639   662   636   687 0.79 -
SOLCI007106200       -           1107 EOG0936070W          -            511  4.8e-175  584.9  38.7   8   8   6.1e-62   3.1e-60  206.1   0.0   218   498   766  1051   715  1058 0.92 -
SOLCI006644100       -           1088 EOG0936070W          -            511  1.9e-174  582.9  35.1   1   8   8.8e-17   4.6e-15   57.1   0.3     3   129    24   156    22   156 0.90 -
SOLCI006644100       -           1088 EOG0936070W          -            511  1.9e-174  582.9  35.1   2   8   4.3e-18   2.2e-16   61.4   0.1    58   150   133   226   132   227 0.95 -
SOLCI006644100       -           1088 EOG0936070W          -            511  1.9e-174  582.9  35.1   3   8   6.6e-25   3.4e-23   83.9   0.2    44   160   217   332   213   333 0.95 -
SOLCI006644100       -           1088 EOG0936070W          -            511  1.9e-174  582.9  35.1   4   8   2.4e-21   1.2e-19   72.1   0.7    59   162   327   430   325   438 0.96 -
SOLCI006644100       -           1088 EOG0936070W          -            511  1.9e-174  582.9  35.1   5   8   5.5e-26   2.8e-24   87.5   1.0    52   161   440   549   435   551 0.97 -
SOLCI006644100       -           1088 EOG0936070W          -            511  1.9e-174  582.9  35.1   6   8     5e-18   2.6e-16   61.2   3.6    66   158   550   643   547   647 0.96 -
SOLCI006644100       -           1088 EOG0936070W          -            511  1.9e-174  582.9  35.1   7   8   1.2e-07   6.1e-06   27.0   0.5   101   181   610   693   609   699 0.82 -
SOLCI006644100       -           1088 EOG0936070W          -            511  1.9e-174  582.9  35.1   8   8   4.7e-61   2.4e-59  203.2   0.1   118   491   650  1048   647  1057 0.77 -
SOLCI004555800       -           1015 EOG0936070W          -            511  1.9e-173  579.6  20.2   1   7   1.5e-26   7.8e-25   89.3   0.1    10   160    26   178    22   178 0.93 -
SOLCI004555800       -           1015 EOG0936070W          -            511  1.9e-173  579.6  20.2   2   7   4.3e-10   2.2e-08   35.0   0.0    69   149   159   240   157   243 0.92 -
SOLCI004555800       -           1015 EOG0936070W          -            511  1.9e-173  579.6  20.2   3   7   2.2e-26   1.1e-24   88.8   0.4    52   161   239   348   234   353 0.97 -
SOLCI004555800       -           1015 EOG0936070W          -            511  1.9e-173  579.6  20.2   4   7   2.4e-16   1.2e-14   55.7   1.7    66   169   349   452   345   459 0.95 -
SOLCI004555800       -           1015 EOG0936070W          -            511  1.9e-173  579.6  20.2   5   7     7e-20   3.6e-18   67.3   0.1    54   140   457   543   451   545 0.90 -
SOLCI004555800       -           1015 EOG0936070W          -            511  1.9e-173  579.6  20.2   6   7   5.8e-19     3e-17   64.3   0.2    80   177   507   608   505   613 0.87 -
SOLCI004555800       -           1015 EOG0936070W          -            511  1.9e-173  579.6  20.2   7   7   5.1e-70   2.6e-68  232.7   0.0   215   490   684   962   636   975 0.84 -
SOLCI001963700       -           1127 EOG0936070W          -            511  1.4e-172  576.8  47.7   1   9     2e-23     1e-21   79.0   0.0     8   161    26   179    21   183 0.94 -
SOLCI001963700       -           1127 EOG0936070W          -            511  1.4e-172  576.8  47.7   2   9   2.9e-15   1.5e-13   52.1   0.1    73   155   163   245   161   247 0.93 -
SOLCI001963700       -           1127 EOG0936070W          -            511  1.4e-172  576.8  47.7   3   9   3.3e-16   1.7e-14   55.2   0.9    71   163   185   277   179   290 0.92 -
SOLCI001963700       -           1127 EOG0936070W          -            511  1.4e-172  576.8  47.7   4   9   4.2e-17   2.2e-15   58.2   0.2    67   160   307   400   277   401 0.92 -
SOLCI001963700       -           1127 EOG0936070W          -            511  1.4e-172  576.8  47.7   5   9   5.8e-21     3e-19   70.9   3.7    52   160   364   472   364   474 0.99 -
SOLCI001963700       -           1127 EOG0936070W          -            511  1.4e-172  576.8  47.7   6   9   2.3e-21   1.2e-19   72.2   1.5    62   161   470   569   469   573 0.96 -
SOLCI001963700       -           1127 EOG0936070W          -            511  1.4e-172  576.8  47.7   7   9   6.2e-17   3.2e-15   57.6   1.9    67   153   571   657   569   657 0.95 -
SOLCI001963700       -           1127 EOG0936070W          -            511  1.4e-172  576.8  47.7   8   9   1.5e-16   7.5e-15   56.4   2.6    66   140   642   716   641   736 0.93 -
SOLCI001963700       -           1127 EOG0936070W          -            511  1.4e-172  576.8  47.7   9   9   5.1e-51   2.6e-49  170.1   0.0   208   491   822  1108   816  1118 0.87 -
SOLCI003755300       -           1022 EOG0936070W          -            511  2.1e-172  576.2  19.7   1   7   5.3e-24   2.7e-22   80.9   0.0    10   160    31   183    27   183 0.94 -
SOLCI003755300       -           1022 EOG0936070W          -            511  2.1e-172  576.2  19.7   2   7   3.6e-13   1.9e-11   45.2   0.0    69   160   164   256   160   256 0.96 -
SOLCI003755300       -           1022 EOG0936070W          -            511  2.1e-172  576.2  19.7   3   7   1.5e-26   7.9e-25   89.3   1.5    50   169   242   361   240   365 0.96 -
SOLCI003755300       -           1022 EOG0936070W          -            511  2.1e-172  576.2  19.7   4   7   2.1e-12   1.1e-10   42.6   1.4    67   161   355   449   353   459 0.94 -
SOLCI003755300       -           1022 EOG0936070W          -            511  2.1e-172  576.2  19.7   5   7   1.8e-21   9.4e-20   72.6   0.1    52   140   460   548   450   551 0.92 -
SOLCI003755300       -           1022 EOG0936070W          -            511  2.1e-172  576.2  19.7   6   7   9.3e-19   4.8e-17   63.6   0.1    84   178   516   614   516   618 0.89 -
SOLCI003755300       -           1022 EOG0936070W          -            511  2.1e-172  576.2  19.7   7   7   2.5e-73   1.3e-71  243.7   0.0   201   493   676   970   641   991 0.82 -
SOLCI003744500       -            607 EOG0936070W          -            511  3.8e-172  575.4   4.3   1   2   3.5e-41   1.8e-39  137.6   2.0    18   180    34   200    18   207 0.91 -
SOLCI003744500       -            607 EOG0936070W          -            511  3.8e-172  575.4   4.3   2   2  3.4e-132  1.7e-130  437.9   0.0   197   491   261   561   251   572 0.95 -
SOLCI000387900       -           1083 EOG0936070W          -            511  8.5e-171  570.9  43.5   1   8   2.6e-29   1.4e-27   98.4   1.1    13   162    29   182    23   185 0.88 -
SOLCI000387900       -           1083 EOG0936070W          -            511  8.5e-171  570.9  43.5   2   8     2e-16     1e-14   55.9   0.3    69   160   185   277   182   279 0.95 -
SOLCI000387900       -           1083 EOG0936070W          -            511  8.5e-171  570.9  43.5   3   8   3.1e-17   1.6e-15   58.6   0.4    55   139   268   352   265   360 0.94 -
SOLCI000387900       -           1083 EOG0936070W          -            511  8.5e-171  570.9  43.5   4   8   4.7e-10   2.4e-08   34.9   0.5    70   133   356   419   353   429 0.94 -
SOLCI000387900       -           1083 EOG0936070W          -            511  8.5e-171  570.9  43.5   5   8   1.6e-20   8.4e-19   69.4   1.5    48   160   437   550   426   550 0.92 -
SOLCI000387900       -           1083 EOG0936070W          -            511  8.5e-171  570.9  43.5   6   8   2.8e-16   1.4e-14   55.5   0.2    67   161   529   623   529   625 0.96 -
SOLCI000387900       -           1083 EOG0936070W          -            511  8.5e-171  570.9  43.5   7   8   2.5e-20   1.3e-18   68.8   1.5    67   181   601   719   601   730 0.91 -
SOLCI000387900       -           1083 EOG0936070W          -            511  8.5e-171  570.9  43.5   8   8   3.3e-58   1.7e-56  193.8   0.3   197   489   774  1067   755  1075 0.91 -
SOLCI001671300       -            604 EOG0936070W          -            511  2.3e-170  569.5   4.4   1   2   3.2e-40   1.6e-38  134.4   2.4    11   179    24   196    17   203 0.92 -
SOLCI001671300       -            604 EOG0936070W          -            511  2.3e-170  569.5   4.4   2   2  2.8e-131  1.5e-129  434.9   0.0   197   491   258   558   256   569 0.95 -
SOLCI005697300       -           1080 EOG0936070W          -            511  8.2e-169  564.3  45.8   1   8   7.6e-25   3.9e-23   83.7   0.2     9   161    33   189    27   190 0.91 -
SOLCI005697300       -           1080 EOG0936070W          -            511  8.2e-169  564.3  45.8   2   8     1e-18   5.3e-17   63.5   0.8    66   162   166   263   165   269 0.95 -
SOLCI005697300       -           1080 EOG0936070W          -            511  8.2e-169  564.3  45.8   3   8   1.9e-17   9.8e-16   59.3   1.3    59   162   256   359   256   373 0.94 -
SOLCI005697300       -           1080 EOG0936070W          -            511  8.2e-169  564.3  45.8   4   8   1.4e-10   7.3e-09   36.6   0.3    56   129   374   445   367   452 0.92 -
SOLCI005697300       -           1080 EOG0936070W          -            511  8.2e-169  564.3  45.8   5   8   2.8e-19   1.4e-17   65.3   0.2    57   160   451   555   446   555 0.96 -
SOLCI005697300       -           1080 EOG0936070W          -            511  8.2e-169  564.3  45.8   6   8     1e-19   5.4e-18   66.8   0.5    67   160   510   603   509   603 0.97 -
SOLCI005697300       -           1080 EOG0936070W          -            511  8.2e-169  564.3  45.8   7   8   6.2e-23   3.2e-21   77.4   0.3    66   161   581   676   580   676 0.98 -
SOLCI005697300       -           1080 EOG0936070W          -            511  8.2e-169  564.3  45.8   8   8   5.5e-61   2.8e-59  203.0   1.4    67   489   630  1071   629  1074 0.81 -
SOLCI000511700       -            977 EOG0936070W          -            511  2.2e-168  562.9  36.3   1   8   2.5e-24   1.3e-22   82.0   0.5     4   155    28   180    25   188 0.94 -
SOLCI000511700       -            977 EOG0936070W          -            511  2.2e-168  562.9  36.3   2   8     3e-15   1.6e-13   52.0   0.1    68   163   141   237   139   242 0.94 -
SOLCI000511700       -            977 EOG0936070W          -            511  2.2e-168  562.9  36.3   3   8   2.1e-15   1.1e-13   52.5   0.1    64   160   186   282   180   282 0.96 -
SOLCI000511700       -            977 EOG0936070W          -            511  2.2e-168  562.9  36.3   4   8   1.2e-18   6.1e-17   63.3   0.1    53   165   247   359   245   363 0.96 -
SOLCI000511700       -            977 EOG0936070W          -            511  2.2e-168  562.9  36.3   5   8   7.5e-14   3.9e-12   47.4   0.1    66   158   332   424   331   424 0.97 -
SOLCI000511700       -            977 EOG0936070W          -            511  2.2e-168  562.9  36.3   6   8   3.3e-22   1.7e-20   75.0   0.8    49   137   411   499   410   500 0.96 -
SOLCI000511700       -            977 EOG0936070W          -            511  2.2e-168  562.9  36.3   7   8   7.4e-20   3.8e-18   67.2   3.3    75   186   485   597   483   602 0.88 -
SOLCI000511700       -            977 EOG0936070W          -            511  2.2e-168  562.9  36.3   8   8   2.6e-61   1.3e-59  204.0   0.0   209   488   667   953   654   965 0.88 -
SOLCI004502100       -           1132 EOG0936070W          -            511  1.8e-167  560.0  41.7   1   8     6e-21   3.1e-19   70.9   0.3    20   139    37   158    27   160 0.93 -
SOLCI004502100       -           1132 EOG0936070W          -            511  1.8e-167  560.0  41.7   2   8   2.2e-10   1.1e-08   36.0   0.2    66   136   157   228   156   229 0.95 -
SOLCI004502100       -           1132 EOG0936070W          -            511  1.8e-167  560.0  41.7   3   8   1.8e-23   9.4e-22   79.2   1.6    49   160   213   324   209   327 0.96 -
SOLCI004502100       -           1132 EOG0936070W          -            511  1.8e-167  560.0  41.7   4   8     7e-18   3.6e-16   60.7   2.6    59   160   319   420   319   423 0.98 -
SOLCI004502100       -           1132 EOG0936070W          -            511  1.8e-167  560.0  41.7   5   8   2.1e-21   1.1e-19   72.4   0.5    61   163   417   519   416   521 0.96 -
SOLCI004502100       -           1132 EOG0936070W          -            511  1.8e-167  560.0  41.7   6   8     6e-19   3.1e-17   64.2   0.6    81   160   509   588   509   589 0.98 -
SOLCI004502100       -           1132 EOG0936070W          -            511  1.8e-167  560.0  41.7   7   8   2.7e-16   1.4e-14   55.5   3.5    65   162   565   662   565   690 0.89 -
SOLCI004502100       -           1132 EOG0936070W          -            511  1.8e-167  560.0  41.7   8   8   1.6e-57   8.3e-56  191.5   0.0   220   497   772  1060   709  1068 0.82 -
SOLCI004365400       -           1186 EOG0936070W          -            511  2.2e-167  559.7  49.6   1   9     3e-19   1.5e-17   65.2   0.0     8   141    32   169    26   171 0.91 -
SOLCI004365400       -           1186 EOG0936070W          -            511  2.2e-167  559.7  49.6   2   9   3.4e-20   1.7e-18   68.4   2.2    53   160   153   261   152   261 0.96 -
SOLCI004365400       -           1186 EOG0936070W          -            511  2.2e-167  559.7  49.6   3   9   1.5e-16   7.9e-15   56.3   0.8    70   161   243   334   239   337 0.95 -
SOLCI004365400       -           1186 EOG0936070W          -            511  2.2e-167  559.7  49.6   4   9   8.4e-20   4.3e-18   67.1   2.2    56   177   325   447   323   449 0.95 -
SOLCI004365400       -           1186 EOG0936070W          -            511  2.2e-167  559.7  49.6   5   9   1.4e-10   7.2e-09   36.6   0.1    59   133   449   524   444   540 0.89 -
SOLCI004365400       -           1186 EOG0936070W          -            511  2.2e-167  559.7  49.6   6   9   7.3e-10   3.8e-08   34.3   0.2    65   149   535   620   525   621 0.76 -
SOLCI004365400       -           1186 EOG0936070W          -            511  2.2e-167  559.7  49.6   7   9   1.6e-16   8.2e-15   56.2   0.8    66   160   609   704   608   707 0.94 -
SOLCI004365400       -           1186 EOG0936070W          -            511  2.2e-167  559.7  49.6   8   9   1.4e-21   7.1e-20   72.9   2.2    60   161   700   801   698   832 0.85 -
SOLCI004365400       -           1186 EOG0936070W          -            511  2.2e-167  559.7  49.6   9   9     4e-50   2.1e-48  167.1   0.1   206   490   892  1179   846  1183 0.87 -
SOLCI004365700       -           1003 EOG0936070W          -            511  4.9e-167  558.5  92.8   1  11   7.3e-13   3.8e-11   44.2   0.2    11   116    35   144    27   149 0.83 -
SOLCI004365700       -           1003 EOG0936070W          -            511  4.9e-167  558.5  92.8   2  11   4.8e-18   2.5e-16   61.3   2.1    68   160   148   241   142   241 0.94 -
SOLCI004365700       -           1003 EOG0936070W          -            511  4.9e-167  558.5  92.8   3  11   1.9e-22   9.6e-21   75.8   2.7    50   161   227   338   222   341 0.97 -
SOLCI004365700       -           1003 EOG0936070W          -            511  4.9e-167  558.5  92.8   4  11     2e-18     1e-16   62.5   3.6    59   161   284   386   284   398 0.95 -
SOLCI004365700       -           1003 EOG0936070W          -            511  4.9e-167  558.5  92.8   5  11   1.3e-12   6.5e-11   43.4   1.8    59   153   332   427   332   427 0.97 -
SOLCI004365700       -           1003 EOG0936070W          -            511  4.9e-167  558.5  92.8   6  11     2e-11     1e-09   39.4   1.9    72   136   394   458   392   473 0.84 -
SOLCI004365700       -           1003 EOG0936070W          -            511  4.9e-167  558.5  92.8   7  11   1.8e-18     9e-17   62.7   1.5    48   161   469   583   459   584 0.91 -
SOLCI004365700       -           1003 EOG0936070W          -            511  4.9e-167  558.5  92.8   8  11   7.4e-18   3.8e-16   60.7   2.4    56   160   550   653   549   654 0.97 -
SOLCI004365700       -           1003 EOG0936070W          -            511  4.9e-167  558.5  92.8   9  11   1.7e-17   8.8e-16   59.5   2.2    65   160   583   677   581   678 0.97 -
SOLCI004365700       -           1003 EOG0936070W          -            511  4.9e-167  558.5  92.8  10  11   5.7e-22     3e-20   74.2   4.0    51   177   616   746   614   758 0.89 -
SOLCI004365700       -           1003 EOG0936070W          -            511  4.9e-167  558.5  92.8  11  11   1.2e-34     6e-33  116.1   0.1   199   388   803   993   786   997 0.94 -
SOLCI004842000       -           1131 EOG0936070W          -            511  3.4e-164  549.1  51.1   1  10   2.4e-20   1.2e-18   68.9   0.2    12   148    31   170    25   172 0.86 -
SOLCI004842000       -           1131 EOG0936070W          -            511  3.4e-164  549.1  51.1   2  10   7.7e-17     4e-15   57.3   2.4    72   158   166   252   162   256 0.92 -
SOLCI004842000       -           1131 EOG0936070W          -            511  3.4e-164  549.1  51.1   3  10     4e-12   2.1e-10   41.7   0.2    72   149   263   340   255   341 0.83 -
SOLCI004842000       -           1131 EOG0936070W          -            511  3.4e-164  549.1  51.1   4  10   8.8e-18   4.5e-16   60.4   0.4    56   160   319   425   313   428 0.93 -
SOLCI004842000       -           1131 EOG0936070W          -            511  3.4e-164  549.1  51.1   5  10   1.7e-07   8.6e-06   26.5   1.6    70   133   407   470   401   477 0.88 -
SOLCI004842000       -           1131 EOG0936070W          -            511  3.4e-164  549.1  51.1   6  10   4.9e-06   0.00025   21.7   0.6    67   127   428   489   426   494 0.88 -
SOLCI004842000       -           1131 EOG0936070W          -            511  3.4e-164  549.1  51.1   7  10   1.4e-22   7.5e-21   76.2   2.4    48   161   488   602   478   604 0.94 -
SOLCI004842000       -           1131 EOG0936070W          -            511  3.4e-164  549.1  51.1   8  10   2.9e-16   1.5e-14   55.4   1.0    73   161   562   650   561   652 0.98 -
SOLCI004842000       -           1131 EOG0936070W          -            511  3.4e-164  549.1  51.1   9  10   2.4e-21   1.2e-19   72.2   1.3    66   179   651   768   650   778 0.91 -
SOLCI004842000       -           1131 EOG0936070W          -            511  3.4e-164  549.1  51.1  10  10   1.9e-52   9.9e-51  174.8   0.1   207   490   835  1123   821  1128 0.87 -
SOLCI001876900       -           1088 EOG0936070W          -            511  1.4e-163  547.1  45.5   1   8   2.4e-30   1.3e-28  101.8   0.9    11   161    29   183    19   188 0.89 -
SOLCI001876900       -           1088 EOG0936070W          -            511  1.4e-163  547.1  45.5   2   8     1e-12   5.3e-11   43.7   0.1    68   149   187   268   184   269 0.96 -
SOLCI001876900       -           1088 EOG0936070W          -            511  1.4e-163  547.1  45.5   3   8   5.9e-20   3.1e-18   67.6   2.6    66   167   257   358   256   363 0.97 -
SOLCI001876900       -           1088 EOG0936070W          -            511  1.4e-163  547.1  45.5   4   8   5.8e-10     3e-08   34.6   0.2    69   133   357   421   356   427 0.89 -
SOLCI001876900       -           1088 EOG0936070W          -            511  1.4e-163  547.1  45.5   5   8   5.1e-08   2.6e-06   28.2   0.1    65   140   432   510   424   512 0.82 -
SOLCI001876900       -           1088 EOG0936070W          -            511  1.4e-163  547.1  45.5   6   8   3.8e-16   1.9e-14   55.0   2.3    67   160   509   602   507   608 0.97 -
SOLCI001876900       -           1088 EOG0936070W          -            511  1.4e-163  547.1  45.5   7   8   2.8e-27   1.5e-25   91.7   3.4    51   179   589   721   587   730 0.90 -
SOLCI001876900       -           1088 EOG0936070W          -            511  1.4e-163  547.1  45.5   8   8   6.8e-50   3.5e-48  166.3   0.2   205   489   783  1071   737  1077 0.85 -
SOLCI000499000       -           1082 EOG0936070W          -            511  7.6e-163  544.7  48.3   1   8   1.4e-22   7.2e-21   76.2   0.4     8   138    24   157    18   158 0.92 -
SOLCI000499000       -           1082 EOG0936070W          -            511  7.6e-163  544.7  48.3   2   8     9e-11   4.6e-09   37.3   0.4    66   137   157   229   156   230 0.95 -
SOLCI000499000       -           1082 EOG0936070W          -            511  7.6e-163  544.7  48.3   3   8   4.4e-22   2.3e-20   74.6   2.1    50   160   214   324   213   325 0.97 -
SOLCI000499000       -           1082 EOG0936070W          -            511  7.6e-163  544.7  48.3   4   8   3.2e-20   1.7e-18   68.4   0.9    58   150   270   362   269   363 0.97 -
SOLCI000499000       -           1082 EOG0936070W          -            511  7.6e-163  544.7  48.3   5   8     9e-18   4.7e-16   60.4   0.7    66   160   350   444   349   445 0.97 -
SOLCI000499000       -           1082 EOG0936070W          -            511  7.6e-163  544.7  48.3   6   8   1.1e-21   5.5e-20   73.3   0.5    52   157   432   535   425   536 0.94 -
SOLCI000499000       -           1082 EOG0936070W          -            511  7.6e-163  544.7  48.3   7   8   2.2e-14   1.1e-12   49.2   0.3    97   162   523   588   521   592 0.64 -
SOLCI000499000       -           1082 EOG0936070W          -            511  7.6e-163  544.7  48.3   8   8   1.4e-59   7.4e-58  198.3   0.3    76   495   599  1038   597  1047 0.82 -
SOLCI004878800       -           1115 EOG0936070W          -            511  1.1e-162  544.1  35.9   1   8    0.0035      0.18   12.2   0.0    12    90    30   114    22   116 0.78 -
SOLCI004878800       -           1115 EOG0936070W          -            511  1.1e-162  544.1  35.9   2   8     4e-23   2.1e-21   78.0   0.3    49   161    97   209    95   216 0.98 -
SOLCI004878800       -           1115 EOG0936070W          -            511  1.1e-162  544.1  35.9   3   8   9.3e-16   4.8e-14   53.7   0.3    52   162   219   329   211   332 0.92 -
SOLCI004878800       -           1115 EOG0936070W          -            511  1.1e-162  544.1  35.9   4   8   2.5e-22   1.3e-20   75.4   0.3    56   166   343   453   337   457 0.95 -
SOLCI004878800       -           1115 EOG0936070W          -            511  1.1e-162  544.1  35.9   5   8   1.7e-12   8.9e-11   42.9   0.1    75   161   460   546   453   549 0.94 -
SOLCI004878800       -           1115 EOG0936070W          -            511  1.1e-162  544.1  35.9   6   8   5.5e-20   2.8e-18   67.7   1.2    78   166   535   623   533   628 0.95 -
SOLCI004878800       -           1115 EOG0936070W          -            511  1.1e-162  544.1  35.9   7   8   2.1e-24   1.1e-22   82.2   3.5    43   166   620   744   618   771 0.91 -
SOLCI004878800       -           1115 EOG0936070W          -            511  1.1e-162  544.1  35.9   8   8   6.1e-51   3.1e-49  169.8   0.0   209   488   832  1112   827  1115 0.90 -
SOLCI001700000       -            974 EOG0936070W          -            511  1.8e-161  540.1  89.7   1  11   1.6e-28   8.3e-27   95.8   0.1    12   161    33   184    28   186 0.96 -
SOLCI001700000       -            974 EOG0936070W          -            511  1.8e-161  540.1  89.7   2  11   8.5e-22   4.4e-20   73.7   2.6    58   160   177   279   176   284 0.98 -
SOLCI001700000       -            974 EOG0936070W          -            511  1.8e-161  540.1  89.7   3  11   9.8e-13   5.1e-11   43.7   4.5    68   160   259   352   257   353 0.94 -
SOLCI001700000       -            974 EOG0936070W          -            511  1.8e-161  540.1  89.7   4  11   1.3e-11   6.8e-10   40.0   3.6    69   161   284   377   281   381 0.93 -
SOLCI001700000       -            974 EOG0936070W          -            511  1.8e-161  540.1  89.7   5  11   2.4e-09   1.2e-07   32.6   0.4    71   136   335   400   328   400 0.96 -
SOLCI001700000       -            974 EOG0936070W          -            511  1.8e-161  540.1  89.7   6  11   8.4e-21   4.3e-19   70.4   0.4    61   160   373   472   373   473 0.96 -
SOLCI001700000       -            974 EOG0936070W          -            511  1.8e-161  540.1  89.7   7  11   2.6e-16   1.3e-14   55.6   0.9    71   162   455   546   453   558 0.93 -
SOLCI001700000       -            974 EOG0936070W          -            511  1.8e-161  540.1  89.7   8  11   1.8e-17   9.3e-16   59.4   2.6    67   161   547   640   545   643 0.92 -
SOLCI001700000       -            974 EOG0936070W          -            511  1.8e-161  540.1  89.7   9  11   6.5e-21   3.3e-19   70.7   2.1    61   165   636   740   635   746 0.96 -
SOLCI001700000       -            974 EOG0936070W          -            511  1.8e-161  540.1  89.7  10  11   7.6e-18   3.9e-16   60.6   2.1    67   154   690   778   688   779 0.94 -
SOLCI001700000       -            974 EOG0936070W          -            511  1.8e-161  540.1  89.7  11  11   7.7e-23     4e-21   77.1   1.5    69   177   740   852   736   862 0.85 -
SOLCI000770700       -            986 EOG0936070W          -            511  6.3e-161  538.3  31.5   1   8   9.8e-11   5.1e-09   37.1   0.2    33   114    55   138    22   147 0.77 -
SOLCI000770700       -            986 EOG0936070W          -            511  6.3e-161  538.3  31.5   2   8   9.2e-18   4.7e-16   60.3   0.1    70   160   143   234   138   239 0.92 -
SOLCI000770700       -            986 EOG0936070W          -            511  6.3e-161  538.3  31.5   3   8   1.4e-17   7.3e-16   59.7   0.4    81   163   227   309   225   313 0.96 -
SOLCI000770700       -            986 EOG0936070W          -            511  6.3e-161  538.3  31.5   4   8   7.3e-10   3.8e-08   34.3   0.0    69   139   311   381   307   383 0.89 -
SOLCI000770700       -            986 EOG0936070W          -            511  6.3e-161  538.3  31.5   5   8   4.4e-13   2.2e-11   44.9   0.0    76   160   366   450   357   450 0.94 -
SOLCI000770700       -            986 EOG0936070W          -            511  6.3e-161  538.3  31.5   6   8   2.5e-18   1.3e-16   62.2   2.3    71   162   433   523   430   525 0.94 -
SOLCI000770700       -            986 EOG0936070W          -            511  6.3e-161  538.3  31.5   7   8   2.4e-24   1.2e-22   82.1   1.2    70   182   503   619   502   628 0.89 -
SOLCI000770700       -            986 EOG0936070W          -            511  6.3e-161  538.3  31.5   8   8   1.5e-65   7.5e-64  218.0   0.3   164   489   635   970   621   980 0.82 -
SOLCI004458900       -            616 EOG0936070W          -            511  7.4e-161  538.1   2.1   1   2     1e-38   5.2e-37  129.5   1.0     4   178    28   206    25   217 0.92 -
SOLCI004458900       -            616 EOG0936070W          -            511  7.4e-161  538.1   2.1   2   2  4.7e-123  2.4e-121  407.7   0.0   199   491   273   570   263   578 0.95 -
SOLCI004800500       -           1087 EOG0936070W          -            511  1.7e-160  536.9  34.5   1   8   2.6e-15   1.4e-13   52.2   0.1    33   163    84   219    80   225 0.90 -
SOLCI004800500       -           1087 EOG0936070W          -            511  1.7e-160  536.9  34.5   2   8   5.2e-14   2.7e-12   48.0   0.0    51   160   178   289   171   290 0.90 -
SOLCI004800500       -           1087 EOG0936070W          -            511  1.7e-160  536.9  34.5   3   8   5.1e-19   2.6e-17   64.5   0.3    45   160   222   337   217   342 0.96 -
SOLCI004800500       -           1087 EOG0936070W          -            511  1.7e-160  536.9  34.5   4   8     5e-15   2.6e-13   51.3   1.0    67   159   268   360   267   366 0.95 -
SOLCI004800500       -           1087 EOG0936070W          -            511  1.7e-160  536.9  34.5   5   8   1.7e-10   8.7e-09   36.4   1.2    66   158   339   432   338   446 0.91 -
SOLCI004800500       -           1087 EOG0936070W          -            511  1.7e-160  536.9  34.5   6   8   8.6e-12   4.4e-10   40.6   0.1    69   146   470   547   439   555 0.89 -
SOLCI004800500       -           1087 EOG0936070W          -            511  1.7e-160  536.9  34.5   7   8   1.8e-21   9.4e-20   72.6   1.4    75   163   585   673   571   696 0.87 -
SOLCI004800500       -           1087 EOG0936070W          -            511  1.7e-160  536.9  34.5   8   8   6.8e-76   3.5e-74  252.1   0.0   205   493   790  1081   747  1085 0.92 -
SOLCI005301700       -           1012 EOG0936070W          -            511    2e-159  533.4  46.1   1   8   1.2e-20   6.1e-19   69.9   0.8     9   163    24   184    19   187 0.91 -
SOLCI005301700       -           1012 EOG0936070W          -            511    2e-159  533.4  46.1   2   8   5.1e-18   2.6e-16   61.2   0.1    61   160   178   277   173   277 0.95 -
SOLCI005301700       -           1012 EOG0936070W          -            511    2e-159  533.4  46.1   3   8   4.5e-21   2.3e-19   71.3   0.4    82   161   247   326   243   328 0.97 -
SOLCI005301700       -           1012 EOG0936070W          -            511    2e-159  533.4  46.1   4   8   1.4e-09   7.2e-08   33.4   0.3    66   136   327   397   326   399 0.96 -
SOLCI005301700       -           1012 EOG0936070W          -            511    2e-159  533.4  46.1   5   8   1.5e-14   7.6e-13   49.8   1.8    71   161   380   470   374   474 0.94 -
SOLCI005301700       -           1012 EOG0936070W          -            511    2e-159  533.4  46.1   6   8     6e-21   3.1e-19   70.8   1.1    63   160   468   565   466   569 0.97 -
SOLCI005301700       -           1012 EOG0936070W          -            511    2e-159  533.4  46.1   7   8   1.6e-18   8.4e-17   62.8   1.0    76   180   505   613   502   628 0.88 -
SOLCI005301700       -           1012 EOG0936070W          -            511    2e-159  533.4  46.1   8   8     2e-61     1e-59  204.4   0.1   220   489   702   977   683   986 0.89 -
SOLCI002599500       -           1207 EOG0936070W          -            511  1.9e-157  526.9  43.2   1   8   8.1e-12   4.2e-10   40.7   2.9     4   157    38   199    35   206 0.82 -
SOLCI002599500       -           1207 EOG0936070W          -            511  1.9e-157  526.9  43.2   2   8    0.0039       0.2   12.1   0.0   114   161   208   252   203   255 0.86 -
SOLCI002599500       -           1207 EOG0936070W          -            511  1.9e-157  526.9  43.2   3   8   3.6e-08   1.9e-06   28.7   0.3    94   164   256   324   250   326 0.91 -
SOLCI002599500       -           1207 EOG0936070W          -            511  1.9e-157  526.9  43.2   4   8   1.2e-15   6.3e-14   53.3   0.6    47   141   328   423   322   426 0.85 -
SOLCI002599500       -           1207 EOG0936070W          -            511  1.9e-157  526.9  43.2   5   8   4.5e-19   2.3e-17   64.7   2.1    70   161   426   517   419   521 0.95 -
SOLCI002599500       -           1207 EOG0936070W          -            511  1.9e-157  526.9  43.2   6   8   5.9e-15   3.1e-13   51.1   0.7    66   144   518   596   516   605 0.86 -
SOLCI002599500       -           1207 EOG0936070W          -            511  1.9e-157  526.9  43.2   7   8   1.3e-18   6.6e-17   63.2   0.2    46   139   662   755   649   822 0.84 -
SOLCI002599500       -           1207 EOG0936070W          -            511  1.9e-157  526.9  43.2   8   8   6.3e-72   3.3e-70  239.0   0.0   205   491   873  1163   860  1185 0.89 -
SOLCI000848200       -           1000 EOG0936070W          -            511  5.7e-156  522.0  16.9   1   6   1.5e-21   7.8e-20   72.8   0.1     6   161    25   183    23   185 0.96 -
SOLCI000848200       -           1000 EOG0936070W          -            511  5.7e-156  522.0  16.9   2   6     2e-15     1e-13   52.7   0.1    60   160   178   279   177   281 0.93 -
SOLCI000848200       -           1000 EOG0936070W          -            511  5.7e-156  522.0  16.9   3   6   8.3e-14   4.3e-12   47.3   0.1    69   161   285   376   280   382 0.95 -
SOLCI000848200       -           1000 EOG0936070W          -            511  5.7e-156  522.0  16.9   4   6   8.5e-12   4.4e-10   40.7   0.1    84   164   371   451   371   455 0.96 -
SOLCI000848200       -           1000 EOG0936070W          -            511  5.7e-156  522.0  16.9   5   6   9.9e-17   5.1e-15   56.9   1.7    52   150   435   533   435   534 0.96 -
SOLCI000848200       -           1000 EOG0936070W          -            511  5.7e-156  522.0  16.9   6   6   3.3e-85   1.7e-83  282.8   0.1    67   490   522   969   520   974 0.82 -
SOLCI000455700       -           1125 EOG0936070W          -            511  7.7e-156  521.6  24.2   1   7   1.3e-09   6.8e-08   33.4   0.1    10   121    40   158    35   161 0.83 -
SOLCI000455700       -           1125 EOG0936070W          -            511  7.7e-156  521.6  24.2   2   7   1.5e-14   7.7e-13   49.7   0.4    67   160   152   245   150   252 0.96 -
SOLCI000455700       -           1125 EOG0936070W          -            511  7.7e-156  521.6  24.2   3   7   5.8e-16     3e-14   54.4   0.7    49   127   255   333   247   337 0.95 -
SOLCI000455700       -           1125 EOG0936070W          -            511  7.7e-156  521.6  24.2   4   7   1.2e-12   6.2e-11   43.5   0.0    59   163   355   458   347   472 0.92 -
SOLCI000455700       -           1125 EOG0936070W          -            511  7.7e-156  521.6  24.2   5   7   1.9e-18   9.8e-17   62.6   0.8    62   161   547   650   527   652 0.83 -
SOLCI000455700       -           1125 EOG0936070W          -            511  7.7e-156  521.6  24.2   6   7   4.5e-20   2.3e-18   68.0   3.7    80   179   641   742   639   751 0.92 -
SOLCI000455700       -           1125 EOG0936070W          -            511  7.7e-156  521.6  24.2   7   7   1.1e-69   5.7e-68  231.6   0.0   209   489   835  1118   831  1123 0.96 -
SOLCI006202000       -           1017 EOG0936070W          -            511  1.5e-155  520.6  40.7   1   7   2.6e-27   1.3e-25   91.8   0.8     7   161    23   178    18   178 0.92 -
SOLCI006202000       -           1017 EOG0936070W          -            511  1.5e-155  520.6  40.7   2   7   6.6e-16   3.4e-14   54.2   0.5    66   160   155   250   154   250 0.96 -
SOLCI006202000       -           1017 EOG0936070W          -            511  1.5e-155  520.6  40.7   3   7   4.3e-19   2.2e-17   64.7   1.2    52   165   238   351   235   362 0.94 -
SOLCI006202000       -           1017 EOG0936070W          -            511  1.5e-155  520.6  40.7   4   7   1.3e-10   6.6e-09   36.8   1.0    59   131   341   414   340   430 0.89 -
SOLCI006202000       -           1017 EOG0936070W          -            511  1.5e-155  520.6  40.7   5   7   2.3e-08   1.2e-06   29.3   0.3    67   142   426   502   424   506 0.55 -
SOLCI006202000       -           1017 EOG0936070W          -            511  1.5e-155  520.6  40.7   6   7     6e-20   3.1e-18   67.6   1.6    67   160   499   592   497   594 0.97 -
SOLCI006202000       -           1017 EOG0936070W          -            511  1.5e-155  520.6  40.7   7   7   1.5e-71   7.5e-70  237.8   3.6    68   489   572  1006   571  1012 0.83 -
SOLCI004878900       -           1115 EOG0936070W          -            511  6.4e-155  518.5  41.0   1   8    0.0077       0.4   11.1   0.1    33    90    45   109    22   112 0.60 -
SOLCI004878900       -           1115 EOG0936070W          -            511  6.4e-155  518.5  41.0   2   8   3.6e-22   1.9e-20   74.9   1.8    49   162    92   205    91   211 0.98 -
SOLCI004878900       -           1115 EOG0936070W          -            511  6.4e-155  518.5  41.0   3   8     4e-14   2.1e-12   48.3   0.4    54   161   216   323   206   323 0.90 -
SOLCI004878900       -           1115 EOG0936070W          -            511  6.4e-155  518.5  41.0   4   8   4.2e-18   2.2e-16   61.5   0.7    59   160   317   418   317   420 0.98 -
SOLCI004878900       -           1115 EOG0936070W          -            511  6.4e-155  518.5  41.0   5   8   3.4e-15   1.8e-13   51.9   0.3    59   168   413   524   410   529 0.93 -
SOLCI004878900       -           1115 EOG0936070W          -            511  6.4e-155  518.5  41.0   6   8   3.2e-21   1.6e-19   71.8   0.7    74   165   526   617   517   624 0.90 -
SOLCI004878900       -           1115 EOG0936070W          -            511  6.4e-155  518.5  41.0   7   8   8.4e-23   4.3e-21   77.0   3.9    44   161   616   734   614   765 0.89 -
SOLCI004878900       -           1115 EOG0936070W          -            511  6.4e-155  518.5  41.0   8   8   7.8e-49     4e-47  162.9   0.0   206   488   824  1109   777  1114 0.86 -
SOLCI004292600       -           1192 EOG0936070W          -            511  8.6e-155  518.1  43.0   1   8   4.8e-11   2.5e-09   38.2   2.5     9   156    45   194    40   202 0.83 -
SOLCI004292600       -           1192 EOG0936070W          -            511  8.6e-155  518.1  43.0   2   8   3.6e-07   1.8e-05   25.4   4.9    78   156   188   269   183   274 0.82 -
SOLCI004292600       -           1192 EOG0936070W          -            511  8.6e-155  518.1  43.0   3   8   1.3e-12   6.9e-11   43.3   1.1    63   158   273   370   269   373 0.93 -
SOLCI004292600       -           1192 EOG0936070W          -            511  8.6e-155  518.1  43.0   4   8   8.1e-11   4.2e-09   37.4   0.2    49   115   357   424   352   430 0.91 -
SOLCI004292600       -           1192 EOG0936070W          -            511  8.6e-155  518.1  43.0   5   8     1e-10   5.4e-09   37.1   0.0    73   139   433   499   428   504 0.96 -
SOLCI004292600       -           1192 EOG0936070W          -            511  8.6e-155  518.1  43.0   6   8     2e-19     1e-17   65.8   1.4    72   164   505   597   499   604 0.94 -
SOLCI004292600       -           1192 EOG0936070W          -            511  8.6e-155  518.1  43.0   7   8   1.2e-17   6.4e-16   59.9   0.6    44   137   665   758   654   828 0.77 -
SOLCI004292600       -           1192 EOG0936070W          -            511  8.6e-155  518.1  43.0   8   8   4.5e-73   2.3e-71  242.8   0.0   205   508   874  1180   863  1182 0.92 -
SOLCI000964000       -            987 EOG0936070W          -            511  9.8e-155  517.9  17.1   1   6   4.8e-15   2.5e-13   51.4   0.0    13   139    26   158    18   163 0.87 -
SOLCI000964000       -            987 EOG0936070W          -            511  9.8e-155  517.9  17.1   2   6   1.1e-19   5.7e-18   66.7   0.2    59   163   150   255   149   263 0.94 -
SOLCI000964000       -            987 EOG0936070W          -            511  9.8e-155  517.9  17.1   3   6   2.5e-19   1.3e-17   65.5   0.4    49   161   261   372   254   375 0.96 -
SOLCI000964000       -            987 EOG0936070W          -            511  9.8e-155  517.9  17.1   4   6     5e-12   2.6e-10   41.4   0.0    81   162   364   445   363   449 0.96 -
SOLCI000964000       -            987 EOG0936070W          -            511  9.8e-155  517.9  17.1   5   6     5e-15   2.6e-13   51.3   0.6    80   160   435   515   433   520 0.84 -
SOLCI000964000       -            987 EOG0936070W          -            511  9.8e-155  517.9  17.1   6   6     8e-82   4.1e-80  271.7   0.0    67   492   518   964   516   970 0.82 -
SOLCI001279800       -            961 EOG0936070W          -            511  1.1e-154  517.7  38.7   1   8   7.3e-23   3.8e-21   77.2   0.2     6   137    30   162    26   163 0.94 -
SOLCI001279800       -            961 EOG0936070W          -            511  1.1e-154  517.7  38.7   2   8   2.5e-17   1.3e-15   58.9   0.0    66   162   139   236   138   239 0.95 -
SOLCI001279800       -            961 EOG0936070W          -            511  1.1e-154  517.7  38.7   3   8     2e-12     1e-10   42.7   0.4    61   136   231   306   230   309 0.52 -
SOLCI001279800       -            961 EOG0936070W          -            511  1.1e-154  517.7  38.7   4   8   1.3e-14   6.9e-13   49.9   0.1    66   160   308   402   307   406 0.97 -
SOLCI001279800       -            961 EOG0936070W          -            511  1.1e-154  517.7  38.7   5   8   1.2e-10   6.1e-09   36.9   0.0    84   161   350   427   350   431 0.96 -
SOLCI001279800       -            961 EOG0936070W          -            511  1.1e-154  517.7  38.7   6   8   2.6e-22   1.3e-20   75.3   1.1    51   153   413   515   410   515 0.97 -
SOLCI001279800       -            961 EOG0936070W          -            511  1.1e-154  517.7  38.7   7   8   2.6e-19   1.3e-17   65.4   3.4    73   178   483   590   481   602 0.89 -
SOLCI001279800       -            961 EOG0936070W          -            511  1.1e-154  517.7  38.7   8   8   3.3e-58   1.7e-56  193.8   0.3   221   488   685   956   617   960 0.88 -
SOLCI003787800       -           1017 EOG0936070W          -            511  2.1e-154  516.8  30.7   1   6   3.9e-15     2e-13   51.7   1.2    26   158    54   187    34   192 0.86 -
SOLCI003787800       -           1017 EOG0936070W          -            511  2.1e-154  516.8  30.7   2   6   4.4e-21   2.3e-19   71.3   3.9    44   159   193   308   188   310 0.98 -
SOLCI003787800       -           1017 EOG0936070W          -            511  2.1e-154  516.8  30.7   3   6     1e-18   5.2e-17   63.5   2.3    66   157   287   377   285   390 0.92 -
SOLCI003787800       -           1017 EOG0936070W          -            511  2.1e-154  516.8  30.7   4   6   4.4e-12   2.3e-10   41.6   0.0    65   146   407   488   391   524 0.83 -
SOLCI003787800       -           1017 EOG0936070W          -            511  2.1e-154  516.8  30.7   5   6   1.3e-18   6.5e-17   63.2   1.0    75   176   527   632   520   641 0.66 -
SOLCI003787800       -           1017 EOG0936070W          -            511  2.1e-154  516.8  30.7   6   6   3.9e-78     2e-76  259.5   0.0   201   495   721  1015   712  1017 0.95 -
SOLCI004927300       -           1008 EOG0936070W          -            511  3.4e-153  512.8  28.3   1   7   4.5e-15   2.3e-13   51.5   0.2     7   160    26   178    21   179 0.88 -
SOLCI004927300       -           1008 EOG0936070W          -            511  3.4e-153  512.8  28.3   2   7   3.7e-09   1.9e-07   32.0   0.2    72   141   138   208   137   210 0.87 -
SOLCI004927300       -           1008 EOG0936070W          -            511  3.4e-153  512.8  28.3   3   7     2e-15     1e-13   52.6   0.7    61   164   175   279   173   286 0.91 -
SOLCI004927300       -           1008 EOG0936070W          -            511  3.4e-153  512.8  28.3   4   7   2.5e-16   1.3e-14   55.6   0.1    73   160   283   370   279   371 0.83 -
SOLCI004927300       -           1008 EOG0936070W          -            511  3.4e-153  512.8  28.3   5   7   1.1e-17   5.6e-16   60.1   0.3    50   160   332   442   331   443 0.97 -
SOLCI004927300       -           1008 EOG0936070W          -            511  3.4e-153  512.8  28.3   6   7   8.6e-15   4.4e-13   50.5   0.8    74   161   428   513   423   518 0.92 -
SOLCI004927300       -           1008 EOG0936070W          -            511  3.4e-153  512.8  28.3   7   7   4.1e-84   2.1e-82  279.2   0.0    58   490   506   965   504   974 0.80 -
SOLCI006753100       -            960 EOG0936070W          -            511  1.2e-152  511.0  31.4   1   6   3.2e-24   1.6e-22   81.7   0.9    25   161    51   190    30   192 0.92 -
SOLCI006753100       -            960 EOG0936070W          -            511  1.2e-152  511.0  31.4   2   6   6.8e-07   3.5e-05   24.5   0.1    67   118   192   244   190   246 0.90 -
SOLCI006753100       -            960 EOG0936070W          -            511  1.2e-152  511.0  31.4   3   6   1.9e-23   9.6e-22   79.1   1.7    59   162   233   336   232   345 0.96 -
SOLCI006753100       -            960 EOG0936070W          -            511  1.2e-152  511.0  31.4   4   6   9.9e-11   5.1e-09   37.1   0.3    73   160   343   430   336   438 0.92 -
SOLCI006753100       -            960 EOG0936070W          -            511  1.2e-152  511.0  31.4   5   6     2e-23     1e-21   79.0   1.3    70   163   437   530   429   533 0.74 -
SOLCI006753100       -            960 EOG0936070W          -            511  1.2e-152  511.0  31.4   6   6   4.1e-75   2.1e-73  249.5   1.3    81   493   520   953   519   959 0.80 -
SOLCI004469300       -           1002 EOG0936070W          -            511  2.4e-152  510.0  16.1   1   6   6.4e-19   3.3e-17   64.2   0.1     6   151    25   176    22   178 0.90 -
SOLCI004469300       -           1002 EOG0936070W          -            511  2.4e-152  510.0  16.1   2   6   2.5e-17   1.3e-15   58.9   0.4    66   162   163   260   162   264 0.95 -
SOLCI004469300       -           1002 EOG0936070W          -            511  2.4e-152  510.0  16.1   3   6   4.7e-11   2.4e-09   38.2   0.2    68   161   262   355   259   359 0.93 -
SOLCI004469300       -           1002 EOG0936070W          -            511  2.4e-152  510.0  16.1   4   6   1.3e-15   6.9e-14   53.2   0.1    53   164   343   454   340   456 0.95 -
SOLCI004469300       -           1002 EOG0936070W          -            511  2.4e-152  510.0  16.1   5   6   2.8e-13   1.5e-11   45.5   0.3    79   161   441   523   440   526 0.88 -
SOLCI004469300       -           1002 EOG0936070W          -            511  2.4e-152  510.0  16.1   6   6   1.5e-83   7.9e-82  277.4   0.0    68   490   526   971   523   981 0.81 -
SOLCI000879600       -           1013 EOG0936070W          -            511  1.3e-151  507.6  20.7   1   6   5.4e-19   2.8e-17   64.4   0.3    21   160    42   183    32   187 0.90 -
SOLCI000879600       -           1013 EOG0936070W          -            511  1.3e-151  507.6  20.7   2   6   2.1e-16   1.1e-14   55.9   0.8    54   141   197   284   186   289 0.93 -
SOLCI000879600       -           1013 EOG0936070W          -            511  1.3e-151  507.6  20.7   3   6   3.1e-10   1.6e-08   35.5   1.6    66   156   281   371   280   388 0.92 -
SOLCI000879600       -           1013 EOG0936070W          -            511  1.3e-151  507.6  20.7   4   6   2.2e-13   1.1e-11   45.9   0.0    66   174   404   512   380   518 0.90 -
SOLCI000879600       -           1013 EOG0936070W          -            511  1.3e-151  507.6  20.7   5   6   1.8e-16   9.4e-15   56.1   0.8    74   161   520   607   513   629 0.66 -
SOLCI000879600       -           1013 EOG0936070W          -            511  1.3e-151  507.6  20.7   6   6   1.8e-78   9.1e-77  260.7   0.0   205   495   715  1008   703  1013 0.95 -
SOLCI002088200       -           1126 EOG0936070W          -            511  7.9e-151  505.0  48.5   1   8     9e-15   4.6e-13   50.5   1.4    13   164    39   196    30   201 0.86 -
SOLCI002088200       -           1126 EOG0936070W          -            511  7.9e-151  505.0  48.5   2   8   5.9e-20     3e-18   67.6   3.0    49   161   202   315   195   319 0.92 -
SOLCI002088200       -           1126 EOG0936070W          -            511  7.9e-151  505.0  48.5   3   8   1.3e-13   6.6e-12   46.7   1.7    71   161   273   364   266   370 0.80 -
SOLCI002088200       -           1126 EOG0936070W          -            511  7.9e-151  505.0  48.5   4   8   1.3e-12     7e-11   43.3   0.5    67   163   318   415   315   423 0.92 -
SOLCI002088200       -           1126 EOG0936070W          -            511  7.9e-151  505.0  48.5   5   8   1.6e-09     8e-08   33.2   0.2    72   146   372   446   368   448 0.92 -
SOLCI002088200       -           1126 EOG0936070W          -            511  7.9e-151  505.0  48.5   6   8   3.4e-22   1.7e-20   75.0   0.9    57   163   429   535   422   559 0.93 -
SOLCI002088200       -           1126 EOG0936070W          -            511  7.9e-151  505.0  48.5   7   8   2.1e-18   1.1e-16   62.4   0.2    62   161   598   697   585   721 0.89 -
SOLCI002088200       -           1126 EOG0936070W          -            511  7.9e-151  505.0  48.5   8   8   1.7e-65   8.6e-64  217.9   0.0   204   493   815  1118   806  1125 0.87 -
SOLCI005823900       -           1075 EOG0936070W          -            511  1.2e-150  504.4  12.1   1   7   5.4e-20   2.8e-18   67.7   0.0    26   152    98   224    80   225 0.90 -
SOLCI005823900       -           1075 EOG0936070W          -            511  1.2e-150  504.4  12.1   2   7     1e-17   5.2e-16   60.2   0.0    61   161   205   306   204   310 0.96 -
SOLCI005823900       -           1075 EOG0936070W          -            511  1.2e-150  504.4  12.1   3   7   3.4e-15   1.7e-13   51.9   0.1    70   160   311   400   306   400 0.94 -
SOLCI005823900       -           1075 EOG0936070W          -            511  1.2e-150  504.4  12.1   4   7   8.5e-08   4.4e-06   27.5   0.1    66   137   378   449   378   449 0.97 -
SOLCI005823900       -           1075 EOG0936070W          -            511  1.2e-150  504.4  12.1   5   7     2e-10     1e-08   36.1   0.0    80   140   440   500   428   508 0.54 -
SOLCI005823900       -           1075 EOG0936070W          -            511  1.2e-150  504.4  12.1   6   7   2.5e-16   1.3e-14   55.6   0.2    76   160   506   590   501   592 0.95 -
SOLCI005823900       -           1075 EOG0936070W          -            511  1.2e-150  504.4  12.1   7   7   1.4e-76   7.3e-75  254.4   0.0    80   489   582  1018   581  1025 0.82 -
SOLCI005415500       -           1032 EOG0936070W          -            511  3.7e-150  502.8  56.9   1   8   1.3e-25   6.5e-24   86.3   0.8    11   157    45   194    38   194 0.93 -
SOLCI005415500       -           1032 EOG0936070W          -            511  3.7e-150  502.8  56.9   2   8     1e-15   5.2e-14   53.6   1.1    67   159   176   268   174   276 0.96 -
SOLCI005415500       -           1032 EOG0936070W          -            511  3.7e-150  502.8  56.9   3   8   9.7e-09     5e-07   30.6   0.2    60   132   265   338   264   353 0.83 -
SOLCI005415500       -           1032 EOG0936070W          -            511  3.7e-150  502.8  56.9   4   8   3.1e-21   1.6e-19   71.8   5.3    43   160   352   469   342   469 0.92 -
SOLCI005415500       -           1032 EOG0936070W          -            511  3.7e-150  502.8  56.9   5   8   4.3e-19   2.2e-17   64.7   3.4    79   163   412   496   411   507 0.95 -
SOLCI005415500       -           1032 EOG0936070W          -            511  3.7e-150  502.8  56.9   6   8   3.7e-21   1.9e-19   71.5   1.8    52   162   433   543   432   546 0.97 -
SOLCI005415500       -           1032 EOG0936070W          -            511  3.7e-150  502.8  56.9   7   8   3.4e-21   1.7e-19   71.7   1.3    57   178   510   634   502   646 0.87 -
SOLCI005415500       -           1032 EOG0936070W          -            511  3.7e-150  502.8  56.9   8   8   1.3e-43   6.5e-42  145.7   0.0   207   424   706   940   695  1020 0.84 -
SOLCI003555600       -            965 EOG0936070W          -            511  9.4e-150  501.5  39.0   1   7   1.7e-21     9e-20   72.6   0.3     6   161    23   182    20   186 0.94 -
SOLCI003555600       -            965 EOG0936070W          -            511  9.4e-150  501.5  39.0   2   7     6e-19   3.1e-17   64.2   1.4    49   161   142   254   136   258 0.96 -
SOLCI003555600       -            965 EOG0936070W          -            511  9.4e-150  501.5  39.0   3   7   2.8e-20   1.4e-18   68.6   0.6    49   160   190   301   183   303 0.97 -
SOLCI003555600       -            965 EOG0936070W          -            511  9.4e-150  501.5  39.0   4   7   5.5e-20   2.8e-18   67.7   2.3    49   177   238   370   235   383 0.90 -
SOLCI003555600       -            965 EOG0936070W          -            511  9.4e-150  501.5  39.0   5   7   1.1e-26   5.9e-25   89.7   2.4    47   160   383   496   373   496 0.95 -
SOLCI003555600       -            965 EOG0936070W          -            511  9.4e-150  501.5  39.0   6   7   6.4e-11   3.3e-09   37.8   0.0    81   137   489   545   489   553 0.97 -
SOLCI003555600       -            965 EOG0936070W          -            511  9.4e-150  501.5  39.0   7   7   1.8e-52   9.2e-51  174.9   0.0   198   497   657   960   632   964 0.89 -
SOLCI003353900       -           1092 EOG0936070W          -            511  9.9e-149  498.1  29.1   1   7   1.5e-10   7.6e-09   36.6   0.2    28   111    57   141    42   145 0.92 -
SOLCI003353900       -           1092 EOG0936070W          -            511  9.9e-149  498.1  29.1   2   7   1.7e-07   8.9e-06   26.4   0.3    93   178   145   231   142   238 0.76 -
SOLCI003353900       -           1092 EOG0936070W          -            511  9.9e-149  498.1  29.1   3   7     5e-19   2.6e-17   64.5   0.5    62   163   233   334   220   338 0.90 -
SOLCI003353900       -           1092 EOG0936070W          -            511  9.9e-149  498.1  29.1   4   7   3.6e-15   1.9e-13   51.8   0.4    70   160   337   428   334   430 0.93 -
SOLCI003353900       -           1092 EOG0936070W          -            511  9.9e-149  498.1  29.1   5   7   1.7e-13   8.5e-12   46.3   0.7    97   165   413   481   413   498 0.72 -
SOLCI003353900       -           1092 EOG0936070W          -            511  9.9e-149  498.1  29.1   6   7   9.2e-17   4.7e-15   57.0   1.3    76   163   564   650   553   667 0.68 -
SOLCI003353900       -           1092 EOG0936070W          -            511  9.9e-149  498.1  29.1   7   7   9.7e-74     5e-72  245.0   0.0   207   495   788  1080   775  1086 0.89 -
SOLCI007350200       -           1018 EOG0936070W          -            511  1.7e-148  497.3  24.5   1   6   1.8e-23   9.4e-22   79.2   0.0    11   163    33   195    24   196 0.90 -
SOLCI007350200       -           1018 EOG0936070W          -            511  1.7e-148  497.3  24.5   2   6   7.5e-13   3.9e-11   44.1   0.2    81   160   185   264   182   268 0.96 -
SOLCI007350200       -           1018 EOG0936070W          -            511  1.7e-148  497.3  24.5   3   6   1.9e-20     1e-18   69.2   2.9    59   161   259   361   258   365 0.97 -
SOLCI007350200       -           1018 EOG0936070W          -            511  1.7e-148  497.3  24.5   4   6   1.6e-13     8e-12   46.4   0.8    54   136   350   432   348   433 0.97 -
SOLCI007350200       -           1018 EOG0936070W          -            511  1.7e-148  497.3  24.5   5   6     1e-16   5.3e-15   56.9   0.2    66   163   410   507   409   516 0.96 -
SOLCI007350200       -           1018 EOG0936070W          -            511  1.7e-148  497.3  24.5   6   6   1.6e-74   8.4e-73  247.6   0.2    51   489   514   986   507   993 0.81 -
SOLCI002302600       -           1041 EOG0936070W          -            511  1.9e-148  497.1  49.7   1   7   3.1e-26   1.6e-24   88.3   0.1    11   148    46   186    39   186 0.91 -
SOLCI002302600       -           1041 EOG0936070W          -            511  1.9e-148  497.1  49.7   2   7   8.1e-16   4.2e-14   53.9   1.2    66   158   176   268   175   277 0.96 -
SOLCI002302600       -           1041 EOG0936070W          -            511  1.9e-148  497.1  49.7   3   7   4.2e-12   2.2e-10   41.7   0.6    71   160   278   373   267   373 0.86 -
SOLCI002302600       -           1041 EOG0936070W          -            511  1.9e-148  497.1  49.7   4   7   7.7e-20     4e-18   67.2   3.9    47   160   356   470   349   470 0.94 -
SOLCI002302600       -           1041 EOG0936070W          -            511  1.9e-148  497.1  49.7   5   7   1.7e-21   8.6e-20   72.7   4.5    60   160   418   519   415   521 0.96 -
SOLCI002302600       -           1041 EOG0936070W          -            511  1.9e-148  497.1  49.7   6   7     5e-24   2.6e-22   81.0   4.8    42   178   497   636   496   643 0.92 -
SOLCI002302600       -           1041 EOG0936070W          -            511  1.9e-148  497.1  49.7   7   7   6.2e-51   3.2e-49  169.8   0.0   207   483   702  1011   695  1035 0.75 -
SOLCI005511200       -           1106 EOG0936070W          -            511  1.6e-145  487.5  25.0   1   7   2.2e-12   1.1e-10   42.6   1.1    27   155    57   184    30   189 0.77 -
SOLCI005511200       -           1106 EOG0936070W          -            511  1.6e-145  487.5  25.0   2   7   4.4e-06   0.00023   21.8   0.9    69   169   148   244   145   246 0.87 -
SOLCI005511200       -           1106 EOG0936070W          -            511  1.6e-145  487.5  25.0   3   7   9.4e-14   4.8e-12   47.1   0.5    52   162   201   309   195   312 0.88 -
SOLCI005511200       -           1106 EOG0936070W          -            511  1.6e-145  487.5  25.0   4   7   2.9e-14   1.5e-12   48.8   0.8    66   160   285   380   284   385 0.93 -
SOLCI005511200       -           1106 EOG0936070W          -            511  1.6e-145  487.5  25.0   5   7   1.3e-22   6.6e-21   76.4   0.8    59   163   375   479   373   484 0.96 -
SOLCI005511200       -           1106 EOG0936070W          -            511  1.6e-145  487.5  25.0   6   7   1.9e-19     1e-17   65.9   0.4    77   164   565   651   556   693 0.60 -
SOLCI005511200       -           1106 EOG0936070W          -            511  1.6e-145  487.5  25.0   7   7   2.4e-71   1.3e-69  237.1   0.0   207   498   796  1092   782  1098 0.87 -
SOLCI000998800       -            989 EOG0936070W          -            511    5e-144  482.6  19.9   1   7   8.3e-08   4.3e-06   27.5   0.0     9   113    27   137    23   139 0.88 -
SOLCI000998800       -            989 EOG0936070W          -            511    5e-144  482.6  19.9   2   7   9.3e-16   4.8e-14   53.7   1.0    64   155   112   203   108   210 0.92 -
SOLCI000998800       -            989 EOG0936070W          -            511    5e-144  482.6  19.9   3   7   1.1e-15   5.8e-14   53.4   0.1    61   165   206   310   200   312 0.94 -
SOLCI000998800       -            989 EOG0936070W          -            511    5e-144  482.6  19.9   4   7   1.4e-08   7.5e-07   30.0   0.7    84   160   301   376   301   382 0.89 -
SOLCI000998800       -            989 EOG0936070W          -            511    5e-144  482.6  19.9   5   7   9.6e-14     5e-12   47.1   0.0    81   160   369   448   369   450 0.98 -
SOLCI000998800       -            989 EOG0936070W          -            511    5e-144  482.6  19.9   6   7   7.5e-17   3.9e-15   57.3   0.2    61   150   445   534   443   535 0.96 -
SOLCI000998800       -            989 EOG0936070W          -            511    5e-144  482.6  19.9   7   7     1e-75   5.2e-74  251.6   0.1    67   491   523   980   522   988 0.79 -
SOLCI004296100       -           1027 EOG0936070W          -            511  2.6e-143  480.2  20.1   1   5   1.6e-14   8.1e-13   49.7   0.3    68   160    88   180    41   181 0.72 -
SOLCI004296100       -           1027 EOG0936070W          -            511  2.6e-143  480.2  20.1   2   5     8e-22   4.1e-20   73.7   0.5    48   146   116   214   109   217 0.95 -
SOLCI004296100       -           1027 EOG0936070W          -            511  2.6e-143  480.2  20.1   3   5   1.2e-12   6.4e-11   43.4   0.0    67   151   183   268   181   278 0.91 -
SOLCI004296100       -           1027 EOG0936070W          -            511  2.6e-143  480.2  20.1   4   5   2.5e-19   1.3e-17   65.5   3.6    67   175   280   388   269   398 0.89 -
SOLCI004296100       -           1027 EOG0936070W          -            511  2.6e-143  480.2  20.1   5   5   5.4e-88   2.8e-86  292.0   0.0   207   493   678   964   663   971 0.95 -
SOLCI001555200       -           1012 EOG0936070W          -            511  4.3e-143  479.5  24.0   1   7   3.4e-20   1.8e-18   68.4   0.7     6   138    30   165    26   173 0.93 -
SOLCI001555200       -           1012 EOG0936070W          -            511  4.3e-143  479.5  24.0   2   7   8.7e-09   4.5e-07   30.7   0.1    97   160   174   239   168   243 0.86 -
SOLCI001555200       -           1012 EOG0936070W          -            511  4.3e-143  479.5  24.0   3   7   1.4e-21   7.1e-20   73.0   0.5    68   160   243   335   240   337 0.96 -
SOLCI001555200       -           1012 EOG0936070W          -            511  4.3e-143  479.5  24.0   4   7   4.8e-12   2.5e-10   41.5   0.1    81   160   328   406   327   406 0.93 -
SOLCI001555200       -           1012 EOG0936070W          -            511  4.3e-143  479.5  24.0   5   7   1.6e-15   8.5e-14   52.9   0.1    79   161   397   480   389   488 0.93 -
SOLCI001555200       -           1012 EOG0936070W          -            511  4.3e-143  479.5  24.0   6   7   2.1e-20   1.1e-18   69.0   2.1    59   179   474   598   472   608 0.89 -
SOLCI001555200       -           1012 EOG0936070W          -            511  4.3e-143  479.5  24.0   7   7   1.4e-51   7.2e-50  171.9   0.0   225   490   728  1000   716  1008 0.90 -
SOLCI005218700       -            400 EOG0936070W          -            511  1.9e-142  477.3   0.0   1   1  5.2e-144  2.7e-142  476.9   0.0   196   490    52   352    47   362 0.95 -
SOLCI001114500       -            981 EOG0936070W          -            511  1.6e-140  471.1  50.7   1   8   6.1e-16   3.1e-14   54.3   1.9     9   155    31   182    23   189 0.85 -
SOLCI001114500       -            981 EOG0936070W          -            511  1.6e-140  471.1  50.7   2   8   1.5e-16   7.8e-15   56.3   1.6    66   161   190   285   184   288 0.95 -
SOLCI001114500       -            981 EOG0936070W          -            511  1.6e-140  471.1  50.7   3   8     5e-14   2.6e-12   48.0   0.1    68   168   287   386   283   388 0.92 -
SOLCI001114500       -            981 EOG0936070W          -            511  1.6e-140  471.1  50.7   4   8     5e-12   2.6e-10   41.4   0.2    81   160   347   426   346   431 0.96 -
SOLCI001114500       -            981 EOG0936070W          -            511  1.6e-140  471.1  50.7   5   8   2.7e-14   1.4e-12   48.9   0.4    69   160   383   474   380   476 0.96 -
SOLCI001114500       -            981 EOG0936070W          -            511  1.6e-140  471.1  50.7   6   8   5.1e-15   2.7e-13   51.3   0.1    61   139   423   501   421   502 0.96 -
SOLCI001114500       -            981 EOG0936070W          -            511  1.6e-140  471.1  50.7   7   8   1.7e-22   8.7e-21   76.0   2.9    65   179   475   591   473   602 0.91 -
SOLCI001114500       -            981 EOG0936070W          -            511  1.6e-140  471.1  50.7   8   8   8.1e-56   4.2e-54  185.9   1.8   201   490   650   956   604   969 0.80 -
SOLCI005026100       -            984 EOG0936070W          -            511  3.8e-140  469.8  27.6   1   7   2.7e-12   1.4e-10   42.3   0.4     5   156    27   181    23   191 0.85 -
SOLCI005026100       -            984 EOG0936070W          -            511  3.8e-140  469.8  27.6   2   7   2.6e-18   1.3e-16   62.2   1.2    40   162   161   284   161   285 0.92 -
SOLCI005026100       -            984 EOG0936070W          -            511  3.8e-140  469.8  27.6   3   7   2.9e-12   1.5e-10   42.2   0.1    89   160   282   353   280   354 0.95 -
SOLCI005026100       -            984 EOG0936070W          -            511  3.8e-140  469.8  27.6   4   7   4.1e-13   2.1e-11   45.0   0.0    80   159   345   424   343   426 0.97 -
SOLCI005026100       -            984 EOG0936070W          -            511  3.8e-140  469.8  27.6   5   7   6.2e-11   3.2e-09   37.8   0.3    57   125   418   486   416   487 0.94 -
SOLCI005026100       -            984 EOG0936070W          -            511  3.8e-140  469.8  27.6   6   7   9.2e-21   4.8e-19   70.2   5.9    66   180   475   591   474   594 0.93 -
SOLCI005026100       -            984 EOG0936070W          -            511  3.8e-140  469.8  27.6   7   7     1e-61   5.2e-60  205.4   0.0   217   490   664   955   643   961 0.86 -
SOLCI005546100       -           1066 EOG0936070W          -            511  8.7e-139  465.3  35.7   1   7     4e-29   2.1e-27   97.8   0.8     4   161    25   186    22   188 0.92 -
SOLCI005546100       -           1066 EOG0936070W          -            511  8.7e-139  465.3  35.7   2   7   7.9e-15   4.1e-13   50.7   0.2    64   140   185   261   182   271 0.91 -
SOLCI005546100       -           1066 EOG0936070W          -            511  8.7e-139  465.3  35.7   3   7   2.6e-07   1.4e-05   25.8   0.3    79   134   273   328   263   341 0.77 -
SOLCI005546100       -           1066 EOG0936070W          -            511  8.7e-139  465.3  35.7   4   7   2.5e-09   1.3e-07   32.5   0.9    68   142   340   415   334   417 0.93 -
SOLCI005546100       -           1066 EOG0936070W          -            511  8.7e-139  465.3  35.7   5   7   5.2e-19   2.7e-17   64.5   1.8    58   146   403   491   401   493 0.96 -
SOLCI005546100       -           1066 EOG0936070W          -            511  8.7e-139  465.3  35.7   6   7   4.2e-23   2.2e-21   77.9   0.6    47   177   489   623   488   630 0.93 -
SOLCI005546100       -           1066 EOG0936070W          -            511  8.7e-139  465.3  35.7   7   7   1.9e-44   9.6e-43  148.4   0.0   207   418   711   932   707   978 0.87 -
SOLCI003842400       -           1033 EOG0936070W          -            511  2.2e-138  464.0  34.9   1   7   9.2e-23   4.8e-21   76.8   0.0    10   146    44   183    38   185 0.90 -
SOLCI003842400       -           1033 EOG0936070W          -            511  2.2e-138  464.0  34.9   2   7   3.7e-19   1.9e-17   64.9   3.1    67   159   176   268   174   274 0.97 -
SOLCI003842400       -           1033 EOG0936070W          -            511  2.2e-138  464.0  34.9   3   7   6.3e-09   3.3e-07   31.2   0.1    60   132   265   338   264   344 0.90 -
SOLCI003842400       -           1033 EOG0936070W          -            511  2.2e-138  464.0  34.9   4   7   4.3e-19   2.2e-17   64.7   1.7    43   136   352   445   343   446 0.91 -
SOLCI003842400       -           1033 EOG0936070W          -            511  2.2e-138  464.0  34.9   5   7   5.9e-18     3e-16   61.0   2.5    66   160   423   517   422   519 0.98 -
SOLCI003842400       -           1033 EOG0936070W          -            511  2.2e-138  464.0  34.9   6   7   1.9e-21   9.6e-20   72.5   1.5    57   179   510   635   507   646 0.88 -
SOLCI003842400       -           1033 EOG0936070W          -            511  2.2e-138  464.0  34.9   7   7   1.9e-43     1e-41  145.1   0.0   207   486   702  1013   691  1022 0.76 -
SOLCI004846500       -           1048 EOG0936070W          -            511    1e-136  458.4  36.0   1   7   8.6e-29   4.4e-27   96.7   0.7     4   160    42   201    39   201 0.93 -
SOLCI004846500       -           1048 EOG0936070W          -            511    1e-136  458.4  36.0   2   7   1.2e-15   6.1e-14   53.4   1.8    73   160   162   249   155   253 0.94 -
SOLCI004846500       -           1048 EOG0936070W          -            511    1e-136  458.4  36.0   3   7   2.1e-08   1.1e-06   29.5   1.1    57   138   242   324   240   347 0.53 -
SOLCI004846500       -           1048 EOG0936070W          -            511    1e-136  458.4  36.0   4   7   2.7e-07   1.4e-05   25.8   2.7    56   161   290   401   286   402 0.85 -
SOLCI004846500       -           1048 EOG0936070W          -            511    1e-136  458.4  36.0   5   7     7e-23   3.6e-21   77.2   1.2    67   161   403   497   401   507 0.97 -
SOLCI004846500       -           1048 EOG0936070W          -            511    1e-136  458.4  36.0   6   7   1.2e-25   6.2e-24   86.3   4.0    47   186   504   647   498   653 0.90 -
SOLCI004846500       -           1048 EOG0936070W          -            511    1e-136  458.4  36.0   7   7   4.1e-44   2.1e-42  147.3   0.0   207   421   705   942   686  1042 0.78 -
SOLCI004265800       -            938 EOG0936070W          -            511  1.9e-136  457.5  27.5   1   7   2.6e-13   1.3e-11   45.7   0.1    11   150    30   181    21   183 0.88 -
SOLCI004265800       -            938 EOG0936070W          -            511  1.9e-136  457.5  27.5   2   7   2.7e-16   1.4e-14   55.5   0.5    67   160   146   239   143   244 0.94 -
SOLCI004265800       -            938 EOG0936070W          -            511  1.9e-136  457.5  27.5   3   7   1.2e-19   6.4e-18   66.5   2.3    61   160   236   335   235   336 0.96 -
SOLCI004265800       -            938 EOG0936070W          -            511  1.9e-136  457.5  27.5   4   7     1e-11   5.2e-10   40.4   1.1    67   148   338   419   336   421 0.96 -
SOLCI004265800       -            938 EOG0936070W          -            511  1.9e-136  457.5  27.5   5   7   7.8e-16     4e-14   54.0   0.7    49   162   392   505   388   511 0.92 -
SOLCI004265800       -            938 EOG0936070W          -            511  1.9e-136  457.5  27.5   6   7   3.4e-12   1.8e-10   42.0   0.0    73   179   511   622   506   626 0.89 -
SOLCI004265800       -            938 EOG0936070W          -            511  1.9e-136  457.5  27.5   7   7   3.2e-58   1.6e-56  193.8   0.1   199   437   684   932   644   937 0.84 -
SOLCI005026300       -            957 EOG0936070W          -            511  2.4e-136  457.3  26.5   1   7   1.4e-10   7.2e-09   36.7   0.2    26   153    39   167    30   173 0.83 -
SOLCI005026300       -            957 EOG0936070W          -            511  2.4e-136  457.3  26.5   2   7   4.4e-11   2.3e-09   38.3   0.1    65   136   177   248   172   248 0.85 -
SOLCI005026300       -            957 EOG0936070W          -            511  2.4e-136  457.3  26.5   3   7   1.4e-19   7.4e-18   66.3   0.4    67   161   227   321   226   321 0.98 -
SOLCI005026300       -            957 EOG0936070W          -            511  2.4e-136  457.3  26.5   4   7   2.7e-11   1.4e-09   39.0   0.1    66   153   298   385   296   387 0.90 -
SOLCI005026300       -            957 EOG0936070W          -            511  2.4e-136  457.3  26.5   5   7   1.1e-14   5.5e-13   50.2   0.3    78   160   382   464   376   464 0.96 -
SOLCI005026300       -            957 EOG0936070W          -            511  2.4e-136  457.3  26.5   6   7   7.2e-18   3.7e-16   60.7   4.5    72   177   448   555   447   562 0.88 -
SOLCI005026300       -            957 EOG0936070W          -            511  2.4e-136  457.3  26.5   7   7   1.8e-65   9.4e-64  217.7   0.0   204   488   629   922   619   932 0.86 -
SOLCI002604900       -           1013 EOG0936070W          -            511  1.1e-135  455.0  27.1   1   8   2.6e-28   1.4e-26   95.1   0.1    12   161    39   192    31   192 0.94 -
SOLCI002604900       -           1013 EOG0936070W          -            511  1.1e-135  455.0  27.1   2   8   1.3e-15   6.6e-14   53.3   0.4    67   160   170   263   168   267 0.96 -
SOLCI002604900       -           1013 EOG0936070W          -            511  1.1e-135  455.0  27.1   3   8   4.6e-08   2.4e-06   28.3   0.1    76   135   276   335   265   348 0.85 -
SOLCI002604900       -           1013 EOG0936070W          -            511  1.1e-135  455.0  27.1   4   8   1.8e-07   9.1e-06   26.4   0.3    67   137   346   417   341   418 0.50 -
SOLCI002604900       -           1013 EOG0936070W          -            511  1.1e-135  455.0  27.1   5   8   2.8e-22   1.4e-20   75.3   2.6    55   161   407   514   406   514 0.96 -
SOLCI002604900       -           1013 EOG0936070W          -            511  1.1e-135  455.0  27.1   6   8   4.8e-19   2.5e-17   64.6   1.4    76   161   501   586   498   588 0.97 -
SOLCI002604900       -           1013 EOG0936070W          -            511  1.1e-135  455.0  27.1   7   8   3.1e-06   0.00016   22.3   0.0    81   114   578   611   578   636 0.69 -
SOLCI002604900       -           1013 EOG0936070W          -            511  1.1e-135  455.0  27.1   8   8   2.4e-42   1.2e-40  141.5   0.0   202   420   688   925   683  1008 0.83 -
SOLCI002284600       -           1031 EOG0936070W          -            511  4.7e-134  449.7  28.6   1   7   4.3e-31   2.2e-29  104.3   0.2     8   171    44   209    39   210 0.93 -
SOLCI002284600       -           1031 EOG0936070W          -            511  4.7e-134  449.7  28.6   2   7   6.6e-15   3.4e-13   50.9   2.3    57   163   215   322   210   340 0.94 -
SOLCI002284600       -           1031 EOG0936070W          -            511  4.7e-134  449.7  28.6   3   7   0.00013    0.0069   16.9   0.0    66   121   350   406   339   410 0.67 -
SOLCI002284600       -           1031 EOG0936070W          -            511  4.7e-134  449.7  28.6   4   7   9.2e-18   4.7e-16   60.3   0.8    61   137   394   470   394   472 0.97 -
SOLCI002284600       -           1031 EOG0936070W          -            511  4.7e-134  449.7  28.6   5   7   2.2e-13   1.2e-11   45.9   0.3    65   139   470   544   469   546 0.97 -
SOLCI002284600       -           1031 EOG0936070W          -            511  4.7e-134  449.7  28.6   6   7   8.2e-16   4.2e-14   53.9   0.2    81   178   534   634   533   642 0.88 -
SOLCI002284600       -           1031 EOG0936070W          -            511  4.7e-134  449.7  28.6   7   7   1.9e-45     1e-43  151.6   0.0   202   417   694   933   633   941 0.79 -
SOLCI003717200       -            971 EOG0936070W          -            511  3.9e-133  446.6  27.1   1   7   1.5e-21   7.7e-20   72.8   0.2     7   160    29   186    25   187 0.93 -
SOLCI003717200       -            971 EOG0936070W          -            511  3.9e-133  446.6  27.1   2   7   1.4e-10   7.2e-09   36.6   0.3    96   161   146   211   140   219 0.86 -
SOLCI003717200       -            971 EOG0936070W          -            511  3.9e-133  446.6  27.1   3   7   5.2e-13   2.7e-11   44.6   0.3    51   137   197   283   195   283 0.97 -
SOLCI003717200       -            971 EOG0936070W          -            511  3.9e-133  446.6  27.1   4   7     9e-20   4.7e-18   67.0   0.8    70   160   264   354   260   360 0.95 -
SOLCI003717200       -            971 EOG0936070W          -            511  3.9e-133  446.6  27.1   5   7   2.8e-15   1.4e-13   52.1   1.0    74   168   363   462   355   467 0.57 -
SOLCI003717200       -            971 EOG0936070W          -            511  3.9e-133  446.6  27.1   6   7   1.7e-17     9e-16   59.4   0.7    72   181   462   575   456   589 0.89 -
SOLCI003717200       -            971 EOG0936070W          -            511  3.9e-133  446.6  27.1   7   7   1.1e-52   5.8e-51  175.5   0.0   221   491   689   960   661   969 0.89 -
SOLCI003797100       -            944 EOG0936070W          -            511  4.6e-130  436.5  32.2   1   7   1.7e-16   8.6e-15   56.2   0.1     9   113    28   134    24   138 0.94 -
SOLCI003797100       -            944 EOG0936070W          -            511  4.6e-130  436.5  32.2   2   7   1.3e-19   6.8e-18   66.4   1.6    72   160   140   228   136   228 0.97 -
SOLCI003797100       -            944 EOG0936070W          -            511  4.6e-130  436.5  32.2   3   7   7.8e-22     4e-20   73.8   1.5    68   162   208   302   206   304 0.96 -
SOLCI003797100       -            944 EOG0936070W          -            511  4.6e-130  436.5  32.2   4   7   1.4e-21   7.5e-20   72.9   1.4    69   163   281   375   279   383 0.94 -
SOLCI003797100       -            944 EOG0936070W          -            511  4.6e-130  436.5  32.2   5   7   1.2e-12   6.3e-11   43.4   0.1    83   160   367   444   367   447 0.97 -
SOLCI003797100       -            944 EOG0936070W          -            511  4.6e-130  436.5  32.2   6   7   5.8e-06    0.0003   21.4   0.1    60   121   440   500   440   502 0.73 -
SOLCI003797100       -            944 EOG0936070W          -            511  4.6e-130  436.5  32.2   7   7   7.6e-49   3.9e-47  162.9   2.1    51   494   478   931   473   935 0.76 -
SOLCI002194800       -            959 EOG0936070W          -            511  3.3e-129  433.7  18.1   1   4   2.2e-25   1.2e-23   85.5   0.6    35   160    54   183    34   188 0.90 -
SOLCI002194800       -            959 EOG0936070W          -            511  3.3e-129  433.7  18.1   2   4   3.9e-16     2e-14   55.0   3.7    64   164   189   290   184   309 0.87 -
SOLCI002194800       -            959 EOG0936070W          -            511  3.3e-129  433.7  18.1   3   4     2e-05     0.001   19.6   0.7    49   105   319   375   297   386 0.77 -
SOLCI002194800       -            959 EOG0936070W          -            511  3.3e-129  433.7  18.1   4   4     1e-84   5.2e-83  281.3   0.0   206   493   623   911   617   918 0.94 -
SOLCI004774300       -            964 EOG0936070W          -            511  8.8e-129  432.3  17.0   1   4   4.6e-26   2.4e-24   87.7   0.2    30   160    46   179    27   184 0.89 -
SOLCI004774300       -            964 EOG0936070W          -            511  8.8e-129  432.3  17.0   2   4   1.3e-13   6.8e-12   46.6   2.2    63   163   184   285   179   289 0.87 -
SOLCI004774300       -            964 EOG0936070W          -            511  8.8e-129  432.3  17.0   3   4   0.00088     0.045   14.2   1.0    69   158   286   376   280   401 0.55 -
SOLCI004774300       -            964 EOG0936070W          -            511  8.8e-129  432.3  17.0   4   4   1.9e-88     1e-86  293.5   0.0   206   494   615   905   609   915 0.95 -
SOLCI004238700       -            815 EOG0936070W          -            511  5.2e-127  426.4  13.6   1   5     1e-19   5.4e-18   66.7   0.0    12   144    27   159    16   162 0.89 -
SOLCI004238700       -            815 EOG0936070W          -            511  5.2e-127  426.4  13.6   2   5   2.8e-07   1.4e-05   25.7   0.0    85   158   155   228   154   231 0.78 -
SOLCI004238700       -            815 EOG0936070W          -            511  5.2e-127  426.4  13.6   3   5   6.2e-25   3.2e-23   84.0   0.7    58   163   224   329   222   335 0.96 -
SOLCI004238700       -            815 EOG0936070W          -            511  5.2e-127  426.4  13.6   4   5   7.2e-24   3.7e-22   80.5   1.2    67   179   329   442   327   448 0.94 -
SOLCI004238700       -            815 EOG0936070W          -            511  5.2e-127  426.4  13.6   5   5   1.6e-54   8.4e-53  181.6   0.0   209   490   519   797   506   814 0.86 -
SOLCI002136200       -            894 EOG0936070W          -            511  3.6e-126  423.6  21.2   1   5   1.6e-23   8.4e-22   79.3   0.1     6   161    26   185    22   188 0.94 -
SOLCI002136200       -            894 EOG0936070W          -            511  3.6e-126  423.6  21.2   2   5   5.3e-15   2.7e-13   51.2   0.9    67   160   187   280   185   281 0.94 -
SOLCI002136200       -            894 EOG0936070W          -            511  3.6e-126  423.6  21.2   3   5   5.1e-24   2.6e-22   81.0   1.3    49   164   241   356   238   363 0.96 -
SOLCI002136200       -            894 EOG0936070W          -            511  3.6e-126  423.6  21.2   4   5   1.1e-21   5.6e-20   73.3   1.8    52   188   364   504   361   515 0.91 -
SOLCI002136200       -            894 EOG0936070W          -            511  3.6e-126  423.6  21.2   5   5   8.4e-50   4.3e-48  166.0   0.0   221   491   612   883   589   892 0.91 -
SOLCI004778600       -            821 EOG0936070W          -            511  4.4e-122  410.2  25.4   1   5   5.7e-27   2.9e-25   90.7   0.2    11   160    71   223    64   223 0.95 -
SOLCI004778600       -            821 EOG0936070W          -            511  4.4e-122  410.2  25.4   2   5     2e-12     1e-10   42.7   0.8    97   161   184   248   182   254 0.96 -
SOLCI004778600       -            821 EOG0936070W          -            511  4.4e-122  410.2  25.4   3   5   7.6e-18   3.9e-16   60.6   1.0    72   160   259   347   252   347 0.96 -
SOLCI004778600       -            821 EOG0936070W          -            511  4.4e-122  410.2  25.4   4   5   5.4e-27   2.8e-25   90.8   2.6    50   180   309   442   307   453 0.93 -
SOLCI004778600       -            821 EOG0936070W          -            511  4.4e-122  410.2  25.4   5   5     5e-52   2.6e-50  173.4   0.0   221   491   538   808   517   814 0.84 -
SOLCI003903700       -            840 EOG0936070W          -            511  1.6e-121  408.3  17.9   1   5   2.7e-16   1.4e-14   55.5   0.0    11   117    65   174    60   178 0.93 -
SOLCI003903700       -            840 EOG0936070W          -            511  1.6e-121  408.3  17.9   2   5   3.1e-22   1.6e-20   75.1   1.5    71   162   152   243   149   249 0.96 -
SOLCI003903700       -            840 EOG0936070W          -            511  1.6e-121  408.3  17.9   3   5   5.2e-14   2.7e-12   48.0   0.6    93   161   250   318   246   321 0.95 -
SOLCI003903700       -            840 EOG0936070W          -            511  1.6e-121  408.3  17.9   4   5   4.1e-25   2.1e-23   84.6   2.8    60   182   313   438   312   445 0.93 -
SOLCI003903700       -            840 EOG0936070W          -            511  1.6e-121  408.3  17.9   5   5   2.6e-53   1.4e-51  177.6   0.0   222   491   553   822   533   831 0.89 -
SOLCI001902500       -            894 EOG0936070W          -            511  1.8e-121  408.1  19.8   1   5   1.8e-24   9.4e-23   82.4   0.8    27   160    44   180    31   180 0.91 -
SOLCI001902500       -            894 EOG0936070W          -            511  1.8e-121  408.1  19.8   2   5   4.9e-15   2.5e-13   51.3   0.5    70   157   162   249   158   249 0.96 -
SOLCI001902500       -            894 EOG0936070W          -            511  1.8e-121  408.1  19.8   3   5   9.3e-18   4.8e-16   60.3   0.4    69   160   233   324   230   327 0.95 -
SOLCI001902500       -            894 EOG0936070W          -            511  1.8e-121  408.1  19.8   4   5   7.8e-20     4e-18   67.2   1.4    52   160   312   420   312   420 0.98 -
SOLCI001902500       -            894 EOG0936070W          -            511  1.8e-121  408.1  19.8   5   5     1e-57   5.2e-56  192.2   0.1    50   492   406   892   401   894 0.80 -
SOLCI003514600       -            995 EOG0936070W          -            511    8e-121  406.0   6.7   1   4   6.8e-12   3.5e-10   41.0   0.0    42   136    69   164    54   165 0.82 -
SOLCI003514600       -            995 EOG0936070W          -            511    8e-121  406.0   6.7   2   4     4e-21   2.1e-19   71.4   0.8    67   161   143   237   143   249 0.96 -
SOLCI003514600       -            995 EOG0936070W          -            511    8e-121  406.0   6.7   3   4   2.2e-15   1.1e-13   52.5   0.3    60   170   256   364   238   386 0.82 -
SOLCI003514600       -            995 EOG0936070W          -            511    8e-121  406.0   6.7   4   4   1.2e-78   6.2e-77  261.2   0.0   207   497   647   940   600   943 0.93 -
SOLCI006876800       -            882 EOG0936070W          -            511  1.1e-120  405.5  18.4   1   5   1.6e-24   8.1e-23   82.7   0.1    21   160    43   185    29   186 0.90 -
SOLCI006876800       -            882 EOG0936070W          -            511  1.1e-120  405.5  18.4   2   5   5.4e-14   2.8e-12   47.9   0.5    73   160   170   257   165   261 0.95 -
SOLCI006876800       -            882 EOG0936070W          -            511  1.1e-120  405.5  18.4   3   5   2.7e-13   1.4e-11   45.6   0.3    69   161   262   354   258   358 0.93 -
SOLCI006876800       -            882 EOG0936070W          -            511  1.1e-120  405.5  18.4   4   5   4.2e-22   2.2e-20   74.7   4.7    50   185   363   502   360   510 0.86 -
SOLCI006876800       -            882 EOG0936070W          -            511  1.1e-120  405.5  18.4   5   5   7.7e-52     4e-50  172.8   0.0   212   492   586   877   563   881 0.90 -
SOLCI003233800       -           1027 EOG0936070W          -            511  4.7e-120  403.5   8.1   1   4   5.6e-13   2.9e-11   44.6   0.1    58   160    77   178    40   179 0.82 -
SOLCI003233800       -           1027 EOG0936070W          -            511  4.7e-120  403.5   8.1   2   4   1.8e-17   9.2e-16   59.4   0.4    54   151   168   265   165   273 0.88 -
SOLCI003233800       -           1027 EOG0936070W          -            511  4.7e-120  403.5   8.1   3   4   1.1e-14   5.9e-13   50.1   0.1    65   157   275   365   267   377 0.91 -
SOLCI003233800       -           1027 EOG0936070W          -            511  4.7e-120  403.5   8.1   4   4   3.2e-78   1.6e-76  259.8   0.0   207   493   676   966   660   974 0.93 -
SOLCI006400300       -            951 EOG0936070W          -            511  2.3e-119  401.2  18.9   1   4   8.4e-30   4.4e-28  100.1   1.3     9   161    31   190    27   193 0.90 -
SOLCI006400300       -            951 EOG0936070W          -            511  2.3e-119  401.2  18.9   2   4   2.7e-20   1.4e-18   68.7   3.1    54   161   179   286   176   291 0.95 -
SOLCI006400300       -            951 EOG0936070W          -            511  2.3e-119  401.2  18.9   3   4    0.0068      0.35   11.3   0.8    96   141   292   337   286   367 0.73 -
SOLCI006400300       -            951 EOG0936070W          -            511  2.3e-119  401.2  18.9   4   4   3.7e-72   1.9e-70  239.8   0.0   198   492   599   894   587   901 0.93 -
SOLCI002417600       -            870 EOG0936070W          -            511    9e-119  399.2  12.2   1   4   3.9e-24     2e-22   81.4   0.9    56   160     2   106     1   109 0.98 -
SOLCI002417600       -            870 EOG0936070W          -            511    9e-119  399.2  12.2   2   4   8.3e-18   4.3e-16   60.5   3.0    51   162    93   204    90   211 0.94 -
SOLCI002417600       -            870 EOG0936070W          -            511    9e-119  399.2  12.2   3   4   8.8e-07   4.5e-05   24.1   0.5    81   140   195   253   195   274 0.90 -
SOLCI002417600       -            870 EOG0936070W          -            511    9e-119  399.2  12.2   4   4   1.5e-76   7.9e-75  254.3   0.0   200   491   522   812   515   817 0.93 -
SOLCI005471400       -            897 EOG0936070W          -            511  2.3e-116  391.3   9.4   1   4   6.2e-19   3.2e-17   64.2   1.4    56   160     6   109     2   109 0.96 -
SOLCI005471400       -            897 EOG0936070W          -            511  2.3e-116  391.3   9.4   2   4     2e-07     1e-05   26.2   0.5    73   137    94   157    94   175 0.81 -
SOLCI005471400       -            897 EOG0936070W          -            511  2.3e-116  391.3   9.4   3   4   2.9e-19   1.5e-17   65.3   0.1    49   162   165   277   156   288 0.85 -
SOLCI005471400       -            897 EOG0936070W          -            511  2.3e-116  391.3   9.4   4   4   6.7e-76   3.5e-74  252.2   0.0   208   494   553   843   549   852 0.94 -
SOLCI002195000       -            950 EOG0936070W          -            511  2.3e-116  391.3  18.7   1   4   6.9e-22   3.6e-20   73.9   2.0    35   161    51   181    33   190 0.92 -
SOLCI002195000       -            950 EOG0936070W          -            511  2.3e-116  391.3  18.7   2   4   1.6e-15   8.4e-14   52.9   4.6    73   165   195   288   186   304 0.60 -
SOLCI002195000       -            950 EOG0936070W          -            511  2.3e-116  391.3  18.7   3   4     0.002       0.1   13.0   0.3    53   111   295   354   286   386 0.71 -
SOLCI002195000       -            950 EOG0936070W          -            511  2.3e-116  391.3  18.7   4   4   9.5e-78   4.9e-76  258.2   0.0   206   492   613   900   605   910 0.95 -
SOLCI004993400       -            867 EOG0936070W          -            511  2.6e-116  391.1  17.3   1   5     6e-09   3.1e-07   31.2   0.0    11    98    82   172    76   174 0.91 -
SOLCI004993400       -            867 EOG0936070W          -            511  2.6e-116  391.1  17.3   2   5   3.9e-22     2e-20   74.8   1.0    65   162   163   260   161   266 0.96 -
SOLCI004993400       -            867 EOG0936070W          -            511  2.6e-116  391.1  17.3   3   5   1.2e-17     6e-16   60.0   2.8    72   161   271   360   260   362 0.84 -
SOLCI004993400       -            867 EOG0936070W          -            511  2.6e-116  391.1  17.3   4   5   1.1e-26   5.7e-25   89.8   3.3    60   179   331   453   330   459 0.94 -
SOLCI004993400       -            867 EOG0936070W          -            511  2.6e-116  391.1  17.3   5   5     1e-49   5.3e-48  165.8   0.0   222   490   574   842   554   848 0.89 -
SOLCI002532400       -           1018 EOG0936070W          -            511    6e-116  389.9   9.2   1   4   9.2e-22   4.7e-20   73.5   1.9    36   162    76   202    63   205 0.90 -
SOLCI002532400       -           1018 EOG0936070W          -            511    6e-116  389.9   9.2   2   4   3.1e-07   1.6e-05   25.6   0.0    68   127   204   263   201   268 0.91 -
SOLCI002532400       -           1018 EOG0936070W          -            511    6e-116  389.9   9.2   3   4   8.5e-10   4.4e-08   34.1   0.1    65   157   273   361   265   383 0.87 -
SOLCI002532400       -           1018 EOG0936070W          -            511    6e-116  389.9   9.2   4   4   6.3e-78   3.3e-76  258.8   0.0   201   492   646   937   633   942 0.94 -
SOLCI006941300       -            871 EOG0936070W          -            511    2e-115  388.2  23.5   1   6     5e-25   2.6e-23   84.3   3.9    10   163    27   183    22   185 0.93 -
SOLCI006941300       -            871 EOG0936070W          -            511    2e-115  388.2  23.5   2   6   4.4e-13   2.3e-11   44.9   2.8    66   161   158   255   157   260 0.94 -
SOLCI006941300       -            871 EOG0936070W          -            511    2e-115  388.2  23.5   3   6     4e-12     2e-10   41.7   0.0    49   145   263   360   251   361 0.93 -
SOLCI006941300       -            871 EOG0936070W          -            511    2e-115  388.2  23.5   4   6   2.7e-14   1.4e-12   48.9   0.3    73   163   336   426   332   433 0.94 -
SOLCI006941300       -            871 EOG0936070W          -            511    2e-115  388.2  23.5   5   6     1e-16   5.2e-15   56.9   0.2    95   184   429   520   424   540 0.85 -
SOLCI006941300       -            871 EOG0936070W          -            511    2e-115  388.2  23.5   6   6   2.6e-48   1.3e-46  161.1   0.0   220   491   590   851   524   857 0.86 -
SOLCI002417700       -            953 EOG0936070W          -            511  7.8e-114  383.0  18.1   1   4   1.9e-24   9.8e-23   82.4   0.5     9   160    34   193    31   194 0.89 -
SOLCI002417700       -            953 EOG0936070W          -            511  7.8e-114  383.0  18.1   2   4   2.1e-19   1.1e-17   65.8   2.2    51   165   180   294   176   299 0.93 -
SOLCI002417700       -            953 EOG0936070W          -            511  7.8e-114  383.0  18.1   3   4   0.00083     0.043   14.3   1.4    96   157   295   360   290   386 0.80 -
SOLCI002417700       -            953 EOG0936070W          -            511  7.8e-114  383.0  18.1   4   4   1.1e-71   5.6e-70  238.3   0.0   198   491   599   893   589   900 0.93 -
SOLCI000578700       -           1005 EOG0936070W          -            511  1.5e-113  382.0  61.6   1  10   1.5e-13   7.8e-12   46.4   0.7    33   130    90   193    82   202 0.86 -
SOLCI000578700       -           1005 EOG0936070W          -            511  1.5e-113  382.0  61.6   2  10   1.1e-07   5.9e-06   27.0   2.1    62   160   203   301   190   302 0.91 -
SOLCI000578700       -           1005 EOG0936070W          -            511  1.5e-113  382.0  61.6   3  10     2e-25   1.1e-23   85.6   0.5    49   161   286   398   279   401 0.96 -
SOLCI000578700       -           1005 EOG0936070W          -            511  1.5e-113  382.0  61.6   4  10   4.9e-18   2.5e-16   61.3   0.4    83   163   344   424   343   431 0.96 -
SOLCI000578700       -           1005 EOG0936070W          -            511  1.5e-113  382.0  61.6   5  10   2.4e-14   1.2e-12   49.1   6.1    59   201   392   533   389   541 0.86 -
SOLCI000578700       -           1005 EOG0936070W          -            511  1.5e-113  382.0  61.6   6  10   2.7e-10   1.4e-08   35.7   0.0    86   161   536   611   521   614 0.86 -
SOLCI000578700       -           1005 EOG0936070W          -            511  1.5e-113  382.0  61.6   7  10   1.1e-12   5.6e-11   43.6   0.2    72   145   594   667   591   668 0.75 -
SOLCI000578700       -           1005 EOG0936070W          -            511  1.5e-113  382.0  61.6   8  10   2.2e-14   1.1e-12   49.2   0.3    64   160   610   706   609   708 0.96 -
SOLCI000578700       -           1005 EOG0936070W          -            511  1.5e-113  382.0  61.6   9  10   6.4e-11   3.3e-09   37.8   0.1    71   161   665   757   661   768 0.91 -
SOLCI000578700       -           1005 EOG0936070W          -            511  1.5e-113  382.0  61.6  10  10   6.3e-18   3.3e-16   60.9   0.3    73   163   810   900   795   930 0.64 -
SOLCI001442800       -            937 EOG0936070W          -            511  3.1e-113  381.0   3.8   1   5   3.4e-16   1.7e-14   55.2   0.0    10   164    30   181    24   183 0.87 -
SOLCI001442800       -            937 EOG0936070W          -            511  3.1e-113  381.0   3.8   2   5   9.4e-09   4.8e-07   30.6   0.2    65   161   105   204   104   209 0.91 -
SOLCI001442800       -            937 EOG0936070W          -            511  3.1e-113  381.0   3.8   3   5   4.9e-10   2.5e-08   34.9   0.1    51   137   213   297   205   304 0.87 -
SOLCI001442800       -            937 EOG0936070W          -            511  3.1e-113  381.0   3.8   4   5   1.2e-15   6.3e-14   53.3   0.0     9   115   324   430   316   438 0.84 -
SOLCI001442800       -            937 EOG0936070W          -            511  3.1e-113  381.0   3.8   5   5   7.2e-69   3.7e-67  229.0   0.0   206   496   570   868   533   884 0.88 -
SOLCI004437400       -            813 EOG0936070W          -            511  6.3e-113  380.0  40.2   1   7   6.6e-16   3.4e-14   54.2   0.1     9   124    24   142    19   143 0.91 -
SOLCI004437400       -            813 EOG0936070W          -            511  6.3e-113  380.0  40.2   2   7   3.3e-24   1.7e-22   81.6   0.5    59   160   125   226   125   227 0.99 -
SOLCI004437400       -            813 EOG0936070W          -            511  6.3e-113  380.0  40.2   3   7   1.1e-19   5.8e-18   66.7   1.9    49   149   211   311   209   312 0.95 -
SOLCI004437400       -            813 EOG0936070W          -            511  6.3e-113  380.0  40.2   4   7   1.9e-20   9.6e-19   69.2   5.8    67   159   301   393   299   396 0.97 -
SOLCI004437400       -            813 EOG0936070W          -            511  6.3e-113  380.0  40.2   5   7   1.2e-14   6.2e-13   50.1   1.1    60   138   390   469   389   473 0.91 -
SOLCI004437400       -            813 EOG0936070W          -            511  6.3e-113  380.0  40.2   6   7   8.7e-11   4.5e-09   37.3   0.3    72   161   474   565   471   574 0.91 -
SOLCI004437400       -            813 EOG0936070W          -            511  6.3e-113  380.0  40.2   7   7   1.5e-21   7.8e-20   72.8   0.1    67   161   604   699   594   731 0.90 -
SOLCI001731500       -            849 EOG0936070W          -            511  2.5e-112  378.0  57.1   1   7   7.5e-22   3.9e-20   73.8   2.5     9   160    24   178    19   178 0.91 -
SOLCI001731500       -            849 EOG0936070W          -            511  2.5e-112  378.0  57.1   2   7   1.5e-22   7.8e-21   76.1   7.8    58   160   148   250   146   251 0.98 -
SOLCI001731500       -            849 EOG0936070W          -            511  2.5e-112  378.0  57.1   3   7   4.3e-24   2.2e-22   81.2   3.2    61   161   223   323   223   325 0.98 -
SOLCI001731500       -            849 EOG0936070W          -            511  2.5e-112  378.0  57.1   4   7   6.9e-20   3.6e-18   67.3   3.3    59   162   317   420   317   422 0.98 -
SOLCI001731500       -            849 EOG0936070W          -            511  2.5e-112  378.0  57.1   5   7   3.2e-16   1.6e-14   55.3   0.4    66   164   396   495   395   498 0.96 -
SOLCI001731500       -            849 EOG0936070W          -            511  2.5e-112  378.0  57.1   6   7   1.6e-10   8.3e-09   36.4   0.2    71   159   498   588   494   599 0.90 -
SOLCI001731500       -            849 EOG0936070W          -            511  2.5e-112  378.0  57.1   7   7   3.5e-20   1.8e-18   68.3   0.2    72   163   641   732   624   756 0.92 -
SOLCI000899100       -            963 EOG0936070W          -            511  2.1e-111  374.9  25.1   1   7   9.8e-21     5e-19   70.2   1.0    13   160    41   197    34   198 0.91 -
SOLCI000899100       -            963 EOG0936070W          -            511  2.1e-111  374.9  25.1   2   7   1.7e-14     9e-13   49.5   0.0    74   161   183   270   181   273 0.93 -
SOLCI000899100       -            963 EOG0936070W          -            511  2.1e-111  374.9  25.1   3   7   5.5e-17   2.8e-15   57.8   0.2    67   146   272   351   270   353 0.96 -
SOLCI000899100       -            963 EOG0936070W          -            511  2.1e-111  374.9  25.1   4   7   2.2e-09   1.1e-07   32.7   0.0    67   133   344   410   342   412 0.94 -
SOLCI000899100       -            963 EOG0936070W          -            511  2.1e-111  374.9  25.1   5   7   3.3e-14   1.7e-12   48.6   0.7    45   160   394   510   391   514 0.91 -
SOLCI000899100       -            963 EOG0936070W          -            511  2.1e-111  374.9  25.1   6   7   2.2e-16   1.1e-14   55.8   2.3    49   138   518   607   512   618 0.86 -
SOLCI000899100       -            963 EOG0936070W          -            511  2.1e-111  374.9  25.1   7   7   3.7e-27   1.9e-25   91.3   0.0   265   489   747   957   683   962 0.81 -
SOLCI006943600       -            601 EOG0936070W          -            511  2.7e-111  374.6   0.0   1   2   8.8e-32   4.5e-30  106.6   0.0     9   181    27   206    20   236 0.89 -
SOLCI006943600       -            601 EOG0936070W          -            511  2.7e-111  374.6   0.0   2   2   4.5e-80   2.3e-78  265.9   0.0   217   493   308   585   299   596 0.93 -
SOLCI002772200       -            589 EOG0936070W          -            511  2.9e-111  374.5   0.1   1   2   3.8e-32     2e-30  107.8   0.1     6   181    29   211    26   216 0.92 -
SOLCI002772200       -            589 EOG0936070W          -            511  2.9e-111  374.5   0.1   2   2   1.4e-79   7.2e-78  264.3   0.0   208   493   292   576   272   585 0.95 -
SOLCI003680400       -            643 EOG0936070W          -            511  4.8e-111  373.8  41.5   1   6   2.1e-23   1.1e-21   79.0   0.3    12   160    37   200    32   201 0.82 -
SOLCI003680400       -            643 EOG0936070W          -            511  4.8e-111  373.8  41.5   2   6   1.1e-22   5.4e-21   76.6   2.1    72   161   184   273   176   277 0.94 -
SOLCI003680400       -            643 EOG0936070W          -            511  4.8e-111  373.8  41.5   3   6   2.8e-22   1.4e-20   75.3   1.4    65   160   201   296   200   298 0.98 -
SOLCI003680400       -            643 EOG0936070W          -            511  4.8e-111  373.8  41.5   4   6   1.4e-27   7.3e-26   92.7   2.8    47   156   280   388   274   399 0.92 -
SOLCI003680400       -            643 EOG0936070W          -            511  4.8e-111  373.8  41.5   5   6   1.9e-13   9.8e-12   46.1   0.6    76   167   404   494   396   501 0.92 -
SOLCI003680400       -            643 EOG0936070W          -            511  4.8e-111  373.8  41.5   6   6   1.2e-20   6.3e-19   69.8   0.9    50   178   502   635   496   639 0.88 -
SOLCI004509000       -            860 EOG0936070W          -            511  1.6e-110  372.0  26.4   1   5   8.9e-24   4.6e-22   80.2   3.0    26   157    40   174    27   179 0.92 -
SOLCI004509000       -            860 EOG0936070W          -            511  1.6e-110  372.0  26.4   2   5   1.9e-19   9.8e-18   65.9   2.3    51   160   184   293   175   294 0.97 -
SOLCI004509000       -            860 EOG0936070W          -            511  1.6e-110  372.0  26.4   3   5   1.3e-17   6.5e-16   59.9   1.4    52   141   281   370   281   375 0.94 -
SOLCI004509000       -            860 EOG0936070W          -            511  1.6e-110  372.0  26.4   4   5   3.4e-18   1.7e-16   61.8   1.1    66   181   367   487   366   493 0.89 -
SOLCI004509000       -            860 EOG0936070W          -            511  1.6e-110  372.0  26.4   5   5   3.1e-39   1.6e-37  131.2   0.0   223   491   582   857   565   860 0.87 -
SOLCI004708800       -            975 EOG0936070W          -            511  2.5e-110  371.4   4.4   1   5   7.4e-08   3.8e-06   27.7   0.0    30   129    55   157    38   180 0.69 -
SOLCI004708800       -            975 EOG0936070W          -            511  2.5e-110  371.4   4.4   2   5   0.00058      0.03   14.8   0.0    76   115   179   218   167   221 0.78 -
SOLCI004708800       -            975 EOG0936070W          -            511  2.5e-110  371.4   4.4   3   5   4.9e-15   2.5e-13   51.3   0.3    71   175   221   326   217   345 0.85 -
SOLCI004708800       -            975 EOG0936070W          -            511  2.5e-110  371.4   4.4   4   5   1.9e-11   9.6e-10   39.5   0.0    36   113   362   443   351   453 0.87 -
SOLCI004708800       -            975 EOG0936070W          -            511  2.5e-110  371.4   4.4   5   5   1.4e-70   7.4e-69  234.6   0.0   201   494   613   913   609   927 0.90 -
SOLCI002050700       -            964 EOG0936070W          -            511  5.2e-109  367.1   0.0   1   2   1.2e-61   5.9e-60  205.2   0.0   206   492   226   535   218   550 0.87 -
SOLCI002050700       -            964 EOG0936070W          -            511  5.2e-109  367.1   0.0   2   2   8.5e-48   4.4e-46  159.4   0.0   206   491   629   927   618   934 0.89 -
SOLCI005736500       -            921 EOG0936070W          -            511  4.1e-108  364.1  11.6   1   5   2.3e-11   1.2e-09   39.2   0.9    28   138    40   153    25   161 0.84 -
SOLCI005736500       -            921 EOG0936070W          -            511  4.1e-108  364.1  11.6   2   5   5.1e-05    0.0026   18.3   0.1    73   123   160   209   155   223 0.77 -
SOLCI005736500       -            921 EOG0936070W          -            511  4.1e-108  364.1  11.6   3   5   1.1e-08   5.6e-07   30.4   0.1    55   138   215   296   209   307 0.91 -
SOLCI005736500       -            921 EOG0936070W          -            511  4.1e-108  364.1  11.6   4   5   5.8e-13     3e-11   44.5   0.2    36   114   346   428   319   448 0.75 -
SOLCI005736500       -            921 EOG0936070W          -            511  4.1e-108  364.1  11.6   5   5   4.1e-71   2.1e-69  236.3   0.0   208   493   562   855   554   865 0.91 -
SOLCI006566300       -            940 EOG0936070W          -            511  6.2e-108  363.5   6.2   1   5   1.5e-09   7.8e-08   33.2   0.0    33    91    52   112    28   115 0.84 -
SOLCI006566300       -            940 EOG0936070W          -            511  6.2e-108  363.5   6.2   2   5   3.1e-08   1.6e-06   28.9   0.1    65   161   109   208   109   213 0.87 -
SOLCI006566300       -            940 EOG0936070W          -            511  6.2e-108  363.5   6.2   3   5   1.3e-08   6.8e-07   30.1   0.1    73   162   215   304   209   323 0.79 -
SOLCI006566300       -            940 EOG0936070W          -            511  6.2e-108  363.5   6.2   4   5   3.7e-15   1.9e-13   51.7   0.1     5   113   326   434   321   444 0.89 -
SOLCI006566300       -            940 EOG0936070W          -            511  6.2e-108  363.5   6.2   5   5   2.3e-66   1.2e-64  220.7   0.0   208   493   576   869   565   877 0.89 -
SOLCI001066700       -           1153 EOG0936070W          -            511  8.5e-108  363.0   0.0   1   2   6.8e-78   3.5e-76  258.7   0.0   205   497   495   792   483   805 0.94 -
SOLCI001066700       -           1153 EOG0936070W          -            511  8.5e-108  363.0   0.0   2   2   2.2e-30   1.1e-28  102.0   0.0   205   493   860  1145   858  1152 0.89 -
SOLCI001360200       -            855 EOG0936070W          -            511    4e-107  360.8  29.4   1   7   6.8e-19   3.5e-17   64.1   2.3    33   153    46   169    33   169 0.91 -
SOLCI001360200       -            855 EOG0936070W          -            511    4e-107  360.8  29.4   2   7   1.6e-15   8.1e-14   53.0   1.6    57   162   121   226   119   247 0.89 -
SOLCI001360200       -            855 EOG0936070W          -            511    4e-107  360.8  29.4   3   7   4.1e-06   0.00021   21.9   0.1    96   157   253   318   232   323 0.84 -
SOLCI001360200       -            855 EOG0936070W          -            511    4e-107  360.8  29.4   4   7   3.3e-15   1.7e-13   51.9   3.8    66   168   275   377   254   426 0.75 -
SOLCI001360200       -            855 EOG0936070W          -            511    4e-107  360.8  29.4   5   7     4e-11     2e-09   38.5   1.2    80   161   313   392   311   507 0.84 -
SOLCI001360200       -            855 EOG0936070W          -            511    4e-107  360.8  29.4   6   7   1.4e-19   7.3e-18   66.3   0.0   205   309   529   633   520   644 0.96 -
SOLCI001360200       -            855 EOG0936070W          -            511    4e-107  360.8  29.4   7   7   6.8e-38   3.5e-36  126.7   0.0   312   489   668   848   657   854 0.92 -
SOLCI004937400       -            932 EOG0936070W          -            511  6.1e-107  360.2  13.7   1   5     1e-10   5.3e-09   37.1   1.4    34   109    48   125    40   145 0.85 -
SOLCI004937400       -            932 EOG0936070W          -            511  6.1e-107  360.2  13.7   2   5   0.00029     0.015   15.8   0.2    85   138   151   204   129   218 0.69 -
SOLCI004937400       -            932 EOG0936070W          -            511  6.1e-107  360.2  13.7   3   5   8.1e-10   4.2e-08   34.1   0.2    53   137   216   298   205   305 0.89 -
SOLCI004937400       -            932 EOG0936070W          -            511  6.1e-107  360.2  13.7   4   5   1.7e-14   8.6e-13   49.6   0.1    36   112   349   429   336   452 0.87 -
SOLCI004937400       -            932 EOG0936070W          -            511  6.1e-107  360.2  13.7   5   5   1.2e-68     6e-67  228.3   0.0   209   494   572   865   564   885 0.90 -
SOLCI006274600       -            930 EOG0936070W          -            511  1.1e-106  359.3  18.4   1   4     3e-25   1.5e-23   85.1   0.1     9   160    36   195    29   196 0.91 -
SOLCI006274600       -            930 EOG0936070W          -            511  1.1e-106  359.3  18.4   2   4   4.4e-19   2.3e-17   64.7   3.8    52   163   183   294   180   299 0.94 -
SOLCI006274600       -            930 EOG0936070W          -            511  1.1e-106  359.3  18.4   3   4   1.5e-06   7.6e-05   23.4   2.7    96   180   298   389   293   394 0.74 -
SOLCI006274600       -            930 EOG0936070W          -            511  1.1e-106  359.3  18.4   4   4   5.2e-59   2.7e-57  196.4   0.0   194   501   598   884   558   891 0.89 -
SOLCI000377000       -           1052 EOG0936070W          -            511    2e-106  358.5  51.5   1   9   2.8e-12   1.5e-10   42.2   0.0    12   154    39   173    31   203 0.76 -
SOLCI000377000       -           1052 EOG0936070W          -            511    2e-106  358.5  51.5   2   9   1.7e-09   8.7e-08   33.1   1.0    56   158   199   304   173   314 0.78 -
SOLCI000377000       -           1052 EOG0936070W          -            511    2e-106  358.5  51.5   3   9     1e-10   5.2e-09   37.1   0.1    51   115   318   382   311   389 0.63 -
SOLCI000377000       -           1052 EOG0936070W          -            511    2e-106  358.5  51.5   4   9   1.8e-19     9e-18   66.0   2.5    71   190   395   512   388   528 0.83 -
SOLCI000377000       -           1052 EOG0936070W          -            511    2e-106  358.5  51.5   5   9   0.00049     0.025   15.0   0.1    69   161   490   583   487   587 0.89 -
SOLCI000377000       -           1052 EOG0936070W          -            511    2e-106  358.5  51.5   6   9     7e-07   3.6e-05   24.4   0.4    99   161   592   652   587   654 0.88 -
SOLCI000377000       -           1052 EOG0936070W          -            511    2e-106  358.5  51.5   7   9   1.6e-24   8.5e-23   82.6   2.2    59   164   646   751   645   755 0.96 -
SOLCI000377000       -           1052 EOG0936070W          -            511    2e-106  358.5  51.5   8   9   4.4e-09   2.2e-07   31.7   0.2    71   121   755   805   749   819 0.90 -
SOLCI000377000       -           1052 EOG0936070W          -            511    2e-106  358.5  51.5   9   9   5.7e-19     3e-17   64.3   2.9    69   182   843   960   834   967 0.86 -
SOLCI003235100       -            973 EOG0936070W          -            511  2.7e-106  358.1   9.6   1   5   1.5e-12   7.8e-11   43.1   0.1    46   136    86   175    69   176 0.87 -
SOLCI003235100       -            973 EOG0936070W          -            511  2.7e-106  358.1   9.6   2   5   3.6e-20   1.8e-18   68.3   0.6    67   161   154   248   154   261 0.97 -
SOLCI003235100       -            973 EOG0936070W          -            511  2.7e-106  358.1   9.6   3   5   3.3e-15   1.7e-13   51.9   0.2    66   164   273   369   255   393 0.89 -
SOLCI003235100       -            973 EOG0936070W          -            511  2.7e-106  358.1   9.6   4   5     2e-42     1e-40  141.7   0.1   205   352   654   803   613   805 0.93 -
SOLCI003235100       -            973 EOG0936070W          -            511  2.7e-106  358.1   9.6   5   5   1.5e-21   7.5e-20   72.9   0.0   383   496   805   917   803   922 0.92 -
SOLCI002681900       -            963 EOG0936070W          -            511    4e-104  350.9   8.5   1   5   2.7e-07   1.4e-05   25.8   0.0    27   132    54   162    37   166 0.81 -
SOLCI002681900       -            963 EOG0936070W          -            511    4e-104  350.9   8.5   2   5   5.7e-05    0.0029   18.1   0.2    47   111   177   243   164   254 0.50 -
SOLCI002681900       -            963 EOG0936070W          -            511    4e-104  350.9   8.5   3   5   3.1e-15   1.6e-13   52.0   0.5    82   181   238   335   224   348 0.84 -
SOLCI002681900       -            963 EOG0936070W          -            511    4e-104  350.9   8.5   4   5   7.3e-11   3.8e-09   37.6   0.2     9   113   340   446   334   457 0.84 -
SOLCI002681900       -            963 EOG0936070W          -            511    4e-104  350.9   8.5   5   5   2.4e-66   1.2e-64  220.6   0.0   208   494   605   899   594   904 0.89 -
SOLCI003871800       -            939 EOG0936070W          -            511  7.8e-104  350.0   6.0   1   5   5.3e-08   2.7e-06   28.1   0.0    23   132    46   158    24   162 0.82 -
SOLCI003871800       -            939 EOG0936070W          -            511  7.8e-104  350.0   6.0   2   5     3e-07   1.5e-05   25.7   0.8    73   156   147   236   142   242 0.76 -
SOLCI003871800       -            939 EOG0936070W          -            511  7.8e-104  350.0   6.0   3   5   3.9e-14     2e-12   48.4   0.4    71   176   220   325   216   331 0.86 -
SOLCI003871800       -            939 EOG0936070W          -            511  7.8e-104  350.0   6.0   4   5   6.1e-11   3.1e-09   37.8   0.1     8   112   332   438   325   448 0.85 -
SOLCI003871800       -            939 EOG0936070W          -            511  7.8e-104  350.0   6.0   5   5   7.7e-64     4e-62  212.4   0.0   209   494   580   875   572   883 0.89 -
SOLCI007103000       -            941 EOG0936070W          -            511  8.9e-104  349.8  16.2   1   5     5e-13   2.6e-11   44.7   1.8    36   163    63   193    57   194 0.92 -
SOLCI007103000       -            941 EOG0936070W          -            511  8.9e-104  349.8  16.2   2   5   3.6e-08   1.9e-06   28.7   0.2    65   165   117   219   117   222 0.92 -
SOLCI007103000       -            941 EOG0936070W          -            511  8.9e-104  349.8  16.2   3   5   2.5e-08   1.3e-06   29.2   0.7    51   166   201   315   199   344 0.86 -
SOLCI007103000       -            941 EOG0936070W          -            511  8.9e-104  349.8  16.2   4   5   1.4e-13   7.4e-12   46.5   0.6    29   113   356   441   330   547 0.86 -
SOLCI007103000       -            941 EOG0936070W          -            511  8.9e-104  349.8  16.2   5   5   4.1e-70   2.1e-68  233.1   0.0   213   494   577   866   563   880 0.92 -
SOLCI000134800       -            877 EOG0936070W          -            511  1.7e-100  338.9  41.3   1   8   2.7e-21   1.4e-19   72.0   1.1    12   158    34   183    26   189 0.87 -
SOLCI000134800       -            877 EOG0936070W          -            511  1.7e-100  338.9  41.3   2   8   3.7e-09   1.9e-07   32.0   0.1    80   163   153   236   153   243 0.96 -
SOLCI000134800       -            877 EOG0936070W          -            511  1.7e-100  338.9  41.3   3   8   6.7e-20   3.5e-18   67.4   3.4    52   160   246   354   237   355 0.97 -
SOLCI000134800       -            877 EOG0936070W          -            511  1.7e-100  338.9  41.3   4   8   3.1e-09   1.6e-07   32.2   0.3    73   136   315   378   313   381 0.93 -
SOLCI000134800       -            877 EOG0936070W          -            511  1.7e-100  338.9  41.3   5   8   1.7e-15   8.7e-14   52.9   0.5    54   136   368   451   366   453 0.88 -
SOLCI000134800       -            877 EOG0936070W          -            511  1.7e-100  338.9  41.3   6   8   3.4e-17   1.8e-15   58.4   3.6    51   127   438   514   435   517 0.94 -
SOLCI000134800       -            877 EOG0936070W          -            511  1.7e-100  338.9  41.3   7   8   9.9e-14   5.1e-12   47.0   0.5    54   163   508   619   506   633 0.90 -
SOLCI000134800       -            877 EOG0936070W          -            511  1.7e-100  338.9  41.3   8   8   1.4e-16   7.3e-15   56.4   0.3    74   161   666   753   646   770 0.79 -
SOLCI001030400       -            510 EOG0936070W          -            511  2.3e-100  338.5  48.2   1   6   7.7e-24     4e-22   80.4   1.0    39   161    17   141     9   143 0.93 -
SOLCI001030400       -            510 EOG0936070W          -            511  2.3e-100  338.5  48.2   2   6   2.6e-23   1.4e-21   78.6   4.9    59   160   135   236   135   238 0.98 -
SOLCI001030400       -            510 EOG0936070W          -            511  2.3e-100  338.5  48.2   3   6   2.5e-19   1.3e-17   65.5   1.9    54   137   226   309   224   311 0.86 -
SOLCI001030400       -            510 EOG0936070W          -            511  2.3e-100  338.5  48.2   4   6   7.1e-21   3.7e-19   70.6   3.0    66   149   310   393   309   395 0.97 -
SOLCI001030400       -            510 EOG0936070W          -            511  2.3e-100  338.5  48.2   5   6     7e-17   3.6e-15   57.4   2.1    66   153   382   469   381   469 0.98 -
SOLCI001030400       -            510 EOG0936070W          -            511  2.3e-100  338.5  48.2   6   6   3.9e-15     2e-13   51.7   0.2    67   145   431   509   430   510 0.95 -
SOLCI006854900       -            532 EOG0936070W          -            511   5.1e-99  334.1   0.0   1   3   1.4e-49   7.5e-48  165.3   0.0   215   380     3   174     1   176 0.93 -
SOLCI006854900       -            532 EOG0936070W          -            511   5.1e-99  334.1   0.0   2   3   6.4e-05    0.0033   18.0   0.0   431   492   175   236   173   249 0.91 -
SOLCI006854900       -            532 EOG0936070W          -            511   5.1e-99  334.1   0.0   3   3     2e-44     1e-42  148.3   0.0   214   455   264   523   252   530 0.87 -
SOLCI000502100       -           1061 EOG0936070W          -            511   6.8e-99  333.7  32.8   1   6   1.3e-23   6.6e-22   79.7   3.6    25   162    42   185    23   188 0.88 -
SOLCI000502100       -           1061 EOG0936070W          -            511   6.8e-99  333.7  32.8   2   6   2.6e-10   1.3e-08   35.8   3.1    66   158   161   253   161   261 0.94 -
SOLCI000502100       -           1061 EOG0936070W          -            511   6.8e-99  333.7  32.8   3   6   2.3e-11   1.2e-09   39.2   1.9    71   165   266   363   261   368 0.86 -
SOLCI000502100       -           1061 EOG0936070W          -            511   6.8e-99  333.7  32.8   4   6   3.9e-17     2e-15   58.3   2.8    46   159   362   471   357   475 0.91 -
SOLCI000502100       -           1061 EOG0936070W          -            511   6.8e-99  333.7  32.8   5   6   1.5e-15     8e-14   53.0   0.9    65   161   473   570   469   583 0.90 -
SOLCI000502100       -           1061 EOG0936070W          -            511   6.8e-99  333.7  32.8   6   6   6.4e-30   3.3e-28  100.5   0.0   222   473   781  1044   772  1060 0.84 -
SOLCI005546300       -            777 EOG0936070W          -            511     1e-98  333.1  19.1   1   5   2.3e-16   1.2e-14   55.7   0.1     7   159    15   172    11   174 0.88 -
SOLCI005546300       -            777 EOG0936070W          -            511     1e-98  333.1  19.1   2   5     7e-07   3.6e-05   24.4   0.1    56   135   165   251   158   254 0.84 -
SOLCI005546300       -            777 EOG0936070W          -            511     1e-98  333.1  19.1   3   5   1.1e-26   5.6e-25   89.8   3.6    49   160   237   348   232   353 0.97 -
SOLCI005546300       -            777 EOG0936070W          -            511     1e-98  333.1  19.1   4   5   2.2e-26   1.2e-24   88.8   3.5    44   178   353   490   349   498 0.92 -
SOLCI005546300       -            777 EOG0936070W          -            511     1e-98  333.1  19.1   5   5   2.1e-27   1.1e-25   92.1   0.0   208   368   552   729   518   750 0.81 -
SOLCI004191500       -            730 EOG0936070W          -            511   8.1e-98  330.1  14.7   1   4   5.5e-30   2.8e-28  100.7   1.1    19   160    44   190    34   194 0.90 -
SOLCI004191500       -            730 EOG0936070W          -            511   8.1e-98  330.1  14.7   2   4   4.4e-19   2.3e-17   64.7   0.4    68   168   195   296   191   308 0.92 -
SOLCI004191500       -            730 EOG0936070W          -            511   8.1e-98  330.1  14.7   3   4   6.3e-11   3.2e-09   37.8   0.3    92   179   244   335   243   355 0.85 -
SOLCI004191500       -            730 EOG0936070W          -            511   8.1e-98  330.1  14.7   4   4   6.7e-48   3.4e-46  159.8   0.0   207   485   405   705   388   726 0.81 -
SOLCI006937100       -            696 EOG0936070W          -            511   3.4e-97  328.1   9.5   1   3     2e-19     1e-17   65.8   3.1     6   141    40   175    36   183 0.90 -
SOLCI006937100       -            696 EOG0936070W          -            511   3.4e-97  328.1   9.5   2   3   5.1e-16   2.6e-14   54.6   1.2    71   161   176   265   174   269 0.95 -
SOLCI006937100       -            696 EOG0936070W          -            511   3.4e-97  328.1   9.5   3   3   7.4e-68   3.8e-66  225.6   0.0    69   483   245   694   243   695 0.81 -
SOLCI006826400       -           1051 EOG0936070W          -            511   1.5e-95  322.7  45.8   1   8     2e-23     1e-21   79.0   2.8    26   161    44   185    25   189 0.88 -
SOLCI006826400       -           1051 EOG0936070W          -            511   1.5e-95  322.7  45.8   2   8   2.9e-06   0.00015   22.4   2.0    60   158   180   282   180   285 0.91 -
SOLCI006826400       -           1051 EOG0936070W          -            511   1.5e-95  322.7  45.8   3   8   1.5e-09   7.8e-08   33.2   4.0    74   163   270   362   265   364 0.85 -
SOLCI006826400       -           1051 EOG0936070W          -            511   1.5e-95  322.7  45.8   4   8     7e-15   3.6e-13   50.8   0.8    66   165   359   454   355   459 0.90 -
SOLCI006826400       -           1051 EOG0936070W          -            511   1.5e-95  322.7  45.8   5   8   3.4e-12   1.8e-10   42.0   0.4    93   158   406   471   402   482 0.94 -
SOLCI006826400       -           1051 EOG0936070W          -            511   1.5e-95  322.7  45.8   6   8   3.6e-08   1.9e-06   28.7   0.1    81   160   442   522   441   523 0.94 -
SOLCI006826400       -           1051 EOG0936070W          -            511   1.5e-95  322.7  45.8   7   8   9.1e-15   4.7e-13   50.5   0.4    68   162   502   594   482   608 0.84 -
SOLCI006826400       -           1051 EOG0936070W          -            511   1.5e-95  322.7  45.8   8   8     3e-30   1.6e-28  101.5   0.0   222   485   771  1045   758  1051 0.84 -
SOLCI000565900       -            744 EOG0936070W          -            511   4.2e-95  321.1   5.7   1   4   1.8e-14   9.3e-13   49.5   0.1     9   140    47   185    42   186 0.89 -
SOLCI000565900       -            744 EOG0936070W          -            511   4.2e-95  321.1   5.7   2   4   1.4e-12     7e-11   43.3   0.0    66   164   159   258   155   260 0.93 -
SOLCI000565900       -            744 EOG0936070W          -            511   4.2e-95  321.1   5.7   3   4   2.3e-14   1.2e-12   49.1   0.6    67   132   257   322   255   331 0.94 -
SOLCI000565900       -            744 EOG0936070W          -            511   4.2e-95  321.1   5.7   4   4   2.6e-57   1.3e-55  190.8   0.0   209   490   443   725   432   743 0.94 -
SOLCI000166000       -            656 EOG0936070W          -            511   4.3e-95  321.1   9.2   1   4     3e-08   1.6e-06   28.9   0.1    77   162     2    84     1    87 0.91 -
SOLCI000166000       -            656 EOG0936070W          -            511   4.3e-95  321.1   9.2   2   4   1.8e-16   9.4e-15   56.1   0.2    67   160    85   178    83   178 0.96 -
SOLCI000166000       -            656 EOG0936070W          -            511   4.3e-95  321.1   9.2   3   4   2.4e-11   1.2e-09   39.2   0.1    66   137   156   227   155   228 0.97 -
SOLCI000166000       -            656 EOG0936070W          -            511   4.3e-95  321.1   9.2   4   4   2.8e-68   1.4e-66  227.0   0.5    72   489   210   645   207   653 0.81 -
SOLCI003678200       -            865 EOG0936070W          -            511   5.7e-95  320.7   0.7   1   2   1.2e-12   6.2e-11   43.5   0.0    44   127   412   495   371   508 0.78 -
SOLCI003678200       -            865 EOG0936070W          -            511   5.7e-95  320.7   0.7   2   2   9.4e-86   4.8e-84  284.7   0.2    68   498   412   841   399   853 0.86 -
SOLCI003352000       -            968 EOG0936070W          -            511     2e-94  319.0  37.2   1   8   6.3e-08   3.3e-06   27.9   1.6    34   127    73   172    60   178 0.86 -
SOLCI003352000       -            968 EOG0936070W          -            511     2e-94  319.0  37.2   2   8      0.03       1.5    9.2   1.1    67   137   188   261   175   268 0.74 -
SOLCI003352000       -            968 EOG0936070W          -            511     2e-94  319.0  37.2   3   8   1.4e-21   7.5e-20   72.9   1.1    45   152   266   373   261   373 0.97 -
SOLCI003352000       -            968 EOG0936070W          -            511     2e-94  319.0  37.2   4   8   1.6e-19   8.5e-18   66.1   0.2    79   162   348   431   346   434 0.96 -
SOLCI003352000       -            968 EOG0936070W          -            511     2e-94  319.0  37.2   5   8   1.6e-18   8.3e-17   62.8   0.2    65   161   430   527   428   534 0.94 -
SOLCI003352000       -            968 EOG0936070W          -            511     2e-94  319.0  37.2   6   8   2.6e-17   1.4e-15   58.8   0.3    45   160   553   667   538   673 0.93 -
SOLCI003352000       -            968 EOG0936070W          -            511     2e-94  319.0  37.2   7   8     0.039         2    8.8   0.0    69   115   672   720   668   759 0.83 -
SOLCI003352000       -            968 EOG0936070W          -            511     2e-94  319.0  37.2   8   8   1.2e-17     6e-16   60.0   0.2    47   137   765   855   757   868 0.90 -
SOLCI002853200       -            564 EOG0936070W          -            511   3.3e-94  318.2   5.3   1   3   1.9e-25   9.8e-24   85.7   0.9    52   160     2   110     1   112 0.98 -
SOLCI002853200       -            564 EOG0936070W          -            511   3.3e-94  318.2   5.3   2   3   1.2e-20   6.4e-19   69.8   0.5    67   177    65   179    63   186 0.89 -
SOLCI002853200       -            564 EOG0936070W          -            511   3.3e-94  318.2   5.3   3   3   8.4e-54   4.4e-52  179.2   0.0   207   488   252   537   245   545 0.88 -
SOLCI005023100       -            620 EOG0936070W          -            511   4.5e-94  317.8   0.0   1   2   2.9e-21   1.5e-19   71.9   0.0    47   186    84   227    34   237 0.85 -
SOLCI005023100       -            620 EOG0936070W          -            511   4.5e-94  317.8   0.0   2   2   2.3e-73   1.2e-71  243.8   0.0   208   493   299   592   287   602 0.92 -
SOLCI006585800       -            989 EOG0936070W          -            511   5.3e-93  314.2   5.6   1   4   4.7e-19   2.4e-17   64.6   0.1    47   159    96   208    75   213 0.92 -
SOLCI006585800       -            989 EOG0936070W          -            511   5.3e-93  314.2   5.6   2   4   1.3e-14   6.6e-13   50.0   0.8    68   164   212   308   208   320 0.86 -
SOLCI006585800       -            989 EOG0936070W          -            511   5.3e-93  314.2   5.6   3   4   3.1e-09   1.6e-07   32.2   0.0    60   167   330   433   314   443 0.81 -
SOLCI006585800       -            989 EOG0936070W          -            511   5.3e-93  314.2   5.6   4   4   4.9e-50   2.5e-48  166.8   0.0   208   490   701   976   686   983 0.92 -
SOLCI005390200       -           1058 EOG0936070W          -            511   4.1e-92  311.3  54.8   1   8   1.3e-18   6.9e-17   63.1   0.7    37   160    62   189    24   192 0.86 -
SOLCI005390200       -           1058 EOG0936070W          -            511   4.1e-92  311.3  54.8   2   8   9.5e-10   4.9e-08   33.9   0.9    66   160   167   266   164   268 0.86 -
SOLCI005390200       -           1058 EOG0936070W          -            511   4.1e-92  311.3  54.8   3   8   7.5e-11   3.9e-09   37.5   2.6    51   163   200   317   194   320 0.84 -
SOLCI005390200       -           1058 EOG0936070W          -            511   4.1e-92  311.3  54.8   4   8   3.8e-10     2e-08   35.2   2.7    50   162   252   359   249   366 0.86 -
SOLCI005390200       -           1058 EOG0936070W          -            511   4.1e-92  311.3  54.8   5   8   3.7e-06   0.00019   22.1   0.8    95   165   319   386   315   395 0.78 -
SOLCI005390200       -           1058 EOG0936070W          -            511   4.1e-92  311.3  54.8   6   8   6.1e-14   3.1e-12   47.7   3.0    68   161   361   454   342   468 0.86 -
SOLCI005390200       -           1058 EOG0936070W          -            511   4.1e-92  311.3  54.8   7   8   9.3e-20   4.8e-18   66.9   2.5    50   206   472   627   461   644 0.80 -
SOLCI005390200       -           1058 EOG0936070W          -            511   4.1e-92  311.3  54.8   8   8   9.7e-29     5e-27   96.5   0.0   222   488   780  1053   769  1057 0.87 -
SOLCI003849900       -            715 EOG0936070W          -            511   7.3e-91  307.2   5.0   1   4   3.7e-30   1.9e-28  101.2   0.2     6   161    23   180    20   183 0.96 -
SOLCI003849900       -            715 EOG0936070W          -            511   7.3e-91  307.2   5.0   2   4   2.4e-16   1.2e-14   55.7   0.3    68   141   184   258   181   270 0.94 -
SOLCI003849900       -            715 EOG0936070W          -            511   7.3e-91  307.2   5.0   3   4   9.2e-32   4.7e-30  106.5   0.0   222   368   408   560   396   570 0.94 -
SOLCI003849900       -            715 EOG0936070W          -            511   7.3e-91  307.2   5.0   4   4   1.6e-12   8.3e-11   43.0   0.0   374   491   593   710   587   715 0.80 -
SOLCI000227400       -            850 EOG0936070W          -            511   8.4e-91  307.0  46.2   1  10   4.6e-15   2.4e-13   51.4   1.1    33   160    21   155     9   159 0.85 -
SOLCI000227400       -            850 EOG0936070W          -            511   8.4e-91  307.0  46.2   2  10   0.00092     0.047   14.1   1.1    92   163   135   206   129   213 0.75 -
SOLCI000227400       -            850 EOG0936070W          -            511   8.4e-91  307.0  46.2   3  10   7.4e-24   3.8e-22   80.4   1.7    49   161   211   323   206   326 0.96 -
SOLCI000227400       -            850 EOG0936070W          -            511   8.4e-91  307.0  46.2   4  10   2.5e-16   1.3e-14   55.6   1.1    67   156   277   366   276   374 0.95 -
SOLCI000227400       -            850 EOG0936070W          -            511   8.4e-91  307.0  46.2   5  10   3.2e-12   1.7e-10   42.0   0.7    65   159   323   416   321   426 0.95 -
SOLCI000227400       -            850 EOG0936070W          -            511   8.4e-91  307.0  46.2   6  10   4.8e-11   2.5e-09   38.2   0.3    71   163   376   466   367   474 0.92 -
SOLCI000227400       -            850 EOG0936070W          -            511   8.4e-91  307.0  46.2   7  10   3.3e-06   0.00017   22.2   0.0    77   161   429   512   419   515 0.83 -
SOLCI000227400       -            850 EOG0936070W          -            511   8.4e-91  307.0  46.2   8  10     5e-09   2.6e-07   31.5   0.4    72   133   495   556   477   559 0.66 -
SOLCI000227400       -            850 EOG0936070W          -            511   8.4e-91  307.0  46.2   9  10   9.2e-05    0.0047   17.4   0.0    52   114   558   621   557   634 0.55 -
SOLCI000227400       -            850 EOG0936070W          -            511   8.4e-91  307.0  46.2  10  10   9.3e-19   4.8e-17   63.6   0.3    51   162   673   760   655   792 0.62 -
SOLCI002277800       -           1035 EOG0936070W          -            511     2e-90  305.7  50.6   1   9   2.1e-08   1.1e-06   29.5   0.2    34   127    67   166    61   174 0.80 -
SOLCI002277800       -           1035 EOG0936070W          -            511     2e-90  305.7  50.6   2   9   4.3e-07   2.2e-05   25.1   1.6    67   160   183   276   177   276 0.91 -
SOLCI002277800       -           1035 EOG0936070W          -            511     2e-90  305.7  50.6   3   9   2.7e-19   1.4e-17   65.4   1.0    68   163   255   351   246   353 0.91 -
SOLCI002277800       -           1035 EOG0936070W          -            511     2e-90  305.7  50.6   4   9   1.3e-14     7e-13   49.9   0.5    67   161   351   446   349   450 0.94 -
SOLCI002277800       -           1035 EOG0936070W          -            511     2e-90  305.7  50.6   5   9     2e-07     1e-05   26.3   0.7    97   157   452   513   447   536 0.70 -
SOLCI002277800       -           1035 EOG0936070W          -            511     2e-90  305.7  50.6   6   9    0.0079      0.41   11.1   0.1    98   160   549   611   535   614 0.85 -
SOLCI002277800       -           1035 EOG0936070W          -            511     2e-90  305.7  50.6   7   9     2e-15   1.1e-13   52.6   1.9    55   161   623   731   616   734 0.91 -
SOLCI002277800       -           1035 EOG0936070W          -            511     2e-90  305.7  50.6   8   9    0.0028      0.14   12.6   0.1    68   113   734   781   732   791 0.81 -
SOLCI002277800       -           1035 EOG0936070W          -            511     2e-90  305.7  50.6   9   9   7.3e-22   3.8e-20   73.9   0.7    69   179   826   940   809   946 0.86 -
SOLCI001532500       -           1138 EOG0936070W          -            511   4.7e-90  304.5  43.3   1  11   1.6e-15   8.5e-14   52.9   0.6    25   127    53   159    27   162 0.87 -
SOLCI001532500       -           1138 EOG0936070W          -            511   4.7e-90  304.5  43.3   2  11   4.5e-10   2.3e-08   35.0   0.1    63   161   176   278   169   282 0.87 -
SOLCI001532500       -           1138 EOG0936070W          -            511   4.7e-90  304.5  43.3   3  11   3.6e-12   1.9e-10   41.9   0.6    72   163   285   376   278   381 0.88 -
SOLCI001532500       -           1138 EOG0936070W          -            511   4.7e-90  304.5  43.3   4  11   1.1e-06   5.7e-05   23.8   0.1    48   112   380   445   374   450 0.91 -
SOLCI001532500       -           1138 EOG0936070W          -            511   4.7e-90  304.5  43.3   5  11   4.9e-09   2.5e-07   31.5   0.5    71   136   453   519   446   544 0.78 -
SOLCI001532500       -           1138 EOG0936070W          -            511   4.7e-90  304.5  43.3   6  11     0.016      0.84   10.0   0.2    93   159   549   616   538   637 0.77 -
SOLCI001532500       -           1138 EOG0936070W          -            511   4.7e-90  304.5  43.3   7  11   9.6e-08     5e-06   27.3   0.1   100   161   626   688   616   695 0.90 -
SOLCI001532500       -           1138 EOG0936070W          -            511   4.7e-90  304.5  43.3   8  11   3.6e-15   1.9e-13   51.8   0.7    47   161   646   761   639   766 0.93 -
SOLCI001532500       -           1138 EOG0936070W          -            511   4.7e-90  304.5  43.3   9  11   1.6e-09   8.5e-08   33.1   0.3    73   159   697   783   688   792 0.91 -
SOLCI001532500       -           1138 EOG0936070W          -            511   4.7e-90  304.5  43.3  10  11    0.0057       0.3   11.5   0.1    65   131   761   834   752   856 0.74 -
SOLCI001532500       -           1138 EOG0936070W          -            511   4.7e-90  304.5  43.3  11  11   1.4e-21     7e-20   73.0   0.4    74   182   869   981   853   987 0.85 -
SOLCI006342500       -            897 EOG0936070W          -            511   4.9e-90  304.4  30.3   1   8   1.3e-12   6.5e-11   43.4   0.3     4   160    38   211    36   212 0.75 -
SOLCI006342500       -            897 EOG0936070W          -            511   4.9e-90  304.4  30.3   2   8   8.1e-16   4.2e-14   53.9   0.9    72   164   170   263   165   270 0.89 -
SOLCI006342500       -            897 EOG0936070W          -            511   4.9e-90  304.4  30.3   3   8   7.7e-09     4e-07   30.9   0.1    96   163   271   338   266   344 0.95 -
SOLCI006342500       -            897 EOG0936070W          -            511   4.9e-90  304.4  30.3   4   8   8.2e-08   4.2e-06   27.5   0.0    54   161   348   456   341   461 0.88 -
SOLCI006342500       -            897 EOG0936070W          -            511   4.9e-90  304.4  30.3   5   8   1.6e-06   8.1e-05   23.3   0.0    82   162   425   506   416   509 0.90 -
SOLCI006342500       -            897 EOG0936070W          -            511   4.9e-90  304.4  30.3   6   8   1.6e-21   8.2e-20   72.7   0.3    49   162   510   622   506   628 0.95 -
SOLCI006342500       -            897 EOG0936070W          -            511   4.9e-90  304.4  30.3   7   8   3.1e-08   1.6e-06   28.9   0.1    72   121   629   678   623   682 0.86 -
SOLCI006342500       -            897 EOG0936070W          -            511   4.9e-90  304.4  30.3   8   8   5.5e-21   2.9e-19   71.0   1.9    70   181   726   841   719   848 0.88 -
SOLCI006322800       -            386 EOG0936070W          -            511   3.3e-89  301.7   0.0   1   1   8.6e-91   4.4e-89  301.3   0.0   206   491    28   316    20   332 0.94 -
SOLCI001110400       -            904 EOG0936070W          -            511   6.3e-89  300.8   0.7   1   2   2.7e-19   1.4e-17   65.4   1.0    25   177   368   519   351   535 0.85 -
SOLCI001110400       -            904 EOG0936070W          -            511   6.3e-89  300.8   0.7   2   2   5.1e-70   2.6e-68  232.8   0.0   205   489   602   887   594   895 0.93 -
SOLCI007323300       -            889 EOG0936070W          -            511   6.5e-89  300.7  16.2   1   4   1.6e-21   8.2e-20   72.7   0.9    30   160    43   182    25   183 0.85 -
SOLCI007323300       -            889 EOG0936070W          -            511   6.5e-89  300.7  16.2   2   4   1.8e-16   9.3e-15   56.1   2.1    81   161   175   255   175   264 0.97 -
SOLCI007323300       -            889 EOG0936070W          -            511   6.5e-89  300.7  16.2   3   4   6.1e-09   3.1e-07   31.2   0.4    53   163   267   377   260   390 0.89 -
SOLCI007323300       -            889 EOG0936070W          -            511   6.5e-89  300.7  16.2   4   4   3.9e-47     2e-45  157.2   0.0   203   500   491   800   486   809 0.82 -
SOLCI002775600       -            977 EOG0936070W          -            511   9.9e-89  300.1  26.5   1   7   5.3e-26   2.7e-24   87.5   2.8    13   159    25   179    17   185 0.87 -
SOLCI002775600       -            977 EOG0936070W          -            511   9.9e-89  300.1  26.5   2   7   7.7e-07     4e-05   24.3   0.4    81   161   173   258   172   260 0.86 -
SOLCI002775600       -            977 EOG0936070W          -            511   9.9e-89  300.1  26.5   3   7   7.3e-11   3.8e-09   37.6   2.0    53   163   246   352   242   358 0.86 -
SOLCI002775600       -            977 EOG0936070W          -            511   9.9e-89  300.1  26.5   4   7     7e-10   3.6e-08   34.3   1.1    72   162   312   399   309   400 0.94 -
SOLCI002775600       -            977 EOG0936070W          -            511   9.9e-89  300.1  26.5   5   7   8.1e-14   4.2e-12   47.3   2.4    47   160   356   471   353   472 0.93 -
SOLCI002775600       -            977 EOG0936070W          -            511   9.9e-89  300.1  26.5   6   7   3.9e-09     2e-07   31.9   0.1    73   147   456   528   451   530 0.89 -
SOLCI002775600       -            977 EOG0936070W          -            511   9.9e-89  300.1  26.5   7   7     3e-29   1.6e-27   98.2   0.0   223   488   693   972   678   976 0.84 -
SOLCI001532600       -           1051 EOG0936070W          -            511   2.2e-88  299.0  43.6   1  10   1.8e-15   9.5e-14   52.7   0.5    25   127    56   162    30   165 0.87 -
SOLCI001532600       -           1051 EOG0936070W          -            511   2.2e-88  299.0  43.6   2  10   3.3e-09   1.7e-07   32.1   0.1    63   161   179   281   172   289 0.87 -
SOLCI001532600       -           1051 EOG0936070W          -            511   2.2e-88  299.0  43.6   3  10   1.1e-11   5.5e-10   40.3   0.7    72   163   288   379   282   383 0.87 -
SOLCI001532600       -           1051 EOG0936070W          -            511   2.2e-88  299.0  43.6   4  10   1.1e-06   5.8e-05   23.7   0.1    49   112   384   448   379   453 0.91 -
SOLCI001532600       -           1051 EOG0936070W          -            511   2.2e-88  299.0  43.6   5  10   4.4e-09   2.3e-07   31.7   0.7    72   135   457   521   451   545 0.66 -
SOLCI001532600       -           1051 EOG0936070W          -            511   2.2e-88  299.0  43.6   6  10    0.0043      0.22   11.9   0.1    94   160   553   620   533   636 0.69 -
SOLCI001532600       -           1051 EOG0936070W          -            511   2.2e-88  299.0  43.6   7  10     1e-07   5.2e-06   27.2   0.1   100   162   629   692   624   699 0.89 -
SOLCI001532600       -           1051 EOG0936070W          -            511   2.2e-88  299.0  43.6   8  10   3.8e-15     2e-13   51.7   0.8    52   161   654   762   647   766 0.91 -
SOLCI001532600       -           1051 EOG0936070W          -            511   2.2e-88  299.0  43.6   9  10   1.1e-10   5.5e-09   37.0   1.3    52   204   701   864   695   870 0.82 -
SOLCI001532600       -           1051 EOG0936070W          -            511   2.2e-88  299.0  43.6  10  10   1.2e-20   6.3e-19   69.8   0.5    42   138   862   958   854   979 0.82 -
SOLCI007288200       -            755 EOG0936070W          -            511   2.4e-88  298.9   8.9   1   3   3.8e-24     2e-22   81.4   2.3    27   160    33   167    17   168 0.93 -
SOLCI007288200       -            755 EOG0936070W          -            511   2.4e-88  298.9   8.9   2   3   5.3e-07   2.7e-05   24.8   0.8    59   116   162   217   162   234 0.90 -
SOLCI007288200       -            755 EOG0936070W          -            511   2.4e-88  298.9   8.9   3   3   1.6e-60   8.5e-59  201.4   0.0   202   492   448   744   441   752 0.92 -
SOLCI002883000       -            942 EOG0936070W          -            511   5.2e-88  297.8  48.0   1   8   2.1e-15   1.1e-13   52.5   5.4    28   160    60   202    50   203 0.87 -
SOLCI002883000       -            942 EOG0936070W          -            511   5.2e-88  297.8  48.0   2   8   1.7e-09   8.8e-08   33.1   1.9    84   161   146   227   144   231 0.90 -
SOLCI002883000       -            942 EOG0936070W          -            511   5.2e-88  297.8  48.0   3   8   5.6e-19   2.9e-17   64.4   1.8    48   165   210   327   205   333 0.95 -
SOLCI002883000       -            942 EOG0936070W          -            511   5.2e-88  297.8  48.0   4   8     3e-17   1.5e-15   58.6   2.9    51   160   333   441   326   449 0.90 -
SOLCI002883000       -            942 EOG0936070W          -            511   5.2e-88  297.8  48.0   5   8     0.012      0.64   10.4   0.0    92   132   470   510   450   521 0.57 -
SOLCI002883000       -            942 EOG0936070W          -            511   5.2e-88  297.8  48.0   6   8   3.3e-17   1.7e-15   58.5   1.1    49   161   520   632   511   636 0.96 -
SOLCI002883000       -            942 EOG0936070W          -            511   5.2e-88  297.8  48.0   7   8     1e-10   5.3e-09   37.1   0.5    72   168   591   689   589   741 0.78 -
SOLCI002883000       -            942 EOG0936070W          -            511   5.2e-88  297.8  48.0   8   8   1.3e-18   6.9e-17   63.1   1.0    72   179   740   851   731   869 0.85 -
SOLCI002911300       -            995 EOG0936070W          -            511   1.8e-87  296.0  46.3   1   8   2.3e-16   1.2e-14   55.8   1.1     8   157    44   198    40   234 0.88 -
SOLCI002911300       -            995 EOG0936070W          -            511   1.8e-87  296.0  46.3   2   8   3.3e-07   1.7e-05   25.5   0.7    84   156   251   322   230   333 0.69 -
SOLCI002911300       -            995 EOG0936070W          -            511   1.8e-87  296.0  46.3   3   8     3e-05    0.0015   19.1   0.3    95   161   338   403   327   408 0.63 -
SOLCI002911300       -            995 EOG0936070W          -            511   1.8e-87  296.0  46.3   4   8   1.7e-12     9e-11   42.9   1.2    73   158   410   495   404   500 0.92 -
SOLCI002911300       -            995 EOG0936070W          -            511   1.8e-87  296.0  46.3   5   8   1.3e-07   6.6e-06   26.9   0.3    52   161   485   595   484   598 0.92 -
SOLCI002911300       -            995 EOG0936070W          -            511   1.8e-87  296.0  46.3   6   8   5.1e-17   2.6e-15   57.9   0.9    48   161   599   711   595   716 0.95 -
SOLCI002911300       -            995 EOG0936070W          -            511   1.8e-87  296.0  46.3   7   8   3.4e-09   1.7e-07   32.1   0.1    69   124   716   771   712   777 0.94 -
SOLCI002911300       -            995 EOG0936070W          -            511   1.8e-87  296.0  46.3   8   8   1.7e-19   8.7e-18   66.1   1.7    72   177   813   922   805   928 0.86 -
SOLCI007142100       -            722 EOG0936070W          -            511   1.9e-87  295.9   9.9   1   3   5.6e-21   2.9e-19   71.0   3.6    25   160    54   190    40   192 0.93 -
SOLCI007142100       -            722 EOG0936070W          -            511   1.9e-87  295.9   9.9   2   3   3.8e-10     2e-08   35.2   1.3    93   162   171   238   164   257 0.82 -
SOLCI007142100       -            722 EOG0936070W          -            511   1.9e-87  295.9   9.9   3   3   1.7e-62   8.6e-61  208.0   0.0   208   491   402   692   397   705 0.93 -
SOLCI002989300       -            683 EOG0936070W          -            511     2e-87  295.8   6.9   1   3     4e-22   2.1e-20   74.7   0.1     4   133    25   157    22   157 0.91 -
SOLCI002989300       -            683 EOG0936070W          -            511     2e-87  295.8   6.9   2   3   5.3e-23   2.7e-21   77.6   0.5    55   177   127   252   124   267 0.88 -
SOLCI002989300       -            683 EOG0936070W          -            511     2e-87  295.8   6.9   3   3   8.4e-49   4.3e-47  162.8   0.1   207   489   399   678   392   683 0.91 -
SOLCI000834500       -            904 EOG0936070W          -            511   2.5e-87  295.5  26.2   1   9   6.3e-13   3.3e-11   44.4   0.3    37   154    58   180    29   190 0.67 -
SOLCI000834500       -            904 EOG0936070W          -            511   2.5e-87  295.5  26.2   2   9      0.11       5.8    7.3   0.1    93   162   167   240   156   246 0.76 -
SOLCI000834500       -            904 EOG0936070W          -            511   2.5e-87  295.5  26.2   3   9   4.8e-10   2.5e-08   34.9   0.6    70   158   194   285   188   288 0.79 -
SOLCI000834500       -            904 EOG0936070W          -            511   2.5e-87  295.5  26.2   4   9   5.7e-12   2.9e-10   41.2   0.5    76   159   251   332   247   334 0.92 -
SOLCI000834500       -            904 EOG0936070W          -            511   2.5e-87  295.5  26.2   5   9   1.5e-09     8e-08   33.2   0.7    68   155   267   352   267   357 0.88 -
SOLCI000834500       -            904 EOG0936070W          -            511   2.5e-87  295.5  26.2   6   9   7.7e-13     4e-11   44.1   0.1    52   162   321   431   317   442 0.96 -
SOLCI000834500       -            904 EOG0936070W          -            511   2.5e-87  295.5  26.2   7   9     8e-07   4.1e-05   24.2   0.3    74   159   440   524   433   536 0.79 -
SOLCI000834500       -            904 EOG0936070W          -            511   2.5e-87  295.5  26.2   8   9   4.2e-25   2.2e-23   84.5   1.3    51   165   536   651   529   661 0.93 -
SOLCI000834500       -            904 EOG0936070W          -            511   2.5e-87  295.5  26.2   9   9   1.2e-20   6.1e-19   69.9   0.0    76   181   696   805   684   818 0.88 -
SOLCI002229200       -            637 EOG0936070W          -            511   3.6e-87  295.0  28.9   1   6   4.5e-17   2.3e-15   58.1   0.4    57   160    88   193    52   194 0.89 -
SOLCI002229200       -            637 EOG0936070W          -            511   3.6e-87  295.0  28.9   2   6   6.5e-23   3.3e-21   77.3   2.0    56   160   185   291   185   292 0.95 -
SOLCI002229200       -            637 EOG0936070W          -            511   3.6e-87  295.0  28.9   3   6   3.6e-23   1.9e-21   78.2   2.0    67   161   270   364   266   364 0.97 -
SOLCI002229200       -            637 EOG0936070W          -            511   3.6e-87  295.0  28.9   4   6   1.2e-09   6.2e-08   33.6   0.2    66   141   341   417   341   425 0.91 -
SOLCI002229200       -            637 EOG0936070W          -            511   3.6e-87  295.0  28.9   5   6   2.8e-13   1.4e-11   45.6   0.2    75   162   421   513   417   516 0.85 -
SOLCI002229200       -            637 EOG0936070W          -            511   3.6e-87  295.0  28.9   6   6   1.7e-18   8.6e-17   62.8   1.1    53   177   500   629   493   633 0.86 -
SOLCI002522900       -            792 EOG0936070W          -            511   6.7e-87  294.1   6.3   1   3   6.1e-22   3.1e-20   74.1   2.6    26   160    50   184    34   185 0.91 -
SOLCI002522900       -            792 EOG0936070W          -            511   6.7e-87  294.1   6.3   2   3   3.7e-07   1.9e-05   25.4   0.8    57   116   177   234   176   254 0.84 -
SOLCI002522900       -            792 EOG0936070W          -            511   6.7e-87  294.1   6.3   3   3   2.6e-60   1.3e-58  200.7   0.0   201   492   484   781   474   789 0.92 -
SOLCI004734400       -            659 EOG0936070W          -            511   6.8e-87  294.1  10.8   1   3     1e-26   5.3e-25   89.9   1.8    12   172    34   198    29   203 0.88 -
SOLCI004734400       -            659 EOG0936070W          -            511   6.8e-87  294.1  10.8   2   3   1.8e-18   9.4e-17   62.7   0.6    67   178   114   225   112   228 0.93 -
SOLCI004734400       -            659 EOG0936070W          -            511   6.8e-87  294.1  10.8   3   3   7.9e-49   4.1e-47  162.8   0.0   222   492   354   623   349   631 0.87 -
SOLCI006905700       -            902 EOG0936070W          -            511   1.9e-86  292.6   1.0   1   2   9.4e-13   4.8e-11   43.8   0.5    37   153   373   492   363   529 0.78 -
SOLCI006905700       -            902 EOG0936070W          -            511   1.9e-86  292.6   1.0   2   2   2.1e-74   1.1e-72  247.2   0.0   197   492   555   850   540   861 0.94 -
SOLCI001728200       -            367 EOG0936070W          -            511   5.7e-86  291.0   0.0   1   1   1.4e-87   7.2e-86  290.7   0.0   206   492    26   315    21   333 0.95 -
SOLCI000166100       -            508 EOG0936070W          -            511   6.3e-86  290.9   0.0   1   1   1.7e-87     9e-86  290.4   0.0   203   491   167   458   159   468 0.95 -
SOLCI005605700       -            926 EOG0936070W          -            511   6.9e-86  290.8   0.1   1   2   4.7e-13   2.4e-11   44.8   0.0    74   164   416   505   395   573 0.75 -
SOLCI005605700       -            926 EOG0936070W          -            511   6.9e-86  290.8   0.1   2   2     3e-73   1.5e-71  243.4   0.0   210   493   598   881   588   889 0.95 -
SOLCI005329900       -            933 EOG0936070W          -            511   4.7e-85  288.0  39.3   1   7   2.9e-17   1.5e-15   58.7   2.3    33   161    62   202    51   207 0.84 -
SOLCI005329900       -            933 EOG0936070W          -            511   4.7e-85  288.0  39.3   2   7   3.4e-20   1.8e-18   68.4   1.1    46   161   205   322   202   326 0.93 -
SOLCI005329900       -            933 EOG0936070W          -            511   4.7e-85  288.0  39.3   3   7   5.6e-10   2.9e-08   34.6   2.3    70   158   327   414   322   426 0.88 -
SOLCI005329900       -            933 EOG0936070W          -            511   4.7e-85  288.0  39.3   4   7       0.2        10    6.4   0.0    97   160   449   511   428   520 0.69 -
SOLCI005329900       -            933 EOG0936070W          -            511   4.7e-85  288.0  39.3   5   7   5.8e-11     3e-09   37.9   0.1    77   138   521   582   512   590 0.80 -
SOLCI005329900       -            933 EOG0936070W          -            511   4.7e-85  288.0  39.3   6   7     1e-13   5.3e-12   47.0   0.8    52   161   568   679   565   690 0.92 -
SOLCI005329900       -            933 EOG0936070W          -            511   4.7e-85  288.0  39.3   7   7   2.2e-20   1.2e-18   69.0   0.3    73   161   728   816   710   839 0.89 -
SOLCI007109800       -            508 EOG0936070W          -            511   3.6e-84  285.1   0.0   1   1     1e-85   5.2e-84  284.6   0.0   205   491   173   462   165   469 0.95 -
SOLCI005717900       -            365 EOG0936070W          -            511   1.6e-83  282.9   0.0   1   1     4e-85   2.1e-83  282.6   0.0   208   496    31   322    26   338 0.92 -
SOLCI007049300       -            678 EOG0936070W          -            511   1.9e-83  282.7   8.0   1   3   2.2e-22   1.1e-20   75.6   0.1     7   137    22   155    17   156 0.92 -
SOLCI007049300       -            678 EOG0936070W          -            511   1.9e-83  282.7   8.0   2   3   1.8e-20   9.3e-19   69.3   1.6    67   163   133   229   131   254 0.92 -
SOLCI007049300       -            678 EOG0936070W          -            511   1.9e-83  282.7   8.0   3   3   4.1e-47   2.1e-45  157.2   0.0   204   488   390   671   382   677 0.89 -
SOLCI005329700       -            869 EOG0936070W          -            511   2.5e-83  282.3  31.7   1   8   8.5e-17   4.4e-15   57.1   0.4    34   163     2   141     1   148 0.85 -
SOLCI005329700       -            869 EOG0936070W          -            511   2.5e-83  282.3  31.7   2   8   1.5e-13   7.6e-12   46.5   0.2    47   161   143   259   139   261 0.91 -
SOLCI005329700       -            869 EOG0936070W          -            511   2.5e-83  282.3  31.7   3   8   2.4e-16   1.2e-14   55.7   4.0    51   161   221   330   221   382 0.85 -
SOLCI005329700       -            869 EOG0936070W          -            511   2.5e-83  282.3  31.7   4   8      0.55        29    5.0   0.0   119   156   385   423   330   431 0.70 -
SOLCI005329700       -            869 EOG0936070W          -            511   2.5e-83  282.3  31.7   5   8      0.24        12    6.2   0.0    96   159   386   447   376   456 0.62 -
SOLCI005329700       -            869 EOG0936070W          -            511   2.5e-83  282.3  31.7   6   8   1.8e-12   9.3e-11   42.9   1.1    74   166   434   523   428   526 0.77 -
SOLCI005329700       -            869 EOG0936070W          -            511   2.5e-83  282.3  31.7   7   8   1.5e-14   7.5e-13   49.8   0.2    68   163   521   618   518   632 0.91 -
SOLCI005329700       -            869 EOG0936070W          -            511   2.5e-83  282.3  31.7   8   8   1.4e-19     7e-18   66.4   0.4    67   161   658   753   646   763 0.88 -
SOLCI002801800       -            743 EOG0936070W          -            511     3e-83  282.1   6.4   1   3   8.1e-20   4.2e-18   67.1   2.1    33   161    52   181    29   185 0.90 -
SOLCI002801800       -            743 EOG0936070W          -            511     3e-83  282.1   6.4   2   3   6.4e-05    0.0033   18.0   0.2    59   119   175   233   174   239 0.83 -
SOLCI002801800       -            743 EOG0936070W          -            511     3e-83  282.1   6.4   3   3   1.1e-60   5.7e-59  201.9   0.0   204   496   438   732   416   737 0.94 -
SOLCI004438400       -            699 EOG0936070W          -            511     4e-83  281.6  25.5   1   5   6.3e-25   3.3e-23   84.0   0.0     9   160    12   166     8   168 0.90 -
SOLCI004438400       -            699 EOG0936070W          -            511     4e-83  281.6  25.5   2   5   5.5e-23   2.8e-21   77.6   4.9    57   159   159   261   158   264 0.97 -
SOLCI004438400       -            699 EOG0936070W          -            511     4e-83  281.6  25.5   3   5   2.6e-17   1.3e-15   58.9   3.5    65   159   239   334   239   340 0.96 -
SOLCI004438400       -            699 EOG0936070W          -            511     4e-83  281.6  25.5   4   5   4.5e-12   2.3e-10   41.6   0.4    46   165   317   439   314   447 0.85 -
SOLCI004438400       -            699 EOG0936070W          -            511     4e-83  281.6  25.5   5   5   1.3e-19   6.9e-18   66.4   0.4    70   161   481   572   463   595 0.90 -
SOLCI000663400       -            881 EOG0936070W          -            511   1.1e-82  280.2  21.1   1   4   8.8e-19   4.5e-17   63.7   2.0    51   160   103   213    90   214 0.91 -
SOLCI000663400       -            881 EOG0936070W          -            511   1.1e-82  280.2  21.1   2   4   2.4e-21   1.2e-19   72.2   4.0    52   164   201   312   198   321 0.96 -
SOLCI000663400       -            881 EOG0936070W          -            511   1.1e-82  280.2  21.1   3   4   4.8e-08   2.5e-06   28.3   1.4    73   174   269   368   268   376 0.88 -
SOLCI000663400       -            881 EOG0936070W          -            511   1.1e-82  280.2  21.1   4   4   4.5e-45   2.3e-43  150.5   0.0   207   493   482   780   472   793 0.83 -
SOLCI003763100       -            601 EOG0936070W          -            511   1.1e-82  280.1   0.1   1   2   2.5e-23   1.3e-21   78.7   0.0    15   179    36   208    27   229 0.86 -
SOLCI003763100       -            601 EOG0936070W          -            511   1.1e-82  280.1   0.1   2   2   6.7e-60   3.5e-58  199.4   0.0   207   494   287   577   276   584 0.93 -
SOLCI002230100       -            610 EOG0936070W          -            511   3.9e-82  278.4   1.0   1   2   1.8e-21   9.1e-20   72.6   0.7     8   182    29   213    22   231 0.81 -
SOLCI002230100       -            610 EOG0936070W          -            511   3.9e-82  278.4   1.0   2   2   2.8e-61   1.4e-59  203.9   0.0   206   497   294   590   282   603 0.91 -
SOLCI001146000       -            810 EOG0936070W          -            511   4.4e-82  278.2   0.0   1   1   1.3e-83   6.7e-82  277.6   0.0   207   492   473   757   466   763 0.95 -
SOLCI007377200       -            831 EOG0936070W          -            511   4.6e-82  278.1  23.1   1   7   1.9e-24   9.8e-23   82.4   0.4    33   165    65   203    59   208 0.92 -
SOLCI007377200       -            831 EOG0936070W          -            511   4.6e-82  278.1  23.1   2   7   1.1e-15   5.6e-14   53.5   1.3    68   161   202   295   201   300 0.95 -
SOLCI007377200       -            831 EOG0936070W          -            511   4.6e-82  278.1  23.1   3   7   5.3e-09   2.7e-07   31.4   0.5    79   156   285   362   284   374 0.86 -
SOLCI007377200       -            831 EOG0936070W          -            511   4.6e-82  278.1  23.1   4   7   6.1e-06   0.00032   21.3   0.1    70   160   374   463   366   463 0.83 -
SOLCI007377200       -            831 EOG0936070W          -            511   4.6e-82  278.1  23.1   5   7   5.7e-10   2.9e-08   34.6   0.1    72   140   447   515   443   519 0.79 -
SOLCI007377200       -            831 EOG0936070W          -            511   4.6e-82  278.1  23.1   6   7   9.5e-07   4.9e-05   24.0   0.0    70   138   518   590   513   607 0.82 -
SOLCI007377200       -            831 EOG0936070W          -            511   4.6e-82  278.1  23.1   7   7   1.7e-16   8.6e-15   56.2   0.1    74   182   644   756   631   764 0.75 -
SOLCI006790600       -            875 EOG0936070W          -            511   5.5e-82  277.9  42.7   1   9   5.5e-08   2.9e-06   28.1   1.3    72   161     1    95     1   111 0.75 -
SOLCI006790600       -            875 EOG0936070W          -            511   5.5e-82  277.9  42.7   2   9     0.024       1.2    9.5   0.6    64   147    70   153    58   157 0.82 -
SOLCI006790600       -            875 EOG0936070W          -            511   5.5e-82  277.9  42.7   3   9   4.2e-15   2.2e-13   51.5   1.5    72   163   147   238   126   240 0.82 -
SOLCI006790600       -            875 EOG0936070W          -            511   5.5e-82  277.9  42.7   4   9   4.4e-19   2.3e-17   64.7   2.8    55   161   202   308   201   312 0.97 -
SOLCI006790600       -            875 EOG0936070W          -            511   5.5e-82  277.9  42.7   5   9   1.4e-06   7.4e-05   23.4   2.0    70   142   313   385   308   399 0.79 -
SOLCI006790600       -            875 EOG0936070W          -            511   5.5e-82  277.9  42.7   6   9   7.4e-07   3.8e-05   24.3   0.1    96   162   386   453   378   460 0.84 -
SOLCI006790600       -            875 EOG0936070W          -            511   5.5e-82  277.9  42.7   7   9   1.2e-13     6e-12   46.8   0.2    73   160   458   545   454   546 0.96 -
SOLCI006790600       -            875 EOG0936070W          -            511   5.5e-82  277.9  42.7   8   9   2.4e-10   1.2e-08   35.9   0.0    70   162   527   621   522   672 0.90 -
SOLCI006790600       -            875 EOG0936070W          -            511   5.5e-82  277.9  42.7   9   9   2.1e-17   1.1e-15   59.1   0.4    71   180   674   788   632   796 0.77 -
SOLCI004800100       -            718 EOG0936070W          -            511   9.4e-82  277.1   3.0   1   3   5.1e-17   2.6e-15   57.9   2.9    25   162    43   189    27   197 0.87 -
SOLCI004800100       -            718 EOG0936070W          -            511   9.4e-82  277.1   3.0   2   3   0.00026     0.013   16.0   0.1    59   121   182   242   181   248 0.85 -
SOLCI004800100       -            718 EOG0936070W          -            511   9.4e-82  277.1   3.0   3   3   2.7e-61   1.4e-59  204.0   0.0   205   496   401   694   388   702 0.93 -
SOLCI003838300       -            879 EOG0936070W          -            511   1.2e-81  276.8   0.3   1   2   1.4e-23   7.1e-22   79.6   0.0     5   160   364   522   360   566 0.89 -
SOLCI003838300       -            879 EOG0936070W          -            511   1.2e-81  276.8   0.3   2   2   1.1e-58   5.7e-57  195.3   0.1   206   419   603   816   585   822 0.93 -
SOLCI005557900       -            741 EOG0936070W          -            511   1.6e-81  276.4   0.0   1   1   4.5e-83   2.3e-81  275.8   0.0   207   492   385   672   382   682 0.97 -
SOLCI003129400       -           1022 EOG0936070W          -            511     2e-81  276.0  40.2   1   7   1.3e-05   0.00067   20.3   2.3     6   133    27   182    24   221 0.49 -
SOLCI003129400       -           1022 EOG0936070W          -            511     2e-81  276.0  40.2   2   7    0.0014     0.074   13.5   0.8    95   160   232   298   190   301 0.80 -
SOLCI003129400       -           1022 EOG0936070W          -            511     2e-81  276.0  40.2   3   7   2.7e-10   1.4e-08   35.7   0.9    67   171   302   409   299   439 0.86 -
SOLCI003129400       -           1022 EOG0936070W          -            511     2e-81  276.0  40.2   4   7   2.4e-10   1.2e-08   35.9   0.3    73   165   453   544   446   549 0.86 -
SOLCI003129400       -           1022 EOG0936070W          -            511     2e-81  276.0  40.2   5   7   1.6e-22   8.1e-21   76.1   1.0    52   163   552   662   546   667 0.95 -
SOLCI003129400       -           1022 EOG0936070W          -            511     2e-81  276.0  40.2   6   7   9.5e-14   4.9e-12   47.1   0.2    70   163   665   755   661   778 0.89 -
SOLCI003129400       -           1022 EOG0936070W          -            511     2e-81  276.0  40.2   7   7   1.1e-20   5.5e-19   70.0   0.3    70   183   827   945   810   949 0.90 -
SOLCI005700000       -            939 EOG0936070W          -            511   2.7e-81  275.6  31.7   1   8    0.0008     0.041   14.3   1.8     8   160    45   183    37   193 0.81 -
SOLCI005700000       -            939 EOG0936070W          -            511   2.7e-81  275.6  31.7   2   8   1.9e-10     1e-08   36.2   0.1    50   161   193   280   186   288 0.58 -
SOLCI005700000       -            939 EOG0936070W          -            511   2.7e-81  275.6  31.7   3   8   5.7e-12     3e-10   41.2   0.1    50   113   289   352   281   357 0.91 -
SOLCI005700000       -            939 EOG0936070W          -            511   2.7e-81  275.6  31.7   4   8   1.7e-09   8.9e-08   33.0   0.2    81   159   355   434   350   455 0.83 -
SOLCI005700000       -            939 EOG0936070W          -            511   2.7e-81  275.6  31.7   5   8   4.5e-06   0.00023   21.8   0.0    85   175   456   554   445   562 0.77 -
SOLCI005700000       -            939 EOG0936070W          -            511   2.7e-81  275.6  31.7   6   8   1.6e-13   8.3e-12   46.3   0.1    57   160   555   658   541   659 0.88 -
SOLCI005700000       -            939 EOG0936070W          -            511   2.7e-81  275.6  31.7   7   8   1.4e-10   7.4e-09   36.6   0.0    52   121   646   715   640   723 0.79 -
SOLCI005700000       -            939 EOG0936070W          -            511   2.7e-81  275.6  31.7   8   8   5.3e-21   2.8e-19   71.0   2.1    47   156   758   866   741   874 0.87 -
SOLCI003235200       -            619 EOG0936070W          -            511   2.8e-81  275.5   0.1   1   1   1.4e-82   7.5e-81  274.1   0.0   207   498   270   564   230   568 0.95 -
SOLCI002250300       -            733 EOG0936070W          -            511   4.3e-81  274.9  30.9   1   6   5.4e-09   2.8e-07   31.4   0.7    50   162     1   112     1   123 0.85 -
SOLCI002250300       -            733 EOG0936070W          -            511   4.3e-81  274.9  30.9   2   6   3.9e-20     2e-18   68.2   4.7    57   168   127   238   112   267 0.88 -
SOLCI002250300       -            733 EOG0936070W          -            511   4.3e-81  274.9  30.9   3   6   8.7e-16   4.5e-14   53.8   0.9    52   161   269   377   259   381 0.88 -
SOLCI002250300       -            733 EOG0936070W          -            511   4.3e-81  274.9  30.9   4   6   1.4e-19   7.2e-18   66.3   0.2    61   163   373   476   372   478 0.95 -
SOLCI002250300       -            733 EOG0936070W          -            511   4.3e-81  274.9  30.9   5   6   6.8e-16   3.5e-14   54.2   0.2    78   161   463   546   463   552 0.96 -
SOLCI002250300       -            733 EOG0936070W          -            511   4.3e-81  274.9  30.9   6   6   6.9e-08   3.6e-06   27.8   0.0   125   181   599   661   582   686 0.80 -
SOLCI005873500       -            503 EOG0936070W          -            511   5.2e-81  274.7   0.0   1   1   1.4e-82   7.5e-81  274.1   0.0   205   491   165   454   158   459 0.95 -
SOLCI000919600       -            396 EOG0936070W          -            511   1.6e-80  273.1   0.0   1   1   4.1e-82   2.1e-80  272.6   0.0   207   491    68   358    59   371 0.93 -
SOLCI000002700       -            397 EOG0936070W          -            511   1.8e-80  272.9   0.0   1   1   4.5e-82   2.3e-80  272.5   0.0   204   498    27   327    14   334 0.92 -
SOLCI001722600       -            743 EOG0936070W          -            511   2.3e-80  272.5   0.0   1   1   6.8e-82   3.5e-80  271.9   0.0   207   491   386   672   382   680 0.97 -
SOLCI003313800       -            385 EOG0936070W          -            511   2.8e-80  272.3   0.1   1   1   7.4e-82   3.8e-80  271.8   0.1   202   498    28   327    18   335 0.94 -
SOLCI000096800       -            683 EOG0936070W          -            511   3.6e-80  271.9   0.3   1   2    0.0015     0.079   13.4   0.0   101   158     1    57     1    72 0.88 -
SOLCI000096800       -            683 EOG0936070W          -            511   3.6e-80  271.9   0.3   2   2   2.9e-77   1.5e-75  256.7   0.0   207   494   339   629   298   636 0.94 -
SOLCI002911400       -            968 EOG0936070W          -            511   4.6e-80  271.5  34.0   1   8   7.9e-07   4.1e-05   24.3   0.0     7   156    37   200    32   211 0.82 -
SOLCI002911400       -            968 EOG0936070W          -            511   4.6e-80  271.5  34.0   2   8   5.4e-08   2.8e-06   28.1   0.6    71   160   213   307   205   310 0.83 -
SOLCI002911400       -            968 EOG0936070W          -            511   4.6e-80  271.5  34.0   3   8   1.5e-06   7.7e-05   23.4   0.1    55   113   298   355   290   358 0.79 -
SOLCI002911400       -            968 EOG0936070W          -            511   4.6e-80  271.5  34.0   4   8   6.3e-13   3.2e-11   44.4   0.6    72   156   361   445   355   450 0.92 -
SOLCI002911400       -            968 EOG0936070W          -            511   4.6e-80  271.5  34.0   5   8   3.8e-06    0.0002   22.0   0.2    78   164   463   550   456   552 0.86 -
SOLCI002911400       -            968 EOG0936070W          -            511   4.6e-80  271.5  34.0   6   8   1.9e-11   9.8e-10   39.5   0.2    74   160   553   640   549   643 0.63 -
SOLCI002911400       -            968 EOG0936070W          -            511   4.6e-80  271.5  34.0   7   8   1.5e-15   7.6e-14   53.1   1.0    66   163   618   715   617   731 0.94 -
SOLCI002911400       -            968 EOG0936070W          -            511   4.6e-80  271.5  34.0   8   8   9.7e-21     5e-19   70.2   0.9    69   179   764   878   757   882 0.89 -
SOLCI002421100       -            474 EOG0936070W          -            511   8.7e-80  270.6   0.0   1   1   2.2e-81   1.1e-79  270.3   0.0   206   493    79   371    65   379 0.93 -
SOLCI002651700       -            457 EOG0936070W          -            511   8.7e-80  270.6  40.1   1   5   3.6e-22   1.8e-20   74.9   5.9    48   161    23   136    18   142 0.96 -
SOLCI002651700       -            457 EOG0936070W          -            511   8.7e-80  270.6  40.1   2   5   1.2e-17     6e-16   60.0   1.1    80   161   103   184   101   185 0.97 -
SOLCI002651700       -            457 EOG0936070W          -            511   8.7e-80  270.6  40.1   3   5   1.1e-24   5.5e-23   83.2   3.3    56   161   151   256   149   260 0.97 -
SOLCI002651700       -            457 EOG0936070W          -            511   8.7e-80  270.6  40.1   4   5   1.3e-15   6.9e-14   53.2   1.5    59   145   250   336   249   339 0.97 -
SOLCI002651700       -            457 EOG0936070W          -            511   8.7e-80  270.6  40.1   5   5   5.7e-15   2.9e-13   51.1   0.3    66   166   329   430   328   441 0.94 -
SOLCI006391300       -            366 EOG0936070W          -            511   1.1e-79  270.4   0.0   1   1   2.6e-81   1.4e-79  270.0   0.0   202   496    28   323    21   327 0.96 -
SOLCI004019800       -            498 EOG0936070W          -            511   1.7e-79  269.7   0.0   1   1   4.7e-81   2.4e-79  269.1   0.0   206   490   150   437   140   449 0.95 -
SOLCI003675100       -            571 EOG0936070W          -            511   1.7e-79  269.7   0.0   1   1   4.7e-81   2.4e-79  269.2   0.0   203   495   237   530   229   538 0.94 -
SOLCI006750000       -            706 EOG0936070W          -            511   1.9e-79  269.5   8.1   1   3   2.4e-18   1.3e-16   62.2   2.8    25   161    46   183    32   187 0.93 -
SOLCI006750000       -            706 EOG0936070W          -            511   1.9e-79  269.5   8.1   2   3   3.6e-05    0.0019   18.8   0.3    59   120   177   236   176   241 0.86 -
SOLCI006750000       -            706 EOG0936070W          -            511   1.9e-79  269.5   8.1   3   3   1.7e-58     9e-57  194.7   0.0   206   496   391   683   381   693 0.93 -
SOLCI002445600       -            561 EOG0936070W          -            511     2e-79  269.5   0.0   1   1   5.2e-81   2.7e-79  269.0   0.0   203   490    69   361    64   370 0.93 -
SOLCI001102500       -            717 EOG0936070W          -            511   2.3e-79  269.2   3.3   1   3     7e-15   3.6e-13   50.8   1.3    12   137    26   162    17   164 0.74 -
SOLCI001102500       -            717 EOG0936070W          -            511   2.3e-79  269.2   3.3   2   3   8.3e-22   4.3e-20   73.7   0.9    52   162   149   261   148   284 0.91 -
SOLCI001102500       -            717 EOG0936070W          -            511   2.3e-79  269.2   3.3   3   3   1.7e-44   8.6e-43  148.6   0.0   222   489   420   713   407   716 0.83 -
SOLCI000310500       -            936 EOG0936070W          -            511   2.3e-79  269.2  38.8   1   7   1.2e-12     6e-11   43.5   0.1    12   137    39   168    29   173 0.82 -
SOLCI000310500       -            936 EOG0936070W          -            511   2.3e-79  269.2  38.8   2   7   3.5e-12   1.8e-10   41.9   0.4    68   162   146   240   143   250 0.90 -
SOLCI000310500       -            936 EOG0936070W          -            511   2.3e-79  269.2  38.8   3   7   6.2e-17   3.2e-15   57.6   4.6    52   214   249   412   240   414 0.87 -
SOLCI000310500       -            936 EOG0936070W          -            511   2.3e-79  269.2  38.8   4   7   3.6e-05    0.0018   18.8   0.8    68   160   410   499   392   511 0.76 -
SOLCI000310500       -            936 EOG0936070W          -            511   2.3e-79  269.2  38.8   5   7     9e-15   4.7e-13   50.5   1.9    65   162   499   598   488   601 0.88 -
SOLCI000310500       -            936 EOG0936070W          -            511   2.3e-79  269.2  38.8   6   7   1.6e-07     8e-06   26.6   0.1    58   138   590   672   589   685 0.82 -
SOLCI000310500       -            936 EOG0936070W          -            511   2.3e-79  269.2  38.8   7   7   8.9e-20   4.6e-18   67.0   1.1    73   177   728   836   709   844 0.86 -
SOLCI003769800       -            791 EOG0936070W          -            511     4e-79  268.4   0.0   1   1   1.2e-80     6e-79  267.8   0.0   183   497   348   667   336   670 0.93 -
SOLCI001583300       -           1115 EOG0936070W          -            511   4.3e-79  268.3  42.1   1   8       6.7   3.5e+02    1.4   0.0    35   126    57   160    24   164 0.73 -
SOLCI001583300       -           1115 EOG0936070W          -            511   4.3e-79  268.3  42.1   2   8   2.5e-10   1.3e-08   35.8   3.0    60   158   176   276   164   323 0.86 -
SOLCI001583300       -           1115 EOG0936070W          -            511   4.3e-79  268.3  42.1   3   8   1.2e-09     6e-08   33.6   0.4    59   157   348   449   335   466 0.88 -
SOLCI001583300       -           1115 EOG0936070W          -            511   4.3e-79  268.3  42.1   4   8   9.2e-07   4.7e-05   24.0   0.1    73   161   511   601   496   605 0.84 -
SOLCI001583300       -           1115 EOG0936070W          -            511   4.3e-79  268.3  42.1   5   8   1.8e-11   9.3e-10   39.6   1.2    72   161   584   672   582   677 0.89 -
SOLCI001583300       -           1115 EOG0936070W          -            511   4.3e-79  268.3  42.1   6   8   1.2e-12   6.4e-11   43.4   0.2    75   162   658   744   656   748 0.94 -
SOLCI001583300       -           1115 EOG0936070W          -            511   4.3e-79  268.3  42.1   7   8   5.5e-18   2.8e-16   61.1   1.2    73   159   750   836   745   843 0.96 -
SOLCI001583300       -           1115 EOG0936070W          -            511   4.3e-79  268.3  42.1   8   8   9.8e-21     5e-19   70.1   0.6    70   165   914  1009   896  1036 0.88 -
SOLCI000272700       -            414 EOG0936070W          -            511   1.2e-78  266.9   0.0   1   1   3.4e-80   1.8e-78  266.3   0.0   206   496    77   372    62   379 0.94 -
SOLCI001963500       -            420 EOG0936070W          -            511   1.2e-78  266.9   0.0   1   1     3e-80   1.5e-78  266.5   0.0   199   497    61   365    14   376 0.88 -
SOLCI002860900       -            511 EOG0936070W          -            511   1.3e-78  266.7   0.0   1   1   3.5e-80   1.8e-78  266.3   0.0   206   490    71   361    62   372 0.93 -
SOLCI001073500       -            501 EOG0936070W          -            511   1.5e-78  266.6   0.0   1   1   4.4e-80   2.3e-78  265.9   0.0   203   490   149   439   143   449 0.95 -
SOLCI004405100       -            826 EOG0936070W          -            511   1.7e-78  266.4   0.0   1   1   5.1e-80   2.6e-78  265.7   0.0   207   495   483   773   478   786 0.94 -
SOLCI007407600       -            513 EOG0936070W          -            511   2.1e-78  266.0   0.0   1   1   5.7e-80     3e-78  265.6   0.0   206   491   164   452   152   460 0.95 -
SOLCI002352500       -            808 EOG0936070W          -            511   2.5e-78  265.8  30.0   1   6   3.1e-14   1.6e-12   48.7   0.2    33   160    18   154     8   158 0.84 -
SOLCI002352500       -            808 EOG0936070W          -            511   2.5e-78  265.8  30.0   2   6   1.9e-12   9.7e-11   42.8   0.2    46   161   158   275   154   280 0.91 -
SOLCI002352500       -            808 EOG0936070W          -            511   2.5e-78  265.8  30.0   3   6   1.9e-10   9.9e-09   36.2   0.2    73   170   282   381   277   385 0.89 -
SOLCI002352500       -            808 EOG0936070W          -            511   2.5e-78  265.8  30.0   4   6   6.5e-18   3.4e-16   60.8   4.4    54   161   383   490   380   493 0.96 -
SOLCI002352500       -            808 EOG0936070W          -            511   2.5e-78  265.8  30.0   5   6   2.1e-10   1.1e-08   36.0   0.1    48   139   473   566   466   596 0.79 -
SOLCI002352500       -            808 EOG0936070W          -            511   2.5e-78  265.8  30.0   6   6   1.2e-19     6e-18   66.6   0.6    76   163   619   706   608   722 0.89 -
SOLCI004735700       -            638 EOG0936070W          -            511     3e-78  265.5   4.0   1   3   7.3e-19   3.8e-17   64.0   0.3    37   135    62   162    34   166 0.86 -
SOLCI004735700       -            638 EOG0936070W          -            511     3e-78  265.5   4.0   2   3    0.0011     0.055   13.9   0.1    96   137   170   212   164   229 0.62 -
SOLCI004735700       -            638 EOG0936070W          -            511     3e-78  265.5   4.0   3   3   2.8e-56   1.4e-54  187.4   0.0   215   486   339   631   296   637 0.87 -
SOLCI006674200       -            376 EOG0936070W          -            511   3.4e-78  265.4   0.0   1   1   8.9e-80   4.6e-78  264.9   0.0   195   496    20   323    17   327 0.94 -
SOLCI004894300       -            370 EOG0936070W          -            511   7.7e-78  264.2   0.0   1   1     2e-79     1e-77  263.8   0.0   201   497    28   325    15   328 0.92 -
SOLCI006474700       -            661 EOG0936070W          -            511   9.8e-78  263.9   2.5   1   3   2.9e-20   1.5e-18   68.6   0.2    28   137    57   168    34   171 0.88 -
SOLCI006474700       -            661 EOG0936070W          -            511   9.8e-78  263.9   2.5   2   3   5.5e-08   2.9e-06   28.1   0.1    68   116   171   217   168   224 0.92 -
SOLCI006474700       -            661 EOG0936070W          -            511   9.8e-78  263.9   2.5   3   3   1.7e-49   8.9e-48  165.0   0.0   222   488   376   639   367   652 0.88 -
SOLCI003364700       -            746 EOG0936070W          -            511   1.1e-77  263.6  34.4   1   6   6.9e-12   3.6e-10   40.9   0.2    19   115    64   162    48   166 0.87 -
SOLCI003364700       -            746 EOG0936070W          -            511   1.1e-77  263.6  34.4   2   6   1.1e-14   5.5e-13   50.2   2.0    67   166   163   260   157   264 0.89 -
SOLCI003364700       -            746 EOG0936070W          -            511   1.1e-77  263.6  34.4   3   6   4.3e-15   2.2e-13   51.5   2.8    49   161   239   354   235   358 0.93 -
SOLCI003364700       -            746 EOG0936070W          -            511   1.1e-77  263.6  34.4   4   6   2.1e-15   1.1e-13   52.6   2.0    76   159   341   424   336   427 0.94 -
SOLCI003364700       -            746 EOG0936070W          -            511   1.1e-77  263.6  34.4   5   6     3e-18   1.6e-16   61.9   1.2    41   161   403   522   402   527 0.95 -
SOLCI003364700       -            746 EOG0936070W          -            511   1.1e-77  263.6  34.4   6   6   5.5e-17   2.8e-15   57.8   1.1    69   161   569   661   549   689 0.85 -
SOLCI002776300       -            362 EOG0936070W          -            511   2.9e-77  262.3   0.0   1   1   7.4e-79   3.8e-77  261.9   0.0   205   491    29   320    17   330 0.93 -
SOLCI007218100       -            389 EOG0936070W          -            511   6.6e-77  261.1   0.0   1   1   1.7e-78   8.5e-77  260.8   0.0   207   496    64   359    47   370 0.92 -
SOLCI007226000       -           1093 EOG0936070W          -            511   8.9e-77  260.7   0.0   1   1   2.5e-78   1.3e-76  260.1   0.0   203   493   679   974   656   985 0.94 -
SOLCI003690800       -            827 EOG0936070W          -            511   1.1e-76  260.4   0.1   1   1   3.2e-78   1.7e-76  259.8   0.1   206   494   526   814   513   819 0.97 -
SOLCI000599100       -            371 EOG0936070W          -            511   1.2e-76  260.2   0.0   1   1   3.1e-78   1.6e-76  259.8   0.0   205   490    52   341    41   352 0.93 -
SOLCI004199100       -            418 EOG0936070W          -            511   1.4e-76  260.0   0.0   1   1   3.7e-78   1.9e-76  259.6   0.0   199   495    66   376    27   385 0.88 -
SOLCI005231800       -            871 EOG0936070W          -            511   1.6e-76  259.8   0.0   1   1   7.3e-78   3.8e-76  258.6   0.0   207   494   502   805   494   813 0.89 -
SOLCI006458900       -            629 EOG0936070W          -            511     2e-76  259.5   8.6   1   3   2.7e-26   1.4e-24   88.5   1.2     6   162    23   183    20   184 0.93 -
SOLCI006458900       -            629 EOG0936070W          -            511     2e-76  259.5   8.6   2   3   6.7e-17   3.5e-15   57.5   0.3    78   177   122   226   122   233 0.89 -
SOLCI006458900       -            629 EOG0936070W          -            511     2e-76  259.5   8.6   3   3     6e-40   3.1e-38  133.5   0.0   222   488   332   623   326   627 0.79 -
SOLCI006755500       -            641 EOG0936070W          -            511   2.2e-76  259.4   0.0   1   1   6.3e-78   3.2e-76  258.8   0.0   207   490   310   595   303   611 0.95 -
SOLCI003387000       -            864 EOG0936070W          -            511   3.1e-76  258.9   0.0   1   1     1e-77   5.4e-76  258.1   0.0   207   494   521   810   515   824 0.94 -
SOLCI001847900       -            886 EOG0936070W          -            511   3.5e-76  258.7   0.0   1   1   9.9e-78   5.1e-76  258.2   0.0   203   497   490   789   479   793 0.94 -
SOLCI005646100       -            385 EOG0936070W          -            511   3.9e-76  258.6   0.1   1   1     1e-77   5.3e-76  258.1   0.1   202   498    29   328    16   337 0.93 -
SOLCI000639400       -            463 EOG0936070W          -            511   4.4e-76  258.4   0.0   1   1   1.1e-77   5.9e-76  258.0   0.0   205   491    69   361    61   369 0.93 -
SOLCI001721400       -            657 EOG0936070W          -            511   5.3e-76  258.1   6.6   1   3   1.5e-14   7.7e-13   49.7   0.1    11   118    38   149    30   151 0.83 -
SOLCI001721400       -            657 EOG0936070W          -            511   5.3e-76  258.1   6.6   2   3     3e-19   1.5e-17   65.2   0.8    67   179   122   232   121   245 0.88 -
SOLCI001721400       -            657 EOG0936070W          -            511   5.3e-76  258.1   6.6   3   3   1.6e-48   8.5e-47  161.8   0.1   207   490   371   651   363   656 0.91 -
SOLCI000986200       -            351 EOG0936070W          -            511   6.1e-76  257.9   0.1   1   1   1.5e-77   7.8e-76  257.6   0.1   216   490    68   344    47   349 0.94 -
SOLCI001280000       -            613 EOG0936070W          -            511   6.3e-76  257.9  15.3   1   3   2.2e-23   1.1e-21   78.9   1.6    32   163     7   155     3   164 0.84 -
SOLCI001280000       -            613 EOG0936070W          -            511   6.3e-76  257.9  15.3   2   3   1.4e-17   7.1e-16   59.8   0.5    55   161   149   250   148   254 0.93 -
SOLCI001280000       -            613 EOG0936070W          -            511   6.3e-76  257.9  15.3   3   3     9e-40   4.7e-38  132.9   1.3    59   387   244   611   244   613 0.74 -
SOLCI000372100       -            711 EOG0936070W          -            511   1.3e-75  256.8   4.2   1   3   1.8e-13     9e-12   46.2   0.6    75   163    69   156    59   158 0.90 -
SOLCI000372100       -            711 EOG0936070W          -            511   1.3e-75  256.8   4.2   2   3   4.2e-13   2.2e-11   45.0   0.2    67   145   132   210   131   218 0.94 -
SOLCI000372100       -            711 EOG0936070W          -            511   1.3e-75  256.8   4.2   3   3     1e-54   5.3e-53  182.3   0.0   206   494   373   669   361   676 0.90 -
SOLCI004650900       -            436 EOG0936070W          -            511   1.6e-75  256.6   0.0   1   1   3.9e-77     2e-75  256.2   0.0   201   489    80   374    64   381 0.92 -
SOLCI000061300       -            719 EOG0936070W          -            511   1.6e-75  256.6   0.0   1   1   4.6e-77   2.4e-75  256.0   0.0   206   492   369   659   350   669 0.95 -
SOLCI001791500       -            721 EOG0936070W          -            511   1.9e-75  256.3   0.0   1   1   6.2e-77   3.2e-75  255.6   0.0   206   492   371   662   337   667 0.94 -
SOLCI006868400       -            732 EOG0936070W          -            511   2.4e-75  256.0  31.3   1   6   2.9e-16   1.5e-14   55.4   0.2    25   160    49   193    28   197 0.82 -
SOLCI006868400       -            732 EOG0936070W          -            511   2.4e-75  256.0  31.3   2   6   3.5e-11   1.8e-09   38.6   0.2    71   161   198   290   194   294 0.92 -
SOLCI006868400       -            732 EOG0936070W          -            511   2.4e-75  256.0  31.3   3   6     1e-12   5.2e-11   43.7   0.5    52   170   301   419   296   422 0.90 -
SOLCI006868400       -            732 EOG0936070W          -            511   2.4e-75  256.0  31.3   4   6   1.4e-13   7.2e-12   46.5   3.7    73   161   416   504   411   513 0.93 -
SOLCI006868400       -            732 EOG0936070W          -            511   2.4e-75  256.0  31.3   5   6     3e-11   1.6e-09   38.8   0.4    59   167   498   605   498   645 0.88 -
SOLCI006868400       -            732 EOG0936070W          -            511   2.4e-75  256.0  31.3   6   6   3.8e-16   1.9e-14   55.0   0.6    75   153   653   731   603   732 0.84 -
SOLCI001883600       -            408 EOG0936070W          -            511   4.2e-75  255.2   0.0   1   1   1.4e-76     7e-75  254.4   0.0   204   494    58   360    51   371 0.91 -
SOLCI000310700       -            816 EOG0936070W          -            511   5.4e-75  254.8  37.3   1   7   1.7e-14     9e-13   49.5   0.1    12   137    19   148     9   154 0.82 -
SOLCI000310700       -            816 EOG0936070W          -            511   5.4e-75  254.8  37.3   2   7   3.6e-09   1.9e-07   32.0   0.1    73   137   155   219   148   230 0.69 -
SOLCI000310700       -            816 EOG0936070W          -            511   5.4e-75  254.8  37.3   3   7   1.4e-13   7.4e-12   46.5   0.7    75   162   228   314   219   317 0.91 -
SOLCI000310700       -            816 EOG0936070W          -            511   5.4e-75  254.8  37.3   4   7   8.9e-07   4.6e-05   24.1   2.0    70   155   294   383   290   391 0.66 -
SOLCI000310700       -            816 EOG0936070W          -            511   5.4e-75  254.8  37.3   5   7   1.2e-06   6.3e-05   23.6   0.8    67   160   389   480   373   485 0.82 -
SOLCI000310700       -            816 EOG0936070W          -            511   5.4e-75  254.8  37.3   6   7     1e-15   5.3e-14   53.6   1.3    70   166   486   583   476   606 0.86 -
SOLCI000310700       -            816 EOG0936070W          -            511   5.4e-75  254.8  37.3   7   7   2.5e-19   1.3e-17   65.5   1.4    74   177   609   716   593   727 0.85 -
SOLCI007267800       -            415 EOG0936070W          -            511   6.5e-75  254.5   0.0   1   1   1.8e-76   9.3e-75  254.0   0.0   204   492    69   371    62   383 0.90 -
SOLCI002608400       -            634 EOG0936070W          -            511   6.9e-75  254.5   0.9   1   3   4.4e-20   2.3e-18   68.0   0.3    29   138    41   152    19   156 0.89 -
SOLCI002608400       -            634 EOG0936070W          -            511   6.9e-75  254.5   0.9   2   3   3.2e-10   1.7e-08   35.4   0.1    94   177   132   215   129   226 0.82 -
SOLCI002608400       -            634 EOG0936070W          -            511   6.9e-75  254.5   0.9   3   3   2.7e-49   1.4e-47  164.4   0.0   222   491   361   628   347   633 0.88 -
SOLCI002531100       -            617 EOG0936070W          -            511   7.7e-75  254.3  37.2   1   7     6e-10   3.1e-08   34.6   0.2   105   165     1    61     1    81 0.92 -
SOLCI002531100       -            617 EOG0936070W          -            511   7.7e-75  254.3  37.2   2   7   2.2e-16   1.1e-14   55.8   0.6    51   137    83   168    74   173 0.94 -
SOLCI002531100       -            617 EOG0936070W          -            511   7.7e-75  254.3  37.2   3   7   4.7e-09   2.4e-07   31.6   0.8    71   137   175   240   170   250 0.90 -
SOLCI002531100       -            617 EOG0936070W          -            511   7.7e-75  254.3  37.2   4   7   2.9e-10   1.5e-08   35.6   0.6    67   145   249   328   244   329 0.89 -
SOLCI002531100       -            617 EOG0936070W          -            511   7.7e-75  254.3  37.2   5   7   6.5e-17   3.3e-15   57.5   0.3    59   160   314   415   314   416 0.98 -
SOLCI002531100       -            617 EOG0936070W          -            511   7.7e-75  254.3  37.2   6   7   1.9e-19     1e-17   65.9   0.6    77   161   404   488   403   490 0.97 -
SOLCI002531100       -            617 EOG0936070W          -            511   7.7e-75  254.3  37.2   7   7   2.7e-13   1.4e-11   45.6   0.3    77   138   452   513   451   587 0.83 -
SOLCI002990700       -            478 EOG0936070W          -            511   9.3e-75  254.0   0.0   1   1   2.5e-76   1.3e-74  253.6   0.0   203   500   104   415    93   423 0.90 -
SOLCI000241200       -            647 EOG0936070W          -            511   9.3e-75  254.0   0.0   1   1   2.5e-76   1.3e-74  253.6   0.0   206   489   319   603   301   609 0.95 -
SOLCI004848300       -            834 EOG0936070W          -            511     1e-74  253.9   0.1   1   1   2.7e-76   1.4e-74  253.4   0.1   206   503   511   807   453   814 0.89 -
SOLCI000130700       -            446 EOG0936070W          -            511   1.1e-74  253.8   0.0   1   1   2.9e-76   1.5e-74  253.3   0.0   206   494    91   385    87   393 0.93 -
SOLCI004768800       -            505 EOG0936070W          -            511   1.4e-74  253.4  15.6   1   3   1.2e-17   6.1e-16   60.0   1.7    29   148    49   170    33   172 0.88 -
SOLCI004768800       -            505 EOG0936070W          -            511   1.4e-74  253.4  15.6   2   3   1.9e-14     1e-12   49.4   1.7    72   145   166   239   163   253 0.87 -
SOLCI004768800       -            505 EOG0936070W          -            511   1.4e-74  253.4  15.6   3   3   3.9e-46     2e-44  153.9   0.4   201   445   256   498   247   503 0.93 -
SOLCI003791400       -            420 EOG0936070W          -            511     2e-74  252.9   0.0   1   1   6.1e-76   3.1e-74  252.3   0.0   204   494    69   371    61   378 0.91 -
SOLCI003688600       -            780 EOG0936070W          -            511     4e-74  252.0   0.0   1   1   1.1e-75   5.9e-74  251.4   0.0   206   493   483   766   473   776 0.94 -
SOLCI000353800       -            733 EOG0936070W          -            511   4.3e-74  251.8  35.1   1   7   4.8e-15   2.5e-13   51.4   0.4    29   155    53   187    24   196 0.75 -
SOLCI000353800       -            733 EOG0936070W          -            511   4.3e-74  251.8  35.1   2   7   9.7e-05     0.005   17.4   0.1    70   107   196   234   186   244 0.83 -
SOLCI000353800       -            733 EOG0936070W          -            511   4.3e-74  251.8  35.1   3   7   4.4e-09   2.3e-07   31.7   0.1    95   162   247   314   230   319 0.90 -
SOLCI000353800       -            733 EOG0936070W          -            511   4.3e-74  251.8  35.1   4   7   1.7e-12   8.7e-11   43.0   1.7    70   162   317   410   311   418 0.91 -
SOLCI000353800       -            733 EOG0936070W          -            511   4.3e-74  251.8  35.1   5   7   3.8e-07     2e-05   25.3   0.4    96   161   414   478   409   483 0.90 -
SOLCI000353800       -            733 EOG0936070W          -            511   4.3e-74  251.8  35.1   6   7   2.8e-13   1.4e-11   45.6   0.7    47   173   484   615   478   648 0.81 -
SOLCI000353800       -            733 EOG0936070W          -            511   4.3e-74  251.8  35.1   7   7   9.1e-18   4.7e-16   60.4   0.9    76   153   655   732   647   733 0.95 -
SOLCI003047200       -            411 EOG0936070W          -            511   5.6e-74  251.5   0.0   1   1   1.4e-75   7.4e-74  251.1   0.0   205   489    86   376    77   385 0.93 -
SOLCI005193700       -            581 EOG0936070W          -            511   5.6e-74  251.4   0.5   1   3   1.3e-25   6.7e-24   86.2   0.3    12   180    36   214    29   231 0.87 -
SOLCI005193700       -            581 EOG0936070W          -            511   5.6e-74  251.4   0.5   2   3   2.4e-14   1.2e-12   49.1   0.0   207   298   293   383   284   384 0.93 -
SOLCI005193700       -            581 EOG0936070W          -            511   5.6e-74  251.4   0.5   3   3     3e-34   1.6e-32  114.7   0.0   321   495   381   559   379   568 0.93 -
SOLCI007222100       -            637 EOG0936070W          -            511   6.5e-74  251.3   0.0   1   1     2e-75     1e-73  250.6   0.0   204   492   278   572   271   579 0.93 -
SOLCI003459200       -            820 EOG0936070W          -            511   6.9e-74  251.2   0.0   1   1   1.9e-75   9.8e-74  250.7   0.0   201   494   471   764   427   767 0.89 -
SOLCI004890500       -            409 EOG0936070W          -            511   7.3e-74  251.1   0.0   1   1   1.8e-75   9.3e-74  250.7   0.0   207   492    66   357    38   366 0.92 -
SOLCI001403600       -            372 EOG0936070W          -            511   7.7e-74  251.0   0.0   1   1     2e-75     1e-73  250.6   0.0   200   490    50   343    44   348 0.94 -
SOLCI002308500       -            666 EOG0936070W          -            511   7.7e-74  251.0   0.0   1   1   2.6e-75   1.4e-73  250.2   0.0   167   493   291   623   281   626 0.90 -
SOLCI006115200       -            633 EOG0936070W          -            511     1e-73  250.6   6.9   1   3   5.7e-14   2.9e-12   47.8   0.1    29   119    49   142    39   144 0.90 -
SOLCI006115200       -            633 EOG0936070W          -            511     1e-73  250.6   6.9   2   3   9.4e-13   4.9e-11   43.8   1.4    97   180   142   225   141   228 0.91 -
SOLCI006115200       -            633 EOG0936070W          -            511     1e-73  250.6   6.9   3   3   1.8e-48     9e-47  161.7   0.0   222   493   341   611   331   619 0.90 -
SOLCI005096400       -            481 EOG0936070W          -            511   1.1e-73  250.6   0.0   1   1   2.8e-75   1.5e-73  250.1   0.0   202   498   103   411    87   421 0.91 -
SOLCI005252400       -            739 EOG0936070W          -            511   1.1e-73  250.5  24.1   1   6   3.4e-10   1.7e-08   35.4   0.1    69   155     3    92     1   111 0.66 -
SOLCI005252400       -            739 EOG0936070W          -            511   1.1e-73  250.5  24.1   2   6   3.1e-08   1.6e-06   28.9   0.1    72   161   130   221   111   223 0.85 -
SOLCI005252400       -            739 EOG0936070W          -            511   1.1e-73  250.5  24.1   3   6   4.6e-10   2.3e-08   35.0   0.3    79   160   211   292   209   293 0.92 -
SOLCI005252400       -            739 EOG0936070W          -            511   1.1e-73  250.5  24.1   4   6   3.9e-18     2e-16   61.6   0.5    45   161   249   364   245   368 0.94 -
SOLCI005252400       -            739 EOG0936070W          -            511   1.1e-73  250.5  24.1   5   6   1.8e-17   9.3e-16   59.4   2.4    73   159   371   457   365   470 0.96 -
SOLCI005252400       -            739 EOG0936070W          -            511   1.1e-73  250.5  24.1   6   6   3.2e-20   1.6e-18   68.5   0.1    70   177   534   646   499   652 0.87 -
SOLCI002374600       -            400 EOG0936070W          -            511   1.7e-73  249.9   0.0   1   1   4.1e-75   2.1e-73  249.5   0.0   206   491    67   356    60   365 0.95 -
SOLCI001036800       -            620 EOG0936070W          -            511   1.9e-73  249.7   0.2   1   2   1.9e-12   9.7e-11   42.8   0.1    96   181    92   177    87   198 0.89 -
SOLCI001036800       -            620 EOG0936070W          -            511   1.9e-73  249.7   0.2   2   2   1.5e-61   7.8e-60  204.8   0.0   217   487   253   537   231   550 0.85 -
SOLCI003690500       -            787 EOG0936070W          -            511   2.4e-73  249.3  34.7   1   7   4.5e-14   2.3e-12   48.2   1.0    33   161    73   211    60   214 0.87 -
SOLCI003690500       -            787 EOG0936070W          -            511   2.4e-73  249.3  34.7   2   7     2e-06    0.0001   22.9   0.3    92   153   190   249   176   261 0.89 -
SOLCI003690500       -            787 EOG0936070W          -            511   2.4e-73  249.3  34.7   3   7   5.2e-08   2.7e-06   28.2   0.0    96   162   266   332   260   336 0.92 -
SOLCI003690500       -            787 EOG0936070W          -            511   2.4e-73  249.3  34.7   4   7   5.2e-12   2.7e-10   41.4   1.1    70   165   335   432   331   435 0.89 -
SOLCI003690500       -            787 EOG0936070W          -            511   2.4e-73  249.3  34.7   5   7   8.5e-14   4.4e-12   47.3   2.4    69   163   408   500   406   507 0.92 -
SOLCI003690500       -            787 EOG0936070W          -            511   2.4e-73  249.3  34.7   6   7   5.6e-11   2.9e-09   38.0   0.9    50   136   508   594   502   599 0.85 -
SOLCI003690500       -            787 EOG0936070W          -            511   2.4e-73  249.3  34.7   7   7   1.1e-17   5.6e-16   60.1   0.4    81   163   600   682   596   698 0.92 -
SOLCI002633400       -            375 EOG0936070W          -            511   3.5e-73  248.8   0.0   1   1   8.3e-75   4.3e-73  248.6   0.0   204   493    48   345    37   359 0.93 -
SOLCI006766300       -            593 EOG0936070W          -            511   4.1e-73  248.6  14.1   1   3   2.5e-19   1.3e-17   65.5   2.0    37   162    56   183    43   186 0.89 -
SOLCI006766300       -            593 EOG0936070W          -            511   4.1e-73  248.6  14.1   2   3   2.3e-16   1.2e-14   55.8   1.8    74   181   121   226   120   234 0.90 -
SOLCI006766300       -            593 EOG0936070W          -            511   4.1e-73  248.6  14.1   3   3   5.3e-45   2.7e-43  150.2   0.0   221   490   322   589   296   592 0.88 -
SOLCI004061300       -            771 EOG0936070W          -            511   4.6e-73  248.5   3.9   1   4   6.2e-24   3.2e-22   80.7   1.3     5   160    22   186    19   191 0.91 -
SOLCI004061300       -            771 EOG0936070W          -            511   4.6e-73  248.5   3.9   2   4     6e-09   3.1e-07   31.3   0.1    96   180   191   279   187   291 0.84 -
SOLCI004061300       -            771 EOG0936070W          -            511   4.6e-73  248.5   3.9   3   4   6.4e-30   3.3e-28  100.4   0.0   212   375   446   611   435   620 0.91 -
SOLCI004061300       -            771 EOG0936070W          -            511   4.6e-73  248.5   3.9   4   4   1.3e-09     7e-08   33.4   0.0   385   500   652   767   644   771 0.82 -
SOLCI000835300       -            681 EOG0936070W          -            511   4.6e-73  248.4   0.0   1   1   1.3e-74   6.6e-73  247.9   0.0   194   496   318   621   267   624 0.91 -
SOLCI005367800       -            819 EOG0936070W          -            511   6.2e-73  248.0   0.2   1   1   1.8e-74   9.3e-73  247.4   0.2   203   497   495   785   486   797 0.94 -
SOLCI003380300       -           1018 EOG0936070W          -            511   8.5e-73  247.6   0.1   1   1   2.6e-74   1.4e-72  246.9   0.1   206   490   678   962   666   969 0.94 -
SOLCI001074500       -            851 EOG0936070W          -            511   9.6e-73  247.4   0.0   1   1     3e-74   1.6e-72  246.7   0.0   200   494   498   797   447   802 0.89 -
SOLCI002268400       -            433 EOG0936070W          -            511   1.2e-72  247.1   0.0   1   1   3.1e-74   1.6e-72  246.6   0.0   204   494    80   382    75   386 0.91 -
SOLCI000032000       -            838 EOG0936070W          -            511   1.3e-72  247.0   0.0   1   1   3.6e-74   1.9e-72  246.4   0.0   207   505   484   784   474   789 0.96 -
SOLCI006620700       -            701 EOG0936070W          -            511   1.4e-72  246.9   0.1   1   1     4e-74     2e-72  246.3   0.1   207   490   364   651   353   656 0.92 -
SOLCI003417700       -            410 EOG0936070W          -            511   1.4e-72  246.9   0.0   1   1   3.8e-74   1.9e-72  246.4   0.0   204   493    59   362    51   368 0.91 -
SOLCI003305600       -            349 EOG0936070W          -            511   1.8e-72  246.5   0.1   1   1   4.1e-74   2.1e-72  246.2   0.1   208   488    53   332     4   339 0.89 -
SOLCI003890900       -            666 EOG0936070W          -            511   1.9e-72  246.4   0.0   1   1   5.6e-74   2.9e-72  245.8   0.0   193   493   313   614   275   622 0.94 -
SOLCI002940100       -            651 EOG0936070W          -            511   2.3e-72  246.2  20.5   1   4   5.6e-22   2.9e-20   74.2   0.7     9   159    27   180    23   182 0.93 -
SOLCI002940100       -            651 EOG0936070W          -            511   2.3e-72  246.2  20.5   2   4   1.1e-18   5.9e-17   63.3   2.6    52   140   169   257   168   273 0.92 -
SOLCI002940100       -            651 EOG0936070W          -            511   2.3e-72  246.2  20.5   3   4   1.5e-16   7.5e-15   56.4   0.4    45   165   274   396   269   441 0.86 -
SOLCI002940100       -            651 EOG0936070W          -            511   2.3e-72  246.2  20.5   4   4   2.7e-20   1.4e-18   68.7   0.4    70   161   442   533   431   557 0.91 -
SOLCI002627000       -            625 EOG0936070W          -            511   2.4e-72  246.0   4.4   1   3   2.6e-16   1.4e-14   55.5   0.3    75   158    71   154    39   159 0.62 -
SOLCI002627000       -            625 EOG0936070W          -            511   2.4e-72  246.0   4.4   2   3   0.00032     0.016   15.7   0.1    96   144   163   211   156   234 0.68 -
SOLCI002627000       -            625 EOG0936070W          -            511   2.4e-72  246.0   4.4   3   3   1.9e-52   9.7e-51  174.8   0.0   219   488   330   620   316   624 0.89 -
SOLCI007028500       -            813 EOG0936070W          -            511   3.2e-72  245.7   0.4   1   1   8.9e-74   4.6e-72  245.1   0.4   197   496   479   778   438   788 0.89 -
SOLCI000041400       -            844 EOG0936070W          -            511   3.3e-72  245.6   0.0   1   1   1.1e-73   5.6e-72  244.9   0.0   201   493   470   767   457   772 0.91 -
SOLCI001408100       -            641 EOG0936070W          -            511   3.8e-72  245.4   0.0   1   1   1.1e-73   5.8e-72  244.8   0.0   207   489   309   598   299   617 0.89 -
SOLCI000096900       -            671 EOG0936070W          -            511   4.3e-72  245.2   0.0   1   1   3.1e-73   1.6e-71  243.3   0.0   208   501   327   624   316   632 0.95 -
SOLCI000020500       -            433 EOG0936070W          -            511   5.2e-72  245.0   1.0   1   1   1.4e-73   7.3e-72  244.5   0.0   202   498   114   416   109   422 0.93 -
SOLCI003185200       -            625 EOG0936070W          -            511   5.7e-72  244.8  12.6   1   3   2.9e-19   1.5e-17   65.3   2.2    29   160    45   180    30   180 0.92 -
SOLCI003185200       -            625 EOG0936070W          -            511   5.7e-72  244.8  12.6   2   3   3.8e-13     2e-11   45.1   2.1    52   117   144   207   143   214 0.78 -
SOLCI003185200       -            625 EOG0936070W          -            511   5.7e-72  244.8  12.6   3   3   1.2e-46   6.4e-45  155.6   0.0   222   492   325   594   304   605 0.90 -
SOLCI001284600       -            709 EOG0936070W          -            511   5.8e-72  244.8   0.0   1   1   1.8e-73   9.2e-72  244.2   0.0   206   489   351   635   341   639 0.96 -
SOLCI003553300       -            414 EOG0936070W          -            511   6.1e-72  244.7   0.0   1   1   1.5e-73   7.7e-72  244.4   0.0   196   501    51   367    27   374 0.90 -
SOLCI002716800       -            690 EOG0936070W          -            511   6.1e-72  244.7   0.0   1   1   1.7e-73   8.8e-72  244.2   0.0   194   493   319   619   281   625 0.92 -
SOLCI000744600       -            847 EOG0936070W          -            511   7.7e-72  244.4   0.0   1   1   2.3e-73   1.2e-71  243.8   0.0   206   495   491   786   484   794 0.93 -
SOLCI006907200       -            378 EOG0936070W          -            511   9.3e-72  244.1   0.0   1   1   2.4e-73   1.2e-71  243.7   0.0   206   494    47   335    41   340 0.92 -
SOLCI006456000       -            789 EOG0936070W          -            511   9.6e-72  244.1   0.1   1   1   2.7e-73   1.4e-71  243.5   0.1   205   493   493   778   473   780 0.96 -
SOLCI001586200       -            840 EOG0936070W          -            511   1.2e-71  243.8   0.0   1   1   7.1e-73   3.6e-71  242.2   0.0   207   505   485   785   477   790 0.96 -
SOLCI003975400       -            667 EOG0936070W          -            511   1.3e-71  243.7   0.3   1   1   3.9e-73     2e-71  243.0   0.3   196   490   310   607   265   611 0.87 -
SOLCI002907800       -            646 EOG0936070W          -            511   1.3e-71  243.6   0.0   1   1   4.4e-73   2.3e-71  242.9   0.0   208   494   298   605   277   609 0.90 -
SOLCI002696600       -            843 EOG0936070W          -            511   1.4e-71  243.6   0.0   1   1   3.9e-73     2e-71  243.0   0.0   204   490   510   798   505   802 0.93 -
SOLCI005954600       -            620 EOG0936070W          -            511   1.9e-71  243.1   0.0   1   1   5.3e-73   2.7e-71  242.6   0.0   199   492   202   507   179   519 0.90 -
SOLCI006771500       -            806 EOG0936070W          -            511   2.7e-71  242.6   0.0   1   1   9.6e-73   4.9e-71  241.7   0.0   204   486   498   790   484   797 0.89 -
SOLCI000085900       -            678 EOG0936070W          -            511   3.1e-71  242.4   2.2   1   3   2.1e-15   1.1e-13   52.6   0.3     9   145    34   173    28   174 0.87 -
SOLCI000085900       -            678 EOG0936070W          -            511   3.1e-71  242.4   2.2   2   3   3.3e-13   1.7e-11   45.3   1.3    52   115   152   215   150   225 0.90 -
SOLCI000085900       -            678 EOG0936070W          -            511   3.1e-71  242.4   2.2   3   3     1e-47   5.1e-46  159.2   0.0   222   491   368   646   357   653 0.85 -
SOLCI001408200       -            649 EOG0936070W          -            511   3.2e-71  242.4   0.0   1   1     9e-73   4.6e-71  241.8   0.0   208   492   314   598   305   605 0.94 -
SOLCI000869000       -            732 EOG0936070W          -            511   3.9e-71  242.1   0.0   1   1   1.2e-72   6.4e-71  241.4   0.0   208   492   377   668   371   680 0.91 -
SOLCI002697000       -            831 EOG0936070W          -            511   4.8e-71  241.8   0.0   1   1   1.5e-72   7.6e-71  241.1   0.0   204   493   498   792   486   799 0.93 -
SOLCI000103200       -            573 EOG0936070W          -            511   5.1e-71  241.7   0.0   1   1   1.5e-72   7.5e-71  241.1   0.0   193   495   203   506   155   512 0.91 -
SOLCI006769200       -            845 EOG0936070W          -            511   5.2e-71  241.7  24.6   1   7   2.8e-09   1.5e-07   32.3   0.0     9   112    25   133    18   137 0.83 -
SOLCI006769200       -            845 EOG0936070W          -            511   5.2e-71  241.7  24.6   2   7   5.9e-13     3e-11   44.5   0.3    67   154   135   221   127   233 0.88 -
SOLCI006769200       -            845 EOG0936070W          -            511   5.2e-71  241.7  24.6   3   7   7.2e-13   3.7e-11   44.2   2.7    69   156   236   325   224   332 0.88 -
SOLCI006769200       -            845 EOG0936070W          -            511   5.2e-71  241.7  24.6   4   7      0.55        28    5.0   0.0    95   160   359   419   339   432 0.71 -
SOLCI006769200       -            845 EOG0936070W          -            511   5.2e-71  241.7  24.6   5   7   5.1e-15   2.6e-13   51.3   0.4    75   161   440   527   434   533 0.93 -
SOLCI006769200       -            845 EOG0936070W          -            511   5.2e-71  241.7  24.6   6   7     2e-06    0.0001   22.9   0.1    73   159   511   599   511   616 0.87 -
SOLCI006769200       -            845 EOG0936070W          -            511   5.2e-71  241.7  24.6   7   7   5.2e-19   2.7e-17   64.4   0.2    66   161   644   739   625   765 0.87 -
SOLCI005160200       -            794 EOG0936070W          -            511   5.8e-71  241.5   0.5   1   1   1.8e-72     9e-71  240.9   0.5   171   498   434   762   409   771 0.89 -
SOLCI003252600       -            444 EOG0936070W          -            511     6e-71  241.5  27.3   1   5     2e-22     1e-20   75.7   0.7    34   145    63   176    27   176 0.87 -
SOLCI003252600       -            444 EOG0936070W          -            511     6e-71  241.5  27.3   2   5     2e-20     1e-18   69.1   1.0    65   160   168   264   166   265 0.96 -
SOLCI003252600       -            444 EOG0936070W          -            511     6e-71  241.5  27.3   3   5   6.1e-14   3.2e-12   47.7   0.8    68   138   244   314   242   315 0.96 -
SOLCI003252600       -            444 EOG0936070W          -            511     6e-71  241.5  27.3   4   5   5.2e-19   2.7e-17   64.5   1.2    64   161   312   410   310   411 0.96 -
SOLCI003252600       -            444 EOG0936070W          -            511     6e-71  241.5  27.3   5   5   4.5e-09   2.3e-07   31.7   0.1    73   130   370   427   367   430 0.93 -
SOLCI005290300       -            394 EOG0936070W          -            511   7.2e-71  241.2   0.0   1   1   1.9e-72   9.7e-71  240.8   0.0   200   501    45   360    25   367 0.91 -
SOLCI005382700       -            627 EOG0936070W          -            511   7.5e-71  241.1  10.8   1   3     1e-08   5.3e-07   30.5   0.4    39   115    58   138    35   142 0.56 -
SOLCI005382700       -            627 EOG0936070W          -            511   7.5e-71  241.1  10.8   2   3   1.7e-21   8.6e-20   72.7   5.8    53   178   100   223    88   229 0.92 -
SOLCI005382700       -            627 EOG0936070W          -            511   7.5e-71  241.1  10.8   3   3   1.3e-46   6.9e-45  155.5   0.0   222   497   344   619   334   625 0.88 -
SOLCI003830100       -            880 EOG0936070W          -            511   1.1e-70  240.6   0.1   1   2   1.3e-64   6.5e-63  215.0   0.0   207   417   507   716   496   730 0.96 -
SOLCI003830100       -            880 EOG0936070W          -            511   1.1e-70  240.6   0.1   2   2   1.4e-06   7.1e-05   23.5   0.0   435   491   756   812   742   825 0.93 -
SOLCI006394300       -            426 EOG0936070W          -            511   1.1e-70  240.5   0.0   1   1     3e-72   1.5e-70  240.1   0.0   202   491    67   365    57   378 0.91 -
SOLCI000527600       -            430 EOG0936070W          -            511   1.2e-70  240.5   0.0   1   1   2.9e-72   1.5e-70  240.2   0.0   196   499    54   369    16   376 0.89 -
SOLCI001541200       -            395 EOG0936070W          -            511   1.4e-70  240.3  22.6   1   5   5.2e-25   2.7e-23   84.3   0.5     9   153    29   174    22   175 0.89 -
SOLCI001541200       -            395 EOG0936070W          -            511   1.4e-70  240.3  22.6   2   5   4.4e-16   2.2e-14   54.8   0.1    94   161   139   206   136   208 0.96 -
SOLCI001541200       -            395 EOG0936070W          -            511   1.4e-70  240.3  22.6   3   5     1e-14   5.4e-13   50.3   0.4    66   140   159   233   158   241 0.95 -
SOLCI001541200       -            395 EOG0936070W          -            511   1.4e-70  240.3  22.6   4   5   1.1e-16   5.8e-15   56.8   0.5    71   160   237   326   232   326 0.96 -
SOLCI001541200       -            395 EOG0936070W          -            511   1.4e-70  240.3  22.6   5   5   5.8e-11     3e-09   37.9   0.5    63   154   301   393   299   395 0.90 -
SOLCI007037400       -            368 EOG0936070W          -            511   1.4e-70  240.3  29.9   1   4   3.1e-22   1.6e-20   75.1   0.3    56   160    92   197    28   199 0.85 -
SOLCI007037400       -            368 EOG0936070W          -            511   1.4e-70  240.3  29.9   2   4   5.2e-22   2.7e-20   74.3   2.4    66   160   151   245   150   248 0.98 -
SOLCI007037400       -            368 EOG0936070W          -            511   1.4e-70  240.3  29.9   3   4   1.1e-21   5.5e-20   73.3   4.5    55   165   188   298   187   304 0.96 -
SOLCI007037400       -            368 EOG0936070W          -            511   1.4e-70  240.3  29.9   4   4   3.2e-16   1.6e-14   55.3   2.0    61   178   242   363   241   367 0.89 -
SOLCI001681700       -            534 EOG0936070W          -            511   1.4e-70  240.2  32.9   1   6   1.5e-16   7.6e-15   56.4   0.1     6   132    25   153    20   158 0.90 -
SOLCI001681700       -            534 EOG0936070W          -            511   1.4e-70  240.2  32.9   2   6   2.8e-17   1.4e-15   58.8   1.5    61   160   154   254   149   254 0.94 -
SOLCI001681700       -            534 EOG0936070W          -            511   1.4e-70  240.2  32.9   3   6   2.7e-21   1.4e-19   72.0   4.0    50   161   240   351   236   352 0.97 -
SOLCI001681700       -            534 EOG0936070W          -            511   1.4e-70  240.2  32.9   4   6   2.2e-13   1.1e-11   45.9   1.1    57   136   343   423   342   424 0.88 -
SOLCI001681700       -            534 EOG0936070W          -            511   1.4e-70  240.2  32.9   5   6   1.1e-10   5.9e-09   36.9   1.0    72   133   407   468   401   480 0.92 -
SOLCI001681700       -            534 EOG0936070W          -            511   1.4e-70  240.2  32.9   6   6   0.00022     0.011   16.2   0.2    66   121   476   532   468   534 0.62 -
SOLCI001231200       -            616 EOG0936070W          -            511   1.7e-70  240.0   0.0   1   1     5e-72   2.6e-70  239.4   0.0   207   491   277   569   265   592 0.83 -
SOLCI006326200       -            396 EOG0936070W          -            511   1.8e-70  239.9   0.0   1   1   4.9e-72   2.5e-70  239.4   0.0   202   497    59   367    51   371 0.92 -
SOLCI007210800       -            656 EOG0936070W          -            511   1.9e-70  239.8   0.0   1   1   5.7e-72   2.9e-70  239.2   0.0   207   489   317   606   301   628 0.87 -
SOLCI005637700       -            854 EOG0936070W          -            511   2.3e-70  239.5   0.0   1   1   9.1e-72   4.7e-70  238.5   0.0   205   492   510   799   503   810 0.95 -
SOLCI003652000       -            446 EOG0936070W          -            511   2.5e-70  239.4   0.0   1   1   6.8e-72   3.5e-70  238.9   0.0   208   491   141   426   133   443 0.93 -
SOLCI005038200       -            669 EOG0936070W          -            511   2.7e-70  239.3   0.0   1   1   8.1e-72   4.2e-70  238.7   0.0   205   496   313   602   306   610 0.91 -
SOLCI002216100       -            776 EOG0936070W          -            511   2.9e-70  239.2  37.1   1   7   1.8e-09   9.3e-08   33.0   0.9     9   156    45   194    39   195 0.82 -
SOLCI002216100       -            776 EOG0936070W          -            511   2.9e-70  239.2  37.1   2   7    0.0023      0.12   12.8   2.6    97   157   183   246   178   250 0.88 -
SOLCI002216100       -            776 EOG0936070W          -            511   2.9e-70  239.2  37.1   3   7   1.7e-12   8.6e-11   43.0   0.3    63   158   249   346   245   351 0.92 -
SOLCI002216100       -            776 EOG0936070W          -            511   2.9e-70  239.2  37.1   4   7   4.2e-19   2.2e-17   64.8   0.5    49   161   333   449   329   454 0.92 -
SOLCI002216100       -            776 EOG0936070W          -            511   2.9e-70  239.2  37.1   5   7   2.8e-09   1.4e-07   32.3   0.1    73   137   409   474   402   475 0.93 -
SOLCI002216100       -            776 EOG0936070W          -            511   2.9e-70  239.2  37.1   6   7   2.7e-18   1.4e-16   62.1   2.2    72   164   457   549   450   558 0.67 -
SOLCI002216100       -            776 EOG0936070W          -            511   2.9e-70  239.2  37.1   7   7   7.6e-17   3.9e-15   57.3   0.8    44   137   617   710   605   771 0.72 -
SOLCI005315500       -            437 EOG0936070W          -            511     4e-70  238.7   0.0   1   1   1.1e-71   5.5e-70  238.3   0.0   204   497    63   365    57   378 0.92 -
SOLCI001284800       -            401 EOG0936070W          -            511   5.8e-70  238.2   0.0   1   1   1.7e-71   8.7e-70  237.6   0.0   203   498    51   360    44   365 0.91 -
SOLCI000502700       -            868 EOG0936070W          -            511   5.9e-70  238.2   0.0   1   1   1.7e-71   8.7e-70  237.6   0.0   206   496   504   796   493   799 0.96 -
SOLCI006129900       -            834 EOG0936070W          -            511   6.3e-70  238.1   0.0   1   1   1.7e-71     9e-70  237.6   0.0   204   490   502   790   481   794 0.91 -
SOLCI005609200       -            642 EOG0936070W          -            511   7.1e-70  237.9   4.4   1   3   0.00022     0.011   16.2   0.0    13    91    33   111    24   115 0.77 -
SOLCI005609200       -            642 EOG0936070W          -            511   7.1e-70  237.9   4.4   2   3   4.6e-18   2.4e-16   61.3   3.3    69   163   114   206   111   224 0.93 -
SOLCI005609200       -            642 EOG0936070W          -            511   7.1e-70  237.9   4.4   3   3   2.2e-47   1.2e-45  158.0   0.0   222   493   356   625   341   639 0.87 -
SOLCI004537700       -           1004 EOG0936070W          -            511   7.3e-70  237.9   0.0   1   1   2.1e-71   1.1e-69  237.3   0.0   207   490   671   954   660   975 0.91 -
SOLCI000206800       -            677 EOG0936070W          -            511   9.5e-70  237.5   0.0   1   1   2.7e-71   1.4e-69  237.0   0.0   206   489   342   627   331   631 0.95 -
SOLCI003742900       -            416 EOG0936070W          -            511   9.9e-70  237.4   0.0   1   1   3.2e-71   1.6e-69  236.7   0.0   201   496    57   366    52   370 0.92 -
SOLCI005677900       -            593 EOG0936070W          -            511   1.1e-69  237.3  23.8   1   5     1e-16   5.2e-15   56.9   0.2    20   137    45   173    28   176 0.76 -
SOLCI005677900       -            593 EOG0936070W          -            511   1.1e-69  237.3  23.8   2   5     6e-19   3.1e-17   64.3   1.7    67   157   175   265   173   265 0.97 -
SOLCI005677900       -            593 EOG0936070W          -            511   1.1e-69  237.3  23.8   3   5   2.6e-13   1.3e-11   45.7   0.2    77   161   257   343   256   360 0.89 -
SOLCI005677900       -            593 EOG0936070W          -            511   1.1e-69  237.3  23.8   4   5   6.1e-06   0.00031   21.3   0.6    78   164   355   439   346   443 0.84 -
SOLCI005677900       -            593 EOG0936070W          -            511   1.1e-69  237.3  23.8   5   5     9e-21   4.6e-19   70.3   0.7    45   161   442   557   437   580 0.92 -
SOLCI005066300       -            702 EOG0936070W          -            511   1.2e-69  237.2   0.0   1   1   3.3e-71   1.7e-69  236.7   0.0   206   489   344   628   332   632 0.95 -
SOLCI001794200       -            806 EOG0936070W          -            511   1.2e-69  237.2   0.1   1   1   3.2e-71   1.6e-69  236.7   0.1   205   489   477   764   439   781 0.91 -
SOLCI001040900       -            668 EOG0936070W          -            511   1.3e-69  237.1   0.0   1   1   4.1e-71   2.1e-69  236.4   0.0   207   489   309   591   300   597 0.96 -
SOLCI004704900       -            375 EOG0936070W          -            511   1.3e-69  237.1   0.0   1   1   3.2e-71   1.6e-69  236.7   0.0   201   491    69   368    51   374 0.90 -
SOLCI000208500       -            408 EOG0936070W          -            511   1.3e-69  237.1   0.0   1   1   3.3e-71   1.7e-69  236.7   0.0   206   489    59   350    50   365 0.92 -
SOLCI003063000       -            850 EOG0936070W          -            511   1.3e-69  237.0   0.5   1   1   4.6e-71   2.4e-69  236.2   0.1   195   490   505   800   498   806 0.90 -
SOLCI003965000       -            399 EOG0936070W          -            511   1.4e-69  236.9   0.0   1   1   3.7e-71   1.9e-69  236.5   0.0   200   491    31   324    25   331 0.94 -
SOLCI001793900       -            810 EOG0936070W          -            511   1.6e-69  236.8   0.4   1   1   4.5e-71   2.3e-69  236.2   0.4   203   492   477   771   435   785 0.86 -
SOLCI007369100       -            464 EOG0936070W          -            511     2e-69  236.4   0.0   1   1   5.1e-71   2.6e-69  236.0   0.0   187   496    49   370    19   377 0.89 -
SOLCI005163500       -            486 EOG0936070W          -            511   2.3e-69  236.3   0.0   1   1   5.7e-71     3e-69  235.9   0.0   205   489    51   339    46   349 0.92 -
SOLCI005867600       -            661 EOG0936070W          -            511   2.8e-69  235.9   0.0   1   1   7.9e-71   4.1e-69  235.4   0.0   206   489   302   586   289   598 0.92 -
SOLCI002290000       -            810 EOG0936070W          -            511   2.9e-69  235.9   0.4   1   1     8e-71   4.1e-69  235.4   0.4   177   502   441   781   408   787 0.84 -
SOLCI002697100       -            827 EOG0936070W          -            511     3e-69  235.9   0.0   1   1   8.9e-71   4.6e-69  235.2   0.0   202   494   492   789   483   796 0.93 -
SOLCI007517200       -            674 EOG0936070W          -            511   3.2e-69  235.8   0.0   1   1   9.4e-71   4.9e-69  235.2   0.0   194   490   321   618   284   628 0.92 -
SOLCI002687500       -            642 EOG0936070W          -            511   3.6e-69  235.6  11.1   1   3   7.6e-09   3.9e-07   30.9   0.2    67   160    44   141     7   146 0.71 -
SOLCI002687500       -            642 EOG0936070W          -            511   3.6e-69  235.6  11.1   2   3     2e-18     1e-16   62.5   4.5    69   190   122   238   121   287 0.82 -
SOLCI002687500       -            642 EOG0936070W          -            511   3.6e-69  235.6  11.1   3   3     4e-48   2.1e-46  160.5   0.0   222   493   338   609   330   628 0.90 -
SOLCI000210700       -            842 EOG0936070W          -            511   3.8e-69  235.5   0.0   1   1   1.5e-70   7.8e-69  234.5   0.0   207   495   493   783   485   795 0.95 -
SOLCI006296400       -            684 EOG0936070W          -            511   3.9e-69  235.5   1.4   1   3   1.8e-18   9.3e-17   62.7   0.4    30   160    68   199    47   199 0.87 -
SOLCI006296400       -            684 EOG0936070W          -            511   3.9e-69  235.5   1.4   2   3   1.4e-18   7.3e-17   63.0   0.6    65   180   128   245   128   252 0.90 -
SOLCI006296400       -            684 EOG0936070W          -            511   3.9e-69  235.5   1.4   3   3   7.9e-37   4.1e-35  123.2   0.0   222   491   381   651   373   662 0.84 -
SOLCI002696500       -            845 EOG0936070W          -            511     4e-69  235.4   0.0   1   1   1.1e-70   5.6e-69  235.0   0.0   208   494   517   806   478   824 0.90 -
SOLCI002695900       -            825 EOG0936070W          -            511   4.8e-69  235.2   0.0   1   1   1.4e-70   7.1e-69  234.6   0.0   203   491   489   780   439   799 0.91 -
SOLCI003435200       -            887 EOG0936070W          -            511     5e-69  235.1   0.0   1   1   1.4e-70   7.3e-69  234.6   0.0   205   497   533   827   527   838 0.95 -
SOLCI001873100       -            429 EOG0936070W          -            511   6.4e-69  234.8   0.0   1   1   1.6e-70   8.4e-69  234.4   0.0   203   499    60   369    39   375 0.91 -
SOLCI001950700       -            889 EOG0936070W          -            511   6.6e-69  234.7   0.0   1   1   1.9e-70     1e-68  234.1   0.0   206   497   518   811   511   815 0.95 -
SOLCI002695700       -            560 EOG0936070W          -            511   7.1e-69  234.6   0.0   1   1   2.1e-70   1.1e-68  234.0   0.0   204   491   232   522   225   540 0.93 -
SOLCI004733100       -            675 EOG0936070W          -            511   8.7e-69  234.3   0.0   1   1   2.6e-70   1.4e-68  233.7   0.0   213   494   351   634   337   647 0.93 -
SOLCI007241100       -            306 EOG0936070W          -            511   1.2e-68  233.9   0.0   1   1   2.7e-70   1.4e-68  233.6   0.0   214   492     2   289     1   298 0.93 -
SOLCI000476200       -            821 EOG0936070W          -            511   1.2e-68  233.8   0.0   1   1   3.4e-70   1.7e-68  233.3   0.0   198   491   483   779   429   787 0.90 -
SOLCI003435100       -            725 EOG0936070W          -            511   1.2e-68  233.8   0.1   1   1   3.4e-70   1.7e-68  233.3   0.1   211   498   376   665   317   673 0.93 -
SOLCI005491100       -            591 EOG0936070W          -            511   1.6e-68  233.5  10.3   1   4     0.002       0.1   13.0   0.1    96   150     7    60     4    61 0.86 -
SOLCI005491100       -            591 EOG0936070W          -            511   1.6e-68  233.5  10.3   2   4   3.7e-17   1.9e-15   58.3   4.4    49   162    30   139    26   142 0.93 -
SOLCI005491100       -            591 EOG0936070W          -            511   1.6e-68  233.5  10.3   3   4   1.7e-19   8.5e-18   66.1   2.0    58   162   107   209   106   220 0.95 -
SOLCI005491100       -            591 EOG0936070W          -            511   1.6e-68  233.5  10.3   4   4   1.2e-36   6.1e-35  122.7   0.0   221   488   316   587   286   590 0.86 -
SOLCI007500800       -            805 EOG0936070W          -            511   1.9e-68  233.2   0.0   1   1   5.4e-70   2.8e-68  232.7   0.0   208   488   475   758   464   776 0.91 -
SOLCI001628400       -            792 EOG0936070W          -            511   2.2e-68  233.0   0.0   1   1   6.3e-70   3.3e-68  232.4   0.0   198   488   452   745   440   751 0.94 -
SOLCI007335800       -            860 EOG0936070W          -            511   2.2e-68  233.0   0.0   1   1   6.7e-70   3.4e-68  232.4   0.0   202   496   491   786   481   790 0.96 -
SOLCI006750400       -            373 EOG0936070W          -            511   2.3e-68  232.9   0.0   1   1   6.1e-70   3.2e-68  232.5   0.0   203   496    55   361    45   370 0.92 -
SOLCI001793700       -            816 EOG0936070W          -            511   2.4e-68  232.9   0.0   1   1     7e-70   3.6e-68  232.3   0.0   177   490   447   773   421   790 0.84 -
SOLCI002084400       -            676 EOG0936070W          -            511   2.5e-68  232.8   0.1   1   1   6.7e-70   3.5e-68  232.4   0.1   202   490   324   616   278   620 0.91 -
SOLCI004544400       -            836 EOG0936070W          -            511     3e-68  232.6   0.0   1   1   1.1e-69   5.9e-68  231.6   0.0   207   494   482   771   474   786 0.95 -
SOLCI004373100       -            544 EOG0936070W          -            511   3.1e-68  232.5  29.8   1   6   3.5e-11   1.8e-09   38.6   0.1    38   127     1    96     1   100 0.88 -
SOLCI004373100       -            544 EOG0936070W          -            511   3.1e-68  232.5  29.8   2   6   4.5e-08   2.3e-06   28.4   2.4    64   160   109   205    98   205 0.91 -
SOLCI004373100       -            544 EOG0936070W          -            511   3.1e-68  232.5  29.8   3   6   1.7e-20   8.6e-19   69.4   0.3    48   142   189   283   183   283 0.95 -
SOLCI004373100       -            544 EOG0936070W          -            511   3.1e-68  232.5  29.8   4   6   1.9e-20   9.6e-19   69.2   2.2    66   161   255   350   255   355 0.98 -
SOLCI004373100       -            544 EOG0936070W          -            511   3.1e-68  232.5  29.8   5   6   1.5e-08   7.7e-07   30.0   0.4    99   163   359   424   352   436 0.78 -
SOLCI004373100       -            544 EOG0936070W          -            511   3.1e-68  232.5  29.8   6   6   5.3e-13   2.7e-11   44.6   0.4    68   162   446   541   441   544 0.90 -
SOLCI006919100       -            769 EOG0936070W          -            511   3.8e-68  232.2   0.0   1   2       6.2   3.2e+02    1.5   0.0   327   392    46   115    31   121 0.77 -
SOLCI006919100       -            769 EOG0936070W          -            511   3.8e-68  232.2   0.0   2   2   1.1e-68   5.9e-67  228.3   0.0   206   492   397   686   384   702 0.93 -
SOLCI001628500       -            794 EOG0936070W          -            511     4e-68  232.1   0.0   1   1   1.1e-69   5.8e-68  231.6   0.0   201   489   457   748   445   755 0.94 -
SOLCI000084700       -            871 EOG0936070W          -            511   4.2e-68  232.1   0.0   1   1   1.6e-69   8.1e-68  231.1   0.0   206   496   497   792   491   805 0.93 -
SOLCI003130500       -            401 EOG0936070W          -            511   4.9e-68  231.8   0.0   1   1   1.2e-69   6.2e-68  231.5   0.0   195   503    51   360    20   366 0.92 -
SOLCI002500100       -            442 EOG0936070W          -            511   6.1e-68  231.5   0.0   1   1   1.5e-69   7.9e-68  231.2   0.0   203   494    69   369    49   379 0.89 -
SOLCI004768900       -            442 EOG0936070W          -            511   9.7e-68  230.9  15.2   1   4     1e-12   5.2e-11   43.7   0.3    47   136     9    95     2    95 0.92 -
SOLCI004768900       -            442 EOG0936070W          -            511   9.7e-68  230.9  15.2   2   4   4.2e-24   2.2e-22   81.2   4.4    52   180    59   191    56   205 0.89 -
SOLCI004768900       -            442 EOG0936070W          -            511   9.7e-68  230.9  15.2   3   4   3.3e-10   1.7e-08   35.4   0.1   207   250   257   300   244   300 0.91 -
SOLCI004768900       -            442 EOG0936070W          -            511   9.7e-68  230.9  15.2   4   4   8.5e-29   4.4e-27   96.7   0.0   295   422   301   429   299   442 0.93 -
SOLCI007055700       -            381 EOG0936070W          -            511   1.1e-67  230.7  24.9   1   3     8e-26   4.1e-24   86.9   0.2    11   160    34   186    29   188 0.92 -
SOLCI007055700       -            381 EOG0936070W          -            511   1.1e-67  230.7  24.9   2   3   1.8e-26   9.2e-25   89.1   3.7    59   160   181   282   179   283 0.98 -
SOLCI007055700       -            381 EOG0936070W          -            511   1.1e-67  230.7  24.9   3   3   1.1e-22   5.7e-21   76.6   9.2    57   161   275   379   274   381 0.98 -
SOLCI000212800       -            811 EOG0936070W          -            511   1.2e-67  230.5   0.0   1   1   3.9e-69     2e-67  229.8   0.0   208   492   467   753   460   762 0.94 -
SOLCI001957000       -            809 EOG0936070W          -            511   1.3e-67  230.5   0.0   1   1   3.9e-69     2e-67  229.8   0.0   201   489   471   763   448   771 0.92 -
SOLCI005010700       -            418 EOG0936070W          -            511   1.4e-67  230.4   0.0   1   1   3.6e-69   1.8e-67  230.0   0.0   205   496    91   393    84   399 0.91 -
SOLCI003484500       -            775 EOG0936070W          -            511   1.6e-67  230.1   0.0   1   1   4.3e-69   2.2e-67  229.7   0.0   208   488   460   743   452   766 0.90 -
SOLCI003331600       -            787 EOG0936070W          -            511     2e-67  229.9   0.0   1   1   5.7e-69   2.9e-67  229.3   0.0   205   489   453   742   447   762 0.91 -
SOLCI003484200       -            810 EOG0936070W          -            511     2e-67  229.8   0.0   1   1   5.7e-69     3e-67  229.3   0.0   207   489   480   765   471   785 0.90 -
SOLCI000962500       -            851 EOG0936070W          -            511   2.2e-67  229.7   0.0   1   1   6.8e-69   3.5e-67  229.0   0.0   206   493   495   784   475   795 0.95 -
SOLCI006468600       -            758 EOG0936070W          -            511   3.3e-67  229.1  26.3   1   6   7.4e-06   0.00038   21.1   0.1    33   124    43   143    30   158 0.77 -
SOLCI006468600       -            758 EOG0936070W          -            511   3.3e-67  229.1  26.3   2   6   8.5e-13   4.4e-11   44.0   0.1    71   161   160   252   139   256 0.89 -
SOLCI006468600       -            758 EOG0936070W          -            511   3.3e-67  229.1  26.3   3   6   1.8e-12   9.3e-11   42.9   0.5    69   161   256   349   252   352 0.93 -
SOLCI006468600       -            758 EOG0936070W          -            511   3.3e-67  229.1  26.3   4   6   6.2e-16   3.2e-14   54.3   1.6    54   163   338   445   335   450 0.93 -
SOLCI006468600       -            758 EOG0936070W          -            511   3.3e-67  229.1  26.3   5   6   2.8e-14   1.4e-12   48.9   0.3    52   165   454   569   447   577 0.92 -
SOLCI006468600       -            758 EOG0936070W          -            511   3.3e-67  229.1  26.3   6   6     4e-12     2e-10   41.7   0.1    92   157   612   677   602   685 0.93 -
SOLCI005941300       -            773 EOG0936070W          -            511   3.3e-67  229.1   6.0   1   4   2.7e-26   1.4e-24   88.5   1.8     6   161    28   187    22   191 0.93 -
SOLCI005941300       -            773 EOG0936070W          -            511   3.3e-67  229.1   6.0   2   4   1.4e-08   7.2e-07   30.1   0.1    97   180   192   279   187   289 0.82 -
SOLCI005941300       -            773 EOG0936070W          -            511   3.3e-67  229.1   6.0   3   4   4.8e-24   2.5e-22   81.1   0.0   221   370   463   614   451   619 0.90 -
SOLCI005941300       -            773 EOG0936070W          -            511   3.3e-67  229.1   6.0   4   4   4.8e-08   2.5e-06   28.3   0.0   381   490   660   766   653   771 0.71 -
SOLCI006688700       -            563 EOG0936070W          -            511   3.4e-67  229.1   0.1   1   1   8.2e-69   4.2e-67  228.8   0.1   206   447   322   563   288   563 0.96 -
SOLCI004860400       -            720 EOG0936070W          -            511   3.7e-67  228.9   0.0   1   1   1.1e-68   5.8e-67  228.3   0.0   197   492   363   660   354   667 0.94 -
SOLCI004451500       -            485 EOG0936070W          -            511   4.2e-67  228.8   0.0   1   1   1.1e-68   5.6e-67  228.4   0.0   204   491   170   454   154   464 0.92 -
SOLCI003786200       -            395 EOG0936070W          -            511   4.3e-67  228.7   0.0   1   1   1.3e-68   6.7e-67  228.1   0.0   201   500    57   370    52   375 0.90 -
SOLCI004537800       -            340 EOG0936070W          -            511   4.5e-67  228.7   0.0   1   1   1.1e-68   5.9e-67  228.3   0.0   204   491    13   303     9   311 0.94 -
SOLCI000468000       -            529 EOG0936070W          -            511   4.8e-67  228.6  10.6   1   4     0.015      0.76   10.2   0.0    60    93    27    60    17    65 0.72 -
SOLCI000468000       -            529 EOG0936070W          -            511   4.8e-67  228.6  10.6   2   4   2.8e-24   1.4e-22   81.9   1.9    54   180    62   192    57   202 0.91 -
SOLCI000468000       -            529 EOG0936070W          -            511   4.8e-67  228.6  10.6   3   4   1.4e-07   7.1e-06   26.8   0.0   206   250   257   301   246   308 0.90 -
SOLCI000468000       -            529 EOG0936070W          -            511   4.8e-67  228.6  10.6   4   4   5.6e-34   2.9e-32  113.8   0.1   283   492   309   523   303   528 0.84 -
SOLCI003061600       -            419 EOG0936070W          -            511   5.2e-67  228.5   0.0   1   1   1.4e-68     7e-67  228.1   0.0   205   492    75   371    62   378 0.91 -
SOLCI007500700       -            618 EOG0936070W          -            511   6.4e-67  228.2   0.0   1   1   1.8e-68   9.4e-67  227.6   0.0   207   488   302   586   293   596 0.93 -
SOLCI004068200       -            637 EOG0936070W          -            511   6.5e-67  228.1   0.2   1   1   1.8e-68   9.4e-67  227.6   0.2   206   492   331   627   321   636 0.91 -
SOLCI003558500       -            711 EOG0936070W          -            511   7.9e-67  227.9   0.1   1   1   2.2e-68   1.1e-66  227.4   0.1   201   492   353   646   341   654 0.95 -
SOLCI000359100       -            701 EOG0936070W          -            511   1.1e-66  227.4   0.1   1   1     3e-68   1.5e-66  226.9   0.1   207   495   376   668   372   681 0.88 -
SOLCI003615600       -            829 EOG0936070W          -            511   1.2e-66  227.3   0.2   1   1   4.3e-68   2.2e-66  226.4   0.1   209   489   500   783   489   799 0.93 -
SOLCI001558900       -            831 EOG0936070W          -            511   1.3e-66  227.2   0.0   1   1   3.9e-68     2e-66  226.5   0.0   207   496   477   768   470   797 0.93 -
SOLCI001794000       -            810 EOG0936070W          -            511   1.3e-66  227.1   0.2   1   1   3.7e-68   1.9e-66  226.6   0.2   205   490   479   767   433   785 0.88 -
SOLCI004436900       -            628 EOG0936070W          -            511   1.4e-66  227.1   0.1   1   1   3.9e-68     2e-66  226.5   0.1   207   498   326   622   322   628 0.92 -
SOLCI005243000       -            588 EOG0936070W          -            511   1.4e-66  227.0   0.0   1   2   1.6e-22   8.3e-21   76.0   0.0     9   170    30   199    26   213 0.85 -
SOLCI005243000       -            588 EOG0936070W          -            511   1.4e-66  227.0   0.0   2   2   3.2e-44   1.7e-42  147.6   0.0   204   491   294   566   285   574 0.88 -
SOLCI003864900       -            860 EOG0936070W          -            511   1.8e-66  226.7   0.0   1   1   5.5e-68   2.9e-66  226.0   0.0   207   491   529   816   520   823 0.93 -
SOLCI005418400       -            662 EOG0936070W          -            511   2.1e-66  226.5   0.0   1   1   5.7e-68   2.9e-66  226.0   0.0   197   495   330   630   326   642 0.95 -
SOLCI002911200       -            679 EOG0936070W          -            511   2.1e-66  226.4  28.9   1   6   4.1e-13   2.1e-11   45.0   0.2    55   157     9   110     2   113 0.90 -
SOLCI002911200       -            679 EOG0936070W          -            511   2.1e-66  226.4  28.9   2   6   4.7e-10   2.4e-08   34.9   0.7    65   161    90   186    88   196 0.66 -
SOLCI002911200       -            679 EOG0936070W          -            511   2.1e-66  226.4  28.9   3   6   1.1e-06   5.5e-05   23.8   0.3    73   162   170   260   168   274 0.85 -
SOLCI002911200       -            679 EOG0936070W          -            511   2.1e-66  226.4  28.9   4   6   1.2e-17   6.3e-16   59.9   0.9    48   161   263   375   260   381 0.95 -
SOLCI002911200       -            679 EOG0936070W          -            511   2.1e-66  226.4  28.9   5   6   2.1e-08   1.1e-06   29.4   0.0    69   124   380   435   376   442 0.83 -
SOLCI002911200       -            679 EOG0936070W          -            511   2.1e-66  226.4  28.9   6   6   2.9e-19   1.5e-17   65.3   3.1    69   177   474   586   448   596 0.86 -
SOLCI003301300       -            530 EOG0936070W          -            511   2.7e-66  226.1   0.0   1   1   7.3e-68   3.7e-66  225.6   0.0   205   494   226   524   220   526 0.92 -
SOLCI000683200       -            680 EOG0936070W          -            511   2.8e-66  226.0  23.2   1   6   5.4e-20   2.8e-18   67.7   0.5    28   137    50   164    38   168 0.92 -
SOLCI000683200       -            680 EOG0936070W          -            511   2.8e-66  226.0  23.2   2   6   3.5e-15   1.8e-13   51.8   2.4    66   157   141   231   141   237 0.92 -
SOLCI000683200       -            680 EOG0936070W          -            511   2.8e-66  226.0  23.2   3   6    0.0006     0.031   14.8   0.0    72   132   241   300   231   307 0.79 -
SOLCI000683200       -            680 EOG0936070W          -            511   2.8e-66  226.0  23.2   4   6   9.3e-10   4.8e-08   33.9   0.2    94   166   307   379   303   384 0.93 -
SOLCI000683200       -            680 EOG0936070W          -            511   2.8e-66  226.0  23.2   5   6   2.4e-10   1.2e-08   35.9   0.1    71   173   380   484   376   494 0.90 -
SOLCI000683200       -            680 EOG0936070W          -            511   2.8e-66  226.0  23.2   6   6     3e-15   1.5e-13   52.1   0.5    97   164   535   602   520   620 0.60 -
SOLCI003864700       -            818 EOG0936070W          -            511     3e-66  226.0   0.0   1   1   8.9e-68   4.6e-66  225.3   0.0   208   489   489   772   481   787 0.91 -
SOLCI001704800       -            668 EOG0936070W          -            511   3.3e-66  225.8   0.0   1   1   9.3e-68   4.8e-66  225.3   0.0   194   498   316   621   280   631 0.91 -
SOLCI006288800       -            621 EOG0936070W          -            511   3.6e-66  225.7   0.1   1   1     1e-67   5.2e-66  225.2   0.1   205   489   324   611   318   619 0.93 -
SOLCI001793200       -            804 EOG0936070W          -            511   3.7e-66  225.7   0.2   1   1   1.2e-67   6.1e-66  224.9   0.2   180   489   441   763   422   772 0.86 -
SOLCI003031800       -            673 EOG0936070W          -            511   4.1e-66  225.5   0.0   1   1   1.2e-67   6.1e-66  224.9   0.0   206   492   332   622   324   633 0.89 -
SOLCI004541000       -            667 EOG0936070W          -            511   4.3e-66  225.4   0.0   1   1   1.1e-67   5.8e-66  225.0   0.0   195   497   316   619   281   630 0.91 -
SOLCI003558800       -            748 EOG0936070W          -            511   5.1e-66  225.2   0.1   1   1   1.5e-67   7.6e-66  224.6   0.1   204   492   412   702   398   710 0.94 -
SOLCI001701800       -            744 EOG0936070W          -            511   5.5e-66  225.1   0.1   1   1   1.5e-67   7.8e-66  224.6   0.1   203   455   475   726   463   744 0.90 -
SOLCI002883600       -            456 EOG0936070W          -            511   6.3e-66  224.9   0.0   1   1   1.6e-67   8.4e-66  224.5   0.0   205   493   121   406   114   414 0.92 -
SOLCI000074100       -            772 EOG0936070W          -            511   6.3e-66  224.9  35.3   1   5   4.3e-14   2.2e-12   48.2   0.7    33   161    73   211    56   216 0.86 -
SOLCI000074100       -            772 EOG0936070W          -            511   6.3e-66  224.9  35.3   2   5   1.4e-15   7.2e-14   53.1   3.3    46   170   214   340   212   343 0.92 -
SOLCI000074100       -            772 EOG0936070W          -            511   6.3e-66  224.9  35.3   3   5     1e-12   5.3e-11   43.7   2.4    69   165   311   405   308   410 0.91 -
SOLCI000074100       -            772 EOG0936070W          -            511   6.3e-66  224.9  35.3   4   5   1.5e-13   7.9e-12   46.4   2.2    50   160   409   521   405   533 0.91 -
SOLCI000074100       -            772 EOG0936070W          -            511   6.3e-66  224.9  35.3   5   5   4.4e-18   2.3e-16   61.4   0.6    75   161   576   662   556   682 0.85 -
SOLCI006466000       -            440 EOG0936070W          -            511   8.3e-66  224.5   0.0   1   1   2.1e-67   1.1e-65  224.1   0.0   206   496   107   394    97   402 0.94 -
SOLCI000977500       -            786 EOG0936070W          -            511     9e-66  224.4   0.0   1   1   2.7e-67   1.4e-65  223.8   0.0   206   496   470   774   460   783 0.90 -
SOLCI001865600       -            635 EOG0936070W          -            511   1.3e-65  223.9   1.9   1   3   9.2e-09   4.7e-07   30.6   0.1    31   116    50   139    42   143 0.87 -
SOLCI001865600       -            635 EOG0936070W          -            511   1.3e-65  223.9   1.9   2   3   7.3e-12   3.8e-10   40.9   0.4    99   180   144   225   140   231 0.87 -
SOLCI001865600       -            635 EOG0936070W          -            511   1.3e-65  223.9   1.9   3   3   6.2e-45   3.2e-43  150.0   0.0   222   495   341   614   332   620 0.90 -
SOLCI003484400       -            809 EOG0936070W          -            511   1.3e-65  223.9   0.0   1   1   3.5e-67   1.8e-65  223.4   0.0   204   487   480   766   442   781 0.92 -
SOLCI003558900       -            770 EOG0936070W          -            511   1.6e-65  223.5   0.1   1   1   4.6e-67   2.4e-65  223.0   0.1   205   491   410   699   400   707 0.93 -
SOLCI003615900       -            828 EOG0936070W          -            511   1.7e-65  223.5   0.0   1   1   4.7e-67   2.4e-65  223.0   0.0   208   490   501   787   492   802 0.92 -
SOLCI002351700       -            746 EOG0936070W          -            511   2.2e-65  223.1   0.0   1   1     6e-67   3.1e-65  222.6   0.0   205   491   323   613   310   638 0.87 -
SOLCI001911600       -            510 EOG0936070W          -            511   2.6e-65  222.9   0.0   1   1   7.2e-67   3.7e-65  222.4   0.0   203   492   168   454   159   463 0.92 -
SOLCI004510900       -            417 EOG0936070W          -            511   2.6e-65  222.9  50.6   1   6   1.1e-13   5.5e-12   46.9   0.7    62   161     3   103     1   105 0.89 -
SOLCI004510900       -            417 EOG0936070W          -            511   2.6e-65  222.9  50.6   2   6   1.8e-13   9.2e-12   46.2   2.1    72   168    36   134    34   137 0.89 -
SOLCI004510900       -            417 EOG0936070W          -            511   2.6e-65  222.9  50.6   3   6   4.7e-15   2.4e-13   51.4   7.4    52   161   114   221   111   230 0.86 -
SOLCI004510900       -            417 EOG0936070W          -            511   2.6e-65  222.9  50.6   4   6   9.7e-21     5e-19   70.2   5.3    47   161   155   269   151   271 0.97 -
SOLCI004510900       -            417 EOG0936070W          -            511   2.6e-65  222.9  50.6   5   6   4.3e-12   2.2e-10   41.6   1.9    56   167   212   322   212   361 0.92 -
SOLCI004510900       -            417 EOG0936070W          -            511   2.6e-65  222.9  50.6   6   6   3.1e-08   1.6e-06   28.9   0.1    89   145   359   416   338   417 0.86 -
SOLCI000367800       -            323 EOG0936070W          -            511   2.9e-65  222.7   0.0   1   1   7.4e-67   3.8e-65  222.3   0.0   208   492    29   311    22   317 0.93 -
SOLCI004669800       -            382 EOG0936070W          -            511   3.5e-65  222.4   0.1   1   1     9e-67   4.6e-65  222.0   0.1   207   489    35   323    29   336 0.91 -
SOLCI002579500       -            700 EOG0936070W          -            511   3.5e-65  222.4   0.0   1   2     6e-43   3.1e-41  143.4   0.0   202   366    60   226    54   235 0.94 -
SOLCI002579500       -            700 EOG0936070W          -            511   3.5e-65  222.4   0.0   2   2   9.5e-23   4.9e-21   76.8   0.0   370   493   546   671   537   675 0.92 -
SOLCI002639300       -            430 EOG0936070W          -            511   3.6e-65  222.4   0.0   1   1   9.7e-67     5e-65  221.9   0.0   204   496    98   383    76   392 0.91 -
SOLCI001789600       -            605 EOG0936070W          -            511   5.8e-65  221.7   4.6   1   3   2.1e-20   1.1e-18   69.1   0.1    28   136    42   154    21   157 0.86 -
SOLCI001789600       -            605 EOG0936070W          -            511   5.8e-65  221.7   4.6   2   3   7.5e-11   3.9e-09   37.5   1.2    51   124   141   213   137   223 0.81 -
SOLCI001789600       -            605 EOG0936070W          -            511   5.8e-65  221.7   4.6   3   3   4.2e-37   2.2e-35  124.1   0.0   221   488   338   600   327   605 0.87 -
SOLCI002815100       -            670 EOG0936070W          -            511   9.5e-65  221.0   0.0   1   1   2.8e-66   1.4e-64  220.4   0.0   204   491   332   626   313   637 0.90 -
SOLCI002617500       -            742 EOG0936070W          -            511   1.1e-64  220.8   0.1   1   1   3.1e-66   1.6e-64  220.3   0.1   207   491   410   696   398   708 0.94 -
SOLCI003823000       -            698 EOG0936070W          -            511   1.3e-64  220.6   0.0   1   1   3.6e-66   1.9e-64  220.0   0.0   206   497   348   641   323   655 0.91 -
SOLCI003865300       -            541 EOG0936070W          -            511   1.5e-64  220.3   0.0   1   1   4.4e-66   2.3e-64  219.7   0.0   203   494   208   502   198   514 0.92 -
SOLCI006463600       -            520 EOG0936070W          -            511   1.6e-64  220.3   0.0   1   1   4.5e-66   2.3e-64  219.7   0.0   209   487   223   505   215   512 0.92 -
SOLCI002698700       -            678 EOG0936070W          -            511   1.7e-64  220.1   0.0   1   1   5.2e-66   2.7e-64  219.5   0.0   207   494   338   627   330   637 0.93 -
SOLCI002828000       -            722 EOG0936070W          -            511   2.2e-64  219.8   0.0   1   1   6.5e-66   3.3e-64  219.2   0.0   206   493   358   648   334   655 0.94 -
SOLCI002961600       -            454 EOG0936070W          -            511   2.4e-64  219.7   0.0   1   1   6.4e-66   3.3e-64  219.2   0.0   204   491    57   350    48   360 0.93 -
SOLCI006417900       -            895 EOG0936070W          -            511   2.5e-64  219.6   0.0   1   1   7.7e-66     4e-64  219.0   0.0   199   491   483   777   477   786 0.92 -
SOLCI001918100       -            386 EOG0936070W          -            511   2.7e-64  219.5   0.0   1   1   6.9e-66   3.6e-64  219.1   0.0   205   490    59   354    52   363 0.90 -
SOLCI001943000       -            748 EOG0936070W          -            511   3.2e-64  219.3   0.1   1   1     9e-66   4.7e-64  218.7   0.1   202   489   412   702   403   714 0.92 -
SOLCI006617800       -            881 EOG0936070W          -            511   3.5e-64  219.1  40.3   1   7     1e-09   5.4e-08   33.8   0.2    34   126    69   167    62   172 0.75 -
SOLCI006617800       -            881 EOG0936070W          -            511   3.5e-64  219.1  40.3   2   7   1.8e-05   0.00095   19.8   0.7    67   154   185   275   174   285 0.65 -
SOLCI006617800       -            881 EOG0936070W          -            511   3.5e-64  219.1  40.3   3   7   1.5e-13   7.7e-12   46.4   1.0    69   161   293   383   281   387 0.94 -
SOLCI006617800       -            881 EOG0936070W          -            511   3.5e-64  219.1  40.3   4   7     0.002      0.11   13.0   3.4    77   158   371   455   364   461 0.55 -
SOLCI006617800       -            881 EOG0936070W          -            511   3.5e-64  219.1  40.3   5   7   4.8e-11   2.5e-09   38.2   0.3    71   138   461   528   445   533 0.93 -
SOLCI006617800       -            881 EOG0936070W          -            511   3.5e-64  219.1  40.3   6   7   2.8e-11   1.4e-09   39.0   0.3    68   167   530   631   523   640 0.88 -
SOLCI006617800       -            881 EOG0936070W          -            511   3.5e-64  219.1  40.3   7   7     1e-17   5.3e-16   60.2   1.5    55   161   659   762   638   769 0.83 -
SOLCI005596200       -            658 EOG0936070W          -            511   4.9e-64  218.7   0.0   1   1   1.3e-65   6.8e-64  218.2   0.0   205   488   320   607   301   617 0.87 -
SOLCI004538000       -            810 EOG0936070W          -            511   6.5e-64  218.3   0.0   1   1   1.9e-65   9.7e-64  217.7   0.0   204   492   483   774   465   783 0.92 -
SOLCI006455900       -            800 EOG0936070W          -            511   1.2e-63  217.4   0.0   1   1   3.4e-65   1.7e-63  216.8   0.0   205   493   508   793   503   795 0.95 -
SOLCI005153700       -            641 EOG0936070W          -            511   1.5e-63  217.1   0.0   1   1   4.3e-65   2.2e-63  216.5   0.0   205   493   313   604   307   609 0.91 -
SOLCI004061000       -            663 EOG0936070W          -            511   1.6e-63  217.0   0.0   1   1   4.5e-65   2.3e-63  216.4   0.0   197   491   299   599   289   609 0.88 -
SOLCI004584700       -            511 EOG0936070W          -            511     2e-63  216.6   0.0   1   1   5.3e-65   2.7e-63  216.2   0.0   205   491   175   460   160   472 0.90 -
SOLCI002656300       -            496 EOG0936070W          -            511   2.2e-63  216.5   0.0   1   1   6.1e-65   3.1e-63  216.0   0.0   206   493   172   458   164   467 0.91 -
SOLCI001793800       -            801 EOG0936070W          -            511   2.6e-63  216.3   0.3   1   1   2.6e-64   1.3e-62  213.9   0.3   176   490   417   758   390   774 0.80 -
SOLCI001106700       -            671 EOG0936070W          -            511   2.9e-63  216.1   0.1   1   3     3e-26   1.5e-24   88.3   0.5     9   163    34   192    31   199 0.91 -
SOLCI001106700       -            671 EOG0936070W          -            511   2.9e-63  216.1   0.1   2   3     0.014      0.71   10.3   0.0    83   122   205   244   197   257 0.89 -
SOLCI001106700       -            671 EOG0936070W          -            511   2.9e-63  216.1   0.1   3   3   2.6e-33   1.3e-31  111.6   0.0   197   494   353   651   330   663 0.88 -
SOLCI002242300       -            385 EOG0936070W          -            511   3.5e-63  215.8   0.0   1   1     1e-64   5.2e-63  215.3   0.0   205   491    78   378    64   383 0.89 -
SOLCI005994500       -            818 EOG0936070W          -            511   3.7e-63  215.7   0.1   1   1   1.8e-64   9.2e-63  214.5   0.0   207   497   477   769   472   780 0.95 -
SOLCI006769400       -            739 EOG0936070W          -            511   4.1e-63  215.6   0.2   1   1   1.2e-64   6.3e-63  215.0   0.2   202   491   399   690   387   701 0.93 -
SOLCI002434700       -            454 EOG0936070W          -            511   5.5e-63  215.2  16.6   1   5     6e-24   3.1e-22   80.7   0.2     9   153    30   178    24   179 0.89 -
SOLCI002434700       -            454 EOG0936070W          -            511   5.5e-63  215.2  16.6   2   5   1.3e-14   6.8e-13   49.9   0.5    65   153   162   251   161   251 0.93 -
SOLCI002434700       -            454 EOG0936070W          -            511   5.5e-63  215.2  16.6   3   5   5.4e-10   2.8e-08   34.7   0.1    69   141   239   311   234   324 0.90 -
SOLCI002434700       -            454 EOG0936070W          -            511   5.5e-63  215.2  16.6   4   5   2.7e-10   1.4e-08   35.7   0.1    82   139   326   383   311   391 0.90 -
SOLCI002434700       -            454 EOG0936070W          -            511   5.5e-63  215.2  16.6   5   5     8e-11   4.1e-09   37.4   0.6    72   131   389   448   383   453 0.90 -
SOLCI006560800       -            667 EOG0936070W          -            511   5.8e-63  215.1   0.6   1   3   8.2e-15   4.3e-13   50.6   0.0    25   137    41   158    24   159 0.80 -
SOLCI006560800       -            667 EOG0936070W          -            511   5.8e-63  215.1   0.6   2   3   1.3e-12   6.6e-11   43.4   0.1    92   180   137   226   133   234 0.90 -
SOLCI006560800       -            667 EOG0936070W          -            511   5.8e-63  215.1   0.6   3   3   8.9e-40   4.6e-38  133.0   0.0   223   493   351   624   339   644 0.88 -
SOLCI003995700       -            422 EOG0936070W          -            511   7.9e-63  214.7   0.0   1   1   2.4e-64   1.2e-62  214.0   0.0   203   488   101   375    94   392 0.90 -
SOLCI004408700       -            668 EOG0936070W          -            511   1.1e-62  214.3   0.8   1   3   6.1e-12   3.2e-10   41.1   0.0    10   120    27   137    22   138 0.85 -
SOLCI004408700       -            668 EOG0936070W          -            511   1.1e-62  214.3   0.8   2   3   2.5e-19   1.3e-17   65.5   0.2    67   178   108   221   106   227 0.87 -
SOLCI004408700       -            668 EOG0936070W          -            511   1.1e-62  214.3   0.8   3   3   3.4e-36   1.8e-34  121.2   0.0   221   492   379   648   360   662 0.82 -
SOLCI004255500       -            765 EOG0936070W          -            511   1.1e-62  214.3   0.0   1   1   3.1e-64   1.6e-62  213.7   0.0   206   491   414   702   399   709 0.94 -
SOLCI003925900       -            667 EOG0936070W          -            511   1.1e-62  214.2   0.1   1   1     3e-64   1.5e-62  213.7   0.1   203   488   332   619   318   635 0.87 -
SOLCI000407200       -            669 EOG0936070W          -            511   1.3e-62  214.0   0.9   1   3   7.3e-12   3.7e-10   40.9   0.0    34   115    69   151    32   156 0.79 -
SOLCI000407200       -            669 EOG0936070W          -            511   1.3e-62  214.0   0.9   2   3   1.7e-11   8.6e-10   39.7   0.0    70   194   155   275   149   281 0.80 -
SOLCI000407200       -            669 EOG0936070W          -            511   1.3e-62  214.0   0.9   3   3   3.7e-39   1.9e-37  130.9   0.0   222   498   370   650   356   655 0.87 -
SOLCI001902300       -            817 EOG0936070W          -            511   1.7e-62  213.6   0.0   1   1   5.3e-64   2.7e-62  212.9   0.0   207   488   465   755   457   765 0.93 -
SOLCI003484100       -            837 EOG0936070W          -            511   2.2e-62  213.2   0.1   1   1   8.5e-64   4.4e-62  212.2   0.0   207   489   498   791   487   801 0.92 -
SOLCI001794300       -            804 EOG0936070W          -            511   2.3e-62  213.1   0.1   1   1   6.6e-64   3.4e-62  212.6   0.1   205   489   471   763   432   780 0.90 -
SOLCI004967800       -            320 EOG0936070W          -            511   2.6e-62  213.0   0.0   1   1   6.8e-64   3.5e-62  212.5   0.0   207   490    28   306    24   313 0.93 -
SOLCI004856100       -            630 EOG0936070W          -            511   4.1e-62  212.3   0.0   1   1   1.2e-63   6.1e-62  211.7   0.0   207   493   304   592   301   596 0.89 -
SOLCI000199700       -            691 EOG0936070W          -            511   4.3e-62  212.3   0.0   1   2   2.4e-40   1.2e-38  134.9   0.0   206   380    70   252    37   274 0.86 -
SOLCI000199700       -            691 EOG0936070W          -            511   4.3e-62  212.3   0.0   2   2   2.9e-22   1.5e-20   75.2   0.0   375   493   546   666   540   670 0.91 -
SOLCI003040500       -            365 EOG0936070W          -            511   5.3e-62  211.9   0.0   1   1   1.4e-63     7e-62  211.5   0.0   206   493    38   329    31   334 0.89 -
SOLCI007173200       -            538 EOG0936070W          -            511   5.4e-62  211.9  18.5   1   4   1.7e-11     9e-10   39.6   0.2    73   161     8    97     3   100 0.91 -
SOLCI007173200       -            538 EOG0936070W          -            511   5.4e-62  211.9  18.5   2   4   3.9e-13     2e-11   45.1   0.3    73   162    81   169    79   173 0.95 -
SOLCI007173200       -            538 EOG0936070W          -            511   5.4e-62  211.9  18.5   3   4   2.8e-21   1.4e-19   72.0   1.7    73   161   175   263   169   271 0.96 -
SOLCI007173200       -            538 EOG0936070W          -            511   5.4e-62  211.9  18.5   4   4     5e-22   2.6e-20   74.4   0.8    70   180   338   453   320   464 0.89 -
SOLCI004632400       -            595 EOG0936070W          -            511   5.8e-62  211.8   2.1   1   2   1.9e-13   9.7e-12   46.1   1.8    78   174     2    98     1   105 0.85 -
SOLCI004632400       -            595 EOG0936070W          -            511   5.8e-62  211.8   2.1   2   2   3.2e-49   1.6e-47  164.1   0.0   206   488   310   592   300   595 0.89 -
SOLCI001402600       -            536 EOG0936070W          -            511     6e-62  211.8   0.3   1   1   1.5e-61   7.9e-60  204.8   0.3   206   500   176   492   170   497 0.86 -
SOLCI002478900       -            775 EOG0936070W          -            511   6.7e-62  211.6   9.9   1   4   1.5e-14   7.9e-13   49.7   0.5    66   160   100   194    93   194 0.95 -
SOLCI002478900       -            775 EOG0936070W          -            511   6.7e-62  211.6   9.9   2   4   3.6e-09   1.9e-07   32.0   0.8    67   142   173   247   171   250 0.91 -
SOLCI002478900       -            775 EOG0936070W          -            511   6.7e-62  211.6   9.9   3   4   1.5e-14   7.5e-13   49.8   0.3    71   163   245   337   242   355 0.93 -
SOLCI002478900       -            775 EOG0936070W          -            511   6.7e-62  211.6   9.9   4   4   4.6e-29   2.3e-27   97.6   0.0   199   508   457   769   429   771 0.80 -
SOLCI006867800       -            769 EOG0936070W          -            511   8.5e-62  211.3   7.2   1   4   7.2e-13   3.7e-11   44.2   0.1    63   160   108   205    82   206 0.91 -
SOLCI006867800       -            769 EOG0936070W          -            511   8.5e-62  211.3   7.2   2   4   6.4e-11   3.3e-09   37.8   0.4    70   162   163   254   161   256 0.94 -
SOLCI006867800       -            769 EOG0936070W          -            511   8.5e-62  211.3   7.2   3   4   2.2e-18   1.2e-16   62.4   0.4    73   164   258   349   254   372 0.91 -
SOLCI006867800       -            769 EOG0936070W          -            511   8.5e-62  211.3   7.2   4   4     3e-26   1.5e-24   88.3   0.0   206   491   468   750   455   763 0.86 -
SOLCI000782800       -            906 EOG0936070W          -            511   1.1e-61  210.9   0.0   1   1   6.8e-62   3.5e-60  205.9   0.0     9   500   362   853   356   863 0.78 -
SOLCI002351800       -            657 EOG0936070W          -            511   1.3e-61  210.6   0.0   1   1   3.5e-63   1.8e-61  210.2   0.0   205   491   304   594   260   606 0.87 -
SOLCI003975500       -            610 EOG0936070W          -            511   1.4e-61  210.6   0.0   1   1   1.2e-61     6e-60  205.2   0.0   206   490   283   549   272   554 0.94 -
SOLCI006810400       -            626 EOG0936070W          -            511   1.5e-61  210.5   0.1   1   1   5.8e-63     3e-61  209.5   0.0   207   494   315   604   307   616 0.88 -
SOLCI001842300       -            404 EOG0936070W          -            511   1.5e-61  210.5   0.0   1   1   3.8e-63   1.9e-61  210.1   0.0   207   492    64   353    50   368 0.89 -
SOLCI002498700       -            383 EOG0936070W          -            511   1.8e-61  210.2   0.1   1   1   4.7e-63   2.4e-61  209.8   0.1   204   497    35   325    18   338 0.92 -
SOLCI002265000       -            688 EOG0936070W          -            511   2.2e-61  209.9   0.0   1   1   6.3e-63   3.3e-61  209.3   0.0   206   491   339   628   331   637 0.92 -
SOLCI005873400       -            354 EOG0936070W          -            511   2.4e-61  209.8   0.0   1   1   5.9e-63   3.1e-61  209.4   0.0   207   489    55   345    43   350 0.92 -
SOLCI003384700       -            703 EOG0936070W          -            511   2.6e-61  209.7   0.0   1   1   7.3e-63   3.8e-61  209.1   0.0   205   490   320   609   311   617 0.92 -
SOLCI003975600       -            487 EOG0936070W          -            511   2.9e-61  209.5   0.0   1   1   8.2e-63   4.2e-61  209.0   0.0   207   420   179   396   176   411 0.94 -
SOLCI000006900       -            767 EOG0936070W          -            511   2.9e-61  209.5  10.9   1   4   1.3e-07   6.8e-06   26.8   0.0    47   135    91   180    80   183 0.87 -
SOLCI000006900       -            767 EOG0936070W          -            511   2.9e-61  209.5  10.9   2   4   2.9e-11   1.5e-09   38.9   1.0    68   160   161   252   159   257 0.92 -
SOLCI000006900       -            767 EOG0936070W          -            511   2.9e-61  209.5  10.9   3   4   1.8e-18   9.1e-17   62.7   1.5    72   163   257   348   254   368 0.92 -
SOLCI000006900       -            767 EOG0936070W          -            511   2.9e-61  209.5  10.9   4   4   1.9e-27     1e-25   92.3   0.0   206   491   468   748   463   759 0.87 -
SOLCI001973900       -            445 EOG0936070W          -            511   3.2e-61  209.4   0.0   1   1   8.4e-63   4.3e-61  208.9   0.0   206   494    91   394    82   409 0.85 -
SOLCI003381000       -            646 EOG0936070W          -            511   3.6e-61  209.2   0.0   1   1   1.1e-62   5.8e-61  208.5   0.0   207   491   333   621   325   629 0.90 -
SOLCI001955300       -            701 EOG0936070W          -            511   3.8e-61  209.1   0.1   1   1   1.1e-62   5.7e-61  208.5   0.1   203   492   362   652   349   661 0.92 -
SOLCI006209500       -            403 EOG0936070W          -            511   3.9e-61  209.1   0.0   1   1     1e-62   5.2e-61  208.7   0.0   207   490    99   391    88   397 0.91 -
SOLCI004060500       -            540 EOG0936070W          -            511   7.4e-61  208.2   0.0   1   1   2.1e-62   1.1e-60  207.6   0.0   207   494   244   534   239   537 0.88 -
SOLCI002836300       -            441 EOG0936070W          -            511   7.9e-61  208.1  23.5   1   5   1.5e-18     8e-17   62.9   0.3    48   160    14   126     4   127 0.92 -
SOLCI002836300       -            441 EOG0936070W          -            511   7.9e-61  208.1  23.5   2   5   8.4e-13   4.3e-11   44.0   1.2    69   157   107   196   104   203 0.93 -
SOLCI002836300       -            441 EOG0936070W          -            511   7.9e-61  208.1  23.5   3   5   3.3e-06   0.00017   22.2   0.1    94   160   212   281   196   283 0.75 -
SOLCI002836300       -            441 EOG0936070W          -            511   7.9e-61  208.1  23.5   4   5   5.4e-18   2.8e-16   61.1   2.9    54   158   271   375   269   378 0.97 -
SOLCI002836300       -            441 EOG0936070W          -            511   7.9e-61  208.1  23.5   5   5   3.3e-15   1.7e-13   51.9   1.0    81   151   370   440   370   441 0.97 -
SOLCI003768600       -            764 EOG0936070W          -            511   1.2e-60  207.5   0.3   1   1   3.5e-62   1.8e-60  206.9   0.3   204   491   419   709   411   715 0.96 -
SOLCI003581400       -            679 EOG0936070W          -            511   1.2e-60  207.5   0.0   1   1   3.3e-62   1.7e-60  207.0   0.0   175   490   267   596   249   608 0.86 -
SOLCI004726300       -            786 EOG0936070W          -            511   1.3e-60  207.3  16.2   1   4   3.8e-05     0.002   18.7   0.2    61   120    98   157    83   158 0.89 -
SOLCI004726300       -            786 EOG0936070W          -            511   1.3e-60  207.3  16.2   2   4     1e-17   5.3e-16   60.2   5.3    67   168   152   252   150   254 0.94 -
SOLCI004726300       -            786 EOG0936070W          -            511   1.3e-60  207.3  16.2   3   4   1.4e-14   7.4e-13   49.8   0.3    72   162   249   339   247   349 0.96 -
SOLCI004726300       -            786 EOG0936070W          -            511   1.3e-60  207.3  16.2   4   4     4e-26   2.1e-24   87.9   0.0   206   490   468   764   462   774 0.84 -
SOLCI002653000       -            700 EOG0936070W          -            511   1.7e-60  207.0  36.8   1   7   2.9e-14   1.5e-12   48.8   1.0    33   159    71   206    67   210 0.88 -
SOLCI002653000       -            700 EOG0936070W          -            511   1.7e-60  207.0  36.8   2   7   0.00018     0.009   16.5   0.2    92   153   187   246   178   258 0.89 -
SOLCI002653000       -            700 EOG0936070W          -            511   1.7e-60  207.0  36.8   3   7   1.4e-09     7e-08   33.4   0.1    72   159   263   349   248   357 0.89 -
SOLCI002653000       -            700 EOG0936070W          -            511   1.7e-60  207.0  36.8   4   7   2.7e-12   1.4e-10   42.3   0.9    95   168   359   432   354   435 0.92 -
SOLCI002653000       -            700 EOG0936070W          -            511   1.7e-60  207.0  36.8   5   7   1.4e-13     7e-12   46.6   3.3    70   163   406   497   403   504 0.91 -
SOLCI002653000       -            700 EOG0936070W          -            511   1.7e-60  207.0  36.8   6   7   1.4e-13     7e-12   46.6   3.1    44   160   499   617   496   629 0.90 -
SOLCI002653000       -            700 EOG0936070W          -            511   1.7e-60  207.0  36.8   7   7      0.08       4.1    7.8   0.0    99   126   672   699   641   700 0.65 -
SOLCI002770100       -            360 EOG0936070W          -            511   1.9e-60  206.8   0.0   1   1   4.7e-62   2.4e-60  206.5   0.0   209   493    57   349    44   357 0.92 -
SOLCI005092900       -            557 EOG0936070W          -            511   2.3e-60  206.5   0.2   1   2   1.6e-12   8.3e-11   43.0   1.3    71   163     2    92     1   112 0.79 -
SOLCI005092900       -            557 EOG0936070W          -            511   2.3e-60  206.5   0.2   2   2     5e-48   2.6e-46  160.2   0.0   204   489   259   544   252   555 0.88 -
SOLCI002991400       -            742 EOG0936070W          -            511   3.2e-60  206.1  15.1   1   3   8.2e-12   4.3e-10   40.7   3.7    59   157    94   196    81   207 0.87 -
SOLCI002991400       -            742 EOG0936070W          -            511   3.2e-60  206.1  15.1   2   3   2.7e-15   1.4e-13   52.2   2.5    70   180   206   318   198   323 0.88 -
SOLCI002991400       -            742 EOG0936070W          -            511   3.2e-60  206.1  15.1   3   3   5.5e-35   2.8e-33  117.2   0.0   206   496   426   713   414   719 0.86 -
SOLCI005133300       -            264 EOG0936070W          -            511   4.7e-60  205.5  26.3   1   3   1.1e-22   5.9e-21   76.5   3.9    59   160     5   106     2   108 0.98 -
SOLCI005133300       -            264 EOG0936070W          -            511   4.7e-60  205.5  26.3   2   3   1.9e-24   9.8e-23   82.4   4.0    53   162    95   204    94   205 0.98 -
SOLCI005133300       -            264 EOG0936070W          -            511   4.7e-60  205.5  26.3   3   3   1.8e-21   9.4e-20   72.5   2.8    66   163   156   253   155   258 0.97 -
SOLCI002883400       -            600 EOG0936070W          -            511   4.9e-60  205.5   0.0   1   1   1.2e-61   6.4e-60  205.1   0.0   206   495   311   599   303   600 0.92 -
SOLCI002006100       -            783 EOG0936070W          -            511   5.3e-60  205.3   0.0   1   1   1.5e-61   7.6e-60  204.8   0.0   206   499   462   770   456   779 0.86 -
SOLCI003618900       -            588 EOG0936070W          -            511     9e-60  204.6   0.1   1   1   2.5e-61   1.3e-59  204.1   0.1   207   490   271   555   265   561 0.91 -
SOLCI003808600       -            794 EOG0936070W          -            511   9.8e-60  204.5   0.0   1   1   2.8e-61   1.4e-59  203.9   0.0   206   498   470   780   463   788 0.90 -
SOLCI002352100       -            633 EOG0936070W          -            511   1.8e-59  203.6   0.0   1   1   5.5e-61   2.8e-59  203.0   0.0   207   491   303   591   289   607 0.89 -
SOLCI003690700       -            751 EOG0936070W          -            511   2.5e-59  203.2   0.1   1   2   7.6e-17   3.9e-15   57.3   0.1   204   291   469   556   426   559 0.88 -
SOLCI003690700       -            751 EOG0936070W          -            511   2.5e-59  203.2   0.1   2   2   4.1e-43   2.1e-41  144.0   0.0   322   494   561   732   556   735 0.97 -
SOLCI005691900       -            803 EOG0936070W          -            511   3.4e-59  202.7   0.0   1   1   9.6e-61     5e-59  202.1   0.0   203   489   500   793   491   802 0.88 -
SOLCI006087900       -            678 EOG0936070W          -            511   3.4e-59  202.7   0.0   1   1   9.4e-61   4.9e-59  202.2   0.0   206   489   354   651   309   661 0.85 -
SOLCI007338400       -            666 EOG0936070W          -            511   5.1e-59  202.1   0.8   1   3   1.7e-14   8.9e-13   49.5   0.0    13   136    49   172    42   172 0.85 -
SOLCI007338400       -            666 EOG0936070W          -            511   5.1e-59  202.1   0.8   2   3   6.3e-16   3.3e-14   54.3   0.9    69   162   129   220   126   243 0.87 -
SOLCI007338400       -            666 EOG0936070W          -            511   5.1e-59  202.1   0.8   3   3   3.6e-33   1.9e-31  111.2   0.0   222   493   391   650   379   658 0.87 -
SOLCI001699500       -            616 EOG0936070W          -            511   5.3e-59  202.0   0.0   1   1   1.6e-60   8.1e-59  201.4   0.0   205   489   258   541   247   548 0.94 -
SOLCI001080700       -            533 EOG0936070W          -            511   5.4e-59  202.0   0.1   1   1   1.5e-60   7.8e-59  201.5   0.1   206   479   251   526   240   528 0.92 -
SOLCI001223500       -            415 EOG0936070W          -            511   5.5e-59  202.0   0.0   1   1   1.5e-60   7.9e-59  201.5   0.0   203   491    55   356    46   365 0.92 -
SOLCI000515900       -            742 EOG0936070W          -            511     6e-59  201.9   7.3   1   4   1.1e-13   5.6e-12   46.9   0.1    23   141   125   249   109   257 0.85 -
SOLCI000515900       -            742 EOG0936070W          -            511     6e-59  201.9   7.3   2   4   1.3e-13   6.7e-12   46.7   0.2    71   180   202   313   200   322 0.84 -
SOLCI000515900       -            742 EOG0936070W          -            511     6e-59  201.9   7.3   3   4   0.00076     0.039   14.4   0.1    74   118   255   297   251   377 0.87 -
SOLCI000515900       -            742 EOG0936070W          -            511     6e-59  201.9   7.3   4   4   4.4e-36   2.3e-34  120.8   0.0   222   497   466   737   455   739 0.89 -
SOLCI001227200       -            654 EOG0936070W          -            511   6.9e-59  201.7   1.0   1   2   1.7e-21   8.7e-20   72.7   2.6    10   179    39   214    32   225 0.82 -
SOLCI001227200       -            654 EOG0936070W          -            511   6.9e-59  201.7   1.0   2   2   1.9e-37     1e-35  125.3   0.0   223   492   348   622   323   639 0.89 -
SOLCI001144300       -            270 EOG0936070W          -            511   1.1e-58  201.0   0.0   1   1   2.5e-60   1.3e-58  200.8   0.0   207   451    23   266    17   270 0.91 -
SOLCI000153100       -            268 EOG0936070W          -            511   1.2e-58  200.9   0.1   1   1   2.9e-60   1.5e-58  200.6   0.1   207   417    34   248    21   261 0.93 -
SOLCI000803300       -            636 EOG0936070W          -            511   2.1e-58  200.1   0.0   1   1     6e-60   3.1e-58  199.5   0.0   206   489   304   592   294   597 0.85 -
SOLCI002915700       -            660 EOG0936070W          -            511   2.1e-58  200.1   5.9   1   3   7.2e-18   3.7e-16   60.7   0.8    46   160    90   208    66   208 0.90 -
SOLCI002915700       -            660 EOG0936070W          -            511   2.1e-58  200.1   5.9   2   3   1.4e-10   7.3e-09   36.6   0.1    79   166   172   261   169   280 0.79 -
SOLCI002915700       -            660 EOG0936070W          -            511   2.1e-58  200.1   5.9   3   3   3.5e-35   1.8e-33  117.8   0.0   224   492   365   639   346   652 0.86 -
SOLCI002691300       -            536 EOG0936070W          -            511   2.2e-58  200.0  46.9   1   6   9.4e-15   4.8e-13   50.4   2.5    28   160    19   160    11   163 0.83 -
SOLCI002691300       -            536 EOG0936070W          -            511   2.2e-58  200.0  46.9   2   6   0.00047     0.024   15.1   1.4    64   160   136   229   127   230 0.87 -
SOLCI002691300       -            536 EOG0936070W          -            511   2.2e-58  200.0  46.9   3   6   3.5e-21   1.8e-19   71.6   0.7    49   153   214   319   211   320 0.94 -
SOLCI002691300       -            536 EOG0936070W          -            511   2.2e-58  200.0  46.9   4   6   7.6e-18   3.9e-16   60.6   1.2    67   161   281   375   279   380 0.95 -
SOLCI002691300       -            536 EOG0936070W          -            511   2.2e-58  200.0  46.9   5   6   5.7e-07   2.9e-05   24.7   1.0    71   139   381   449   374   467 0.67 -
SOLCI002691300       -            536 EOG0936070W          -            511   2.2e-58  200.0  46.9   6   6   6.7e-13   3.4e-11   44.3   4.3    50   163   408   521   399   535 0.89 -
SOLCI006764100       -            315 EOG0936070W          -            511   2.5e-58  199.8   0.0   1   1   6.3e-60   3.3e-58  199.4   0.0   245   491    18   266    11   276 0.93 -
SOLCI007246100       -            380 EOG0936070W          -            511   3.7e-58  199.3   0.1   1   1   9.3e-60   4.8e-58  198.9   0.1   199   497    58   357    49   364 0.90 -
SOLCI003572200       -            365 EOG0936070W          -            511   6.1e-58  198.6   0.0   1   1   1.6e-59     8e-58  198.2   0.0   211   491    63   353    57   359 0.92 -
SOLCI004095800       -            428 EOG0936070W          -            511   6.9e-58  198.4   0.0   1   1   2.4e-59   1.2e-57  197.6   0.0    96   493     3   419     1   426 0.78 -
SOLCI003558600       -            325 EOG0936070W          -            511   9.9e-58  197.9   0.0   1   1   2.4e-59   1.3e-57  197.5   0.0   228   491    10   275     2   284 0.95 -
SOLCI003649400       -            718 EOG0936070W          -            511     1e-57  197.8   0.0   1   2   1.2e-28     6e-27   96.3   0.0     5   149    34   180    31   193 0.94 -
SOLCI003649400       -            718 EOG0936070W          -            511     1e-57  197.8   0.0   2   2   1.3e-28   6.9e-27   96.1   0.0   209   495   415   694   405   699 0.83 -
SOLCI003176000       -            778 EOG0936070W          -            511   1.2e-57  197.5   0.0   1   1   3.8e-59     2e-57  196.9   0.0   203   492   454   760   448   766 0.88 -
SOLCI003618800       -            668 EOG0936070W          -            511   1.4e-57  197.3   0.0   1   1   4.1e-59   2.1e-57  196.8   0.0   207   493   336   619   329   625 0.89 -
SOLCI005994600       -            369 EOG0936070W          -            511   1.7e-57  197.0   0.0   1   1   4.4e-59   2.3e-57  196.7   0.0   207   494    63   360    59   365 0.92 -
SOLCI000683100       -            493 EOG0936070W          -            511   4.7e-57  195.6  26.7   1   6      0.92        47    4.3   0.0    85   107    12    34     6    42 0.88 -
SOLCI000683100       -            493 EOG0936070W          -            511   4.7e-57  195.6  26.7   2   6   2.2e-14   1.1e-12   49.2   1.1    67   164    48   146    35   152 0.92 -
SOLCI000683100       -            493 EOG0936070W          -            511   4.7e-57  195.6  26.7   3   6   5.8e-17     3e-15   57.7   1.2    71   161   150   240   143   243 0.94 -
SOLCI000683100       -            493 EOG0936070W          -            511   4.7e-57  195.6  26.7   4   6   1.5e-15     8e-14   53.0   1.4    63   156   238   330   236   340 0.90 -
SOLCI000683100       -            493 EOG0936070W          -            511   4.7e-57  195.6  26.7   5   6   5.1e-05    0.0026   18.3   0.0    87   160   355   425   332   425 0.86 -
SOLCI000683100       -            493 EOG0936070W          -            511   4.7e-57  195.6  26.7   6   6   1.3e-10   6.6e-09   36.8   0.6    75   155   412   492   400   493 0.72 -
SOLCI005519000       -            636 EOG0936070W          -            511   5.1e-57  195.5   0.1   1   3   4.7e-08   2.4e-06   28.3   0.0    11   114    48   155    43   158 0.83 -
SOLCI005519000       -            636 EOG0936070W          -            511   5.1e-57  195.5   0.1   2   3   5.9e-17     3e-15   57.7   0.0    52   180   118   246   118   251 0.89 -
SOLCI005519000       -            636 EOG0936070W          -            511   5.1e-57  195.5   0.1   3   3   1.4e-36   7.3e-35  122.4   0.0   223   490   363   632   358   634 0.91 -
SOLCI002696000       -            816 EOG0936070W          -            511   8.4e-57  194.8   0.1   1   1   2.4e-58   1.2e-56  194.3   0.1   210   491   493   776   483   784 0.93 -
SOLCI003578500       -            611 EOG0936070W          -            511   1.6e-56  193.9   6.3   1   3   3.3e-15   1.7e-13   51.9   0.9    23   145    36   162    18   167 0.85 -
SOLCI003578500       -            611 EOG0936070W          -            511   1.6e-56  193.9   6.3   2   3   1.5e-16   7.8e-15   56.3   0.2    67   178   109   219   109   225 0.86 -
SOLCI003578500       -            611 EOG0936070W          -            511   1.6e-56  193.9   6.3   3   3   7.1e-31   3.7e-29  103.6   0.0   223   498   337   606   328   610 0.87 -
SOLCI003357000       -            369 EOG0936070W          -            511   1.9e-56  193.7   0.0   1   1   4.8e-58   2.5e-56  193.3   0.0   208   494    64   360    60   364 0.92 -
SOLCI007133000       -            684 EOG0936070W          -            511   7.1e-56  191.7   0.0   1   2   7.9e-35   4.1e-33  116.6   0.0   207   374    82   267    70   273 0.85 -
SOLCI007133000       -            684 EOG0936070W          -            511   7.1e-56  191.7   0.0   2   2   2.3e-21   1.2e-19   72.2   0.0   375   494   539   660   524   665 0.90 -
SOLCI002966200       -            524 EOG0936070W          -            511   8.8e-56  191.4  28.0   1   5   1.2e-16   6.2e-15   56.7   0.8    30   161    83   222    76   227 0.84 -
SOLCI002966200       -            524 EOG0936070W          -            511   8.8e-56  191.4  28.0   2   5   0.00012     0.006   17.1   1.4    92   163   201   272   196   278 0.90 -
SOLCI002966200       -            524 EOG0936070W          -            511   8.8e-56  191.4  28.0   3   5   1.1e-25   5.5e-24   86.5   0.7    48   160   276   388   271   389 0.96 -
SOLCI002966200       -            524 EOG0936070W          -            511   8.8e-56  191.4  28.0   4   5   4.5e-13   2.3e-11   44.9   1.5    94   161   370   437   368   441 0.96 -
SOLCI002966200       -            524 EOG0936070W          -            511   8.8e-56  191.4  28.0   5   5   1.4e-06     7e-05   23.5   0.8    71   134   443   506   438   523 0.67 -
SOLCI004189800       -            552 EOG0936070W          -            511   1.2e-55  191.0  25.7   1   5   1.2e-12   6.2e-11   43.5   0.4     9   123    13   130     9   136 0.89 -
SOLCI004189800       -            552 EOG0936070W          -            511   1.2e-55  191.0  25.7   2   5   1.7e-14   8.8e-13   49.6   0.6    48   151    79   180    76   186 0.92 -
SOLCI004189800       -            552 EOG0936070W          -            511   1.2e-55  191.0  25.7   3   5   7.1e-09   3.7e-07   31.0   0.8    91   162   144   228   140   231 0.73 -
SOLCI004189800       -            552 EOG0936070W          -            511   1.2e-55  191.0  25.7   4   5   9.6e-13     5e-11   43.8   0.2    48   160   235   349   228   360 0.91 -
SOLCI004189800       -            552 EOG0936070W          -            511   1.2e-55  191.0  25.7   5   5   5.1e-21   2.6e-19   71.1   0.7    70   178   399   506   375   517 0.86 -
SOLCI000358200       -            655 EOG0936070W          -            511   1.7e-55  190.5   0.0   1   1   4.9e-57   2.5e-55  189.9   0.0   206   493   345   633   337   637 0.88 -
SOLCI003524900       -            454 EOG0936070W          -            511   4.1e-55  189.2   0.0   1   1   1.1e-56   5.5e-55  188.8   0.0   207   492   138   423   120   430 0.91 -
SOLCI003380900       -            298 EOG0936070W          -            511   4.5e-55  189.1   0.0   1   1     1e-56   5.4e-55  188.8   0.0   224   494     3   276     1   288 0.87 -
SOLCI003140300       -            807 EOG0936070W          -            511   4.7e-55  189.0  16.6   1   5   5.2e-11   2.7e-09   38.1   0.6    64   142    97   175    33   178 0.82 -
SOLCI003140300       -            807 EOG0936070W          -            511   4.7e-55  189.0  16.6   2   5   8.4e-20   4.3e-18   67.1   3.4    51   163   108   220    82   229 0.92 -
SOLCI003140300       -            807 EOG0936070W          -            511   4.7e-55  189.0  16.6   3   5   7.8e-17     4e-15   57.3   0.1    71   163   244   336   233   352 0.92 -
SOLCI003140300       -            807 EOG0936070W          -            511   4.7e-55  189.0  16.6   4   5   9.8e-07     5e-05   24.0   0.0   200   303   456   566   427   577 0.84 -
SOLCI003140300       -            807 EOG0936070W          -            511   4.7e-55  189.0  16.6   5   5   1.8e-12   9.5e-11   42.9   0.4   310   488   602   763   587   770 0.85 -
SOLCI003618000       -            576 EOG0936070W          -            511   6.1e-55  188.6   0.0   1   1   1.6e-56   8.3e-55  188.2   0.0   203   494   280   567   271   574 0.92 -
SOLCI004835400       -            349 EOG0936070W          -            511     4e-54  186.0   0.0   1   1     1e-55   5.2e-54  185.6   0.0   207   416   134   345   120   349 0.94 -
SOLCI002088600       -           1194 EOG0936070W          -            511   4.7e-54  185.7   0.0   1   3   0.00079     0.041   14.4   0.0   193   240   440   487   406   502 0.83 -
SOLCI002088600       -           1194 EOG0936070W          -            511   4.7e-54  185.7   0.0   2   3     3e-38   1.6e-36  127.9   0.0   309   492   523   706   512   713 0.93 -
SOLCI002088600       -           1194 EOG0936070W          -            511   4.7e-54  185.7   0.0   3   3     2e-11     1e-09   39.4   0.1   183   263  1110  1190  1082  1193 0.81 -
SOLCI005764900       -            405 EOG0936070W          -            511   5.9e-54  185.4   0.1   1   1   2.2e-55   1.1e-53  184.5   0.1   114   490     2   397     1   401 0.83 -
SOLCI005915700       -            608 EOG0936070W          -            511   9.2e-54  184.8   0.4   1   2   2.9e-14   1.5e-12   48.8   0.1    37   187    54   207    26   210 0.84 -
SOLCI005915700       -            608 EOG0936070W          -            511   9.2e-54  184.8   0.4   2   2   3.8e-40   1.9e-38  134.2   0.0   222   490   311   590   298   601 0.87 -
SOLCI001614700       -            720 EOG0936070W          -            511   9.7e-54  184.7   0.0   1   2   2.4e-25   1.2e-23   85.4   0.0     6   154    30   180    27   196 0.89 -
SOLCI001614700       -            720 EOG0936070W          -            511   9.7e-54  184.7   0.0   2   2   2.3e-28   1.2e-26   95.3   0.0   209   495   416   696   405   701 0.84 -
SOLCI004537600       -            272 EOG0936070W          -            511   1.6e-53  184.0   0.1   1   1   3.6e-55   1.8e-53  183.8   0.1   268   490     3   225     1   240 0.90 -
SOLCI003876300       -            301 EOG0936070W          -            511   4.1e-53  182.6   0.0   1   1   9.6e-55     5e-53  182.4   0.0   237   503     1   272     1   276 0.88 -
SOLCI006496900       -            608 EOG0936070W          -            511   8.4e-53  181.6   0.1   1   1   2.3e-54   1.2e-52  181.1   0.1   205   493   293   579   289   590 0.92 -
SOLCI004089400       -            496 EOG0936070W          -            511   9.7e-53  181.4   0.0   1   2     2e-53     1e-51  178.0   0.0   203   491    31   323     3   333 0.87 -
SOLCI004089400       -            496 EOG0936070W          -            511   9.7e-53  181.4   0.0   2   2       8.3   4.3e+02    1.1   0.0    89   137   398   448   357   458 0.76 -
SOLCI004016200       -            372 EOG0936070W          -            511   1.1e-52  181.2   0.1   1   1   2.7e-54   1.4e-52  180.9   0.1   203   493    60   347    46   357 0.90 -
SOLCI000606400       -            297 EOG0936070W          -            511   1.1e-52  181.2   0.1   1   2   5.6e-09   2.9e-07   31.4   0.0   210   251    31    72    24    78 0.89 -
SOLCI000606400       -            297 EOG0936070W          -            511   1.1e-52  181.2   0.1   2   2   1.9e-44   9.9e-43  148.4   0.0   281   493    78   291    74   296 0.92 -
SOLCI004848100       -            672 EOG0936070W          -            511   1.4e-52  180.9   0.8   1   2   9.4e-11   4.8e-09   37.2   0.0   203   252   401   448   387   462 0.88 -
SOLCI004848100       -            672 EOG0936070W          -            511   1.4e-52  180.9   0.8   2   2   1.4e-42   7.2e-41  142.2   0.1   320   496   462   637   457   647 0.95 -
SOLCI005510800       -            614 EOG0936070W          -            511   1.4e-52  180.9   0.1   1   1   1.7e-53   8.7e-52  178.2   0.1   208   489   285   587   277   600 0.84 -
SOLCI005947400       -            478 EOG0936070W          -            511     2e-52  180.4   0.0   1   1   5.2e-54   2.7e-52  179.9   0.0   177   491     9   332     3   347 0.86 -
SOLCI000554900       -            330 EOG0936070W          -            511   3.3e-52  179.6   0.0   1   2   2.3e-23   1.2e-21   78.8   0.1   207   310    43   148    33   149 0.92 -
SOLCI000554900       -            330 EOG0936070W          -            511   3.3e-52  179.6   0.0   2   2   3.1e-30   1.6e-28  101.5   0.0   335   491   145   321   139   328 0.74 -
SOLCI006422700       -            400 EOG0936070W          -            511   3.6e-52  179.5   0.0   1   1   8.8e-54   4.6e-52  179.2   0.0   205   373   220   391   210   400 0.92 -
SOLCI000522300       -            269 EOG0936070W          -            511   3.9e-52  179.4   0.1   1   1   9.4e-54   4.8e-52  179.1   0.1   208   413     5   214     3   227 0.90 -
SOLCI007399500       -            648 EOG0936070W          -            511   4.6e-52  179.2   0.7   1   2   5.1e-15   2.7e-13   51.3   0.9     5   173    27   204    23   233 0.82 -
SOLCI007399500       -            648 EOG0936070W          -            511   4.6e-52  179.2   0.7   2   2   1.6e-37   8.2e-36  125.5   0.0   223   497   337   615   329   626 0.88 -
SOLCI000074200       -            446 EOG0936070W          -            511   5.5e-52  178.9  20.5   1   4     1e-12   5.2e-11   43.7   1.0    80   163     4    85     2    92 0.93 -
SOLCI000074200       -            446 EOG0936070W          -            511   5.5e-52  178.9  20.5   2   4   1.8e-20   9.1e-19   69.3   2.7    47   161    89   203    85   206 0.96 -
SOLCI000074200       -            446 EOG0936070W          -            511   5.5e-52  178.9  20.5   3   4    0.0026      0.14   12.6   0.1    67   117   205   254   204   305 0.73 -
SOLCI000074200       -            446 EOG0936070W          -            511   5.5e-52  178.9  20.5   4   4   3.3e-19   1.7e-17   65.1   0.8    76   177   305   405   291   409 0.90 -
SOLCI001231000       -            481 EOG0936070W          -            511     1e-51  178.0   0.0   1   1   3.3e-53   1.7e-51  177.3   0.0   207   393   282   471   268   474 0.93 -
SOLCI004803600       -            547 EOG0936070W          -            511   2.4e-51  176.8   0.0   1   1   6.5e-53   3.3e-51  176.3   0.0   206   492   245   541   237   544 0.90 -
SOLCI007306300       -            261 EOG0936070W          -            511   6.7e-51  175.3   0.0   1   1   1.6e-52   8.5e-51  175.0   0.0   258   489     7   244     3   258 0.91 -
SOLCI000401700       -            640 EOG0936070W          -            511   7.5e-51  175.2   0.0   1   1   2.1e-52   1.1e-50  174.6   0.0   208   488   306   606   302   612 0.86 -
SOLCI001426800       -            478 EOG0936070W          -            511   1.3e-50  174.4  18.6   1   4   0.00034     0.018   15.6   0.4    16   102    40   133    31   137 0.74 -
SOLCI001426800       -            478 EOG0936070W          -            511   1.3e-50  174.4  18.6   2   4   3.5e-26   1.8e-24   88.1   4.5    54   161   133   240   124   244 0.96 -
SOLCI001426800       -            478 EOG0936070W          -            511   1.3e-50  174.4  18.6   3   4   8.1e-15   4.2e-13   50.6   0.3    61   156   236   330   235   336 0.91 -
SOLCI001426800       -            478 EOG0936070W          -            511   1.3e-50  174.4  18.6   4   4   3.5e-09   1.8e-07   32.0   0.1    42   180   337   472   331   474 0.88 -
SOLCI002696200       -            199 EOG0936070W          -            511   1.3e-50  174.4   0.1   1   1     3e-52   1.5e-50  174.1   0.1   223   410     6   199     2   199 0.93 -
SOLCI005567200       -            344 EOG0936070W          -            511   1.7e-50  174.0  21.8   1   4   2.2e-19   1.2e-17   65.7   3.9    52   162     1   112     1   114 0.96 -
SOLCI005567200       -            344 EOG0936070W          -            511   1.7e-50  174.0  21.8   2   4   3.5e-24   1.8e-22   81.5   1.8    51   160    97   206    88   213 0.95 -
SOLCI005567200       -            344 EOG0936070W          -            511   1.7e-50  174.0  21.8   3   4     4e-10     2e-08   35.2   0.4    81   133   225   277   207   290 0.72 -
SOLCI005567200       -            344 EOG0936070W          -            511   1.7e-50  174.0  21.8   4   4    0.0022      0.11   12.9   0.2    48    97   293   343   280   344 0.80 -
SOLCI001701700       -            317 EOG0936070W          -            511     2e-50  173.8   1.2   1   2   2.6e-10   1.4e-08   35.7   0.1   203   251    79   125    34   133 0.88 -
SOLCI001701700       -            317 EOG0936070W          -            511     2e-50  173.8   1.2   2   2   4.3e-41   2.2e-39  137.3   0.2   293   454   136   299   126   314 0.90 -
SOLCI000576600       -            651 EOG0936070W          -            511   2.5e-50  173.4  15.4   1   4   5.6e-07   2.9e-05   24.7   0.9    71   162   133   225   105   229 0.86 -
SOLCI000576600       -            651 EOG0936070W          -            511   2.5e-50  173.4  15.4   2   4     1e-13   5.4e-12   47.0   0.1    72   161   228   317   225   322 0.94 -
SOLCI000576600       -            651 EOG0936070W          -            511   2.5e-50  173.4  15.4   3   4   9.2e-16   4.7e-14   53.7   0.7    66   163   294   391   294   402 0.94 -
SOLCI000576600       -            651 EOG0936070W          -            511   2.5e-50  173.4  15.4   4   4   6.3e-21   3.3e-19   70.8   0.6    70   177   443   554   436   560 0.87 -
SOLCI003484600       -            753 EOG0936070W          -            511   3.1e-50  173.1   0.1   1   2     5e-48   2.6e-46  160.2   0.0   204   367   475   641   461   653 0.92 -
SOLCI003484600       -            753 EOG0936070W          -            511   3.1e-50  173.1   0.1   2   2    0.0094      0.48   10.8   0.0   444   487   663   706   651   726 0.88 -
SOLCI000709700       -            635 EOG0936070W          -            511   4.5e-50  172.6   1.1   1   3     2e-05     0.001   19.7   0.0    11   120    35   142    30   143 0.85 -
SOLCI000709700       -            635 EOG0936070W          -            511   4.5e-50  172.6   1.1   2   3   6.1e-16   3.2e-14   54.3   0.0    72   178   118   228   109   238 0.88 -
SOLCI000709700       -            635 EOG0936070W          -            511   4.5e-50  172.6   1.1   3   3   2.3e-33   1.2e-31  111.8   0.1   222   493   357   631   348   635 0.82 -
SOLCI003445400       -            518 EOG0936070W          -            511   8.8e-50  171.6   0.0   1   1   2.3e-51   1.2e-49  171.2   0.0   204   490   167   463   154   473 0.92 -
SOLCI004537100       -            554 EOG0936070W          -            511   1.1e-49  171.3   6.4   1   3   1.4e-14   7.1e-13   49.9   0.5    46   162    48   165    10   166 0.86 -
SOLCI004537100       -            554 EOG0936070W          -            511   1.1e-49  171.3   6.4   2   3   4.8e-16   2.5e-14   54.7   0.4    52   180    79   207    76   216 0.88 -
SOLCI004537100       -            554 EOG0936070W          -            511   1.1e-49  171.3   6.4   3   3   3.8e-25     2e-23   84.7   0.0   286   493   342   552   324   554 0.90 -
SOLCI000930200       -            383 EOG0936070W          -            511   1.5e-49  170.9  17.1   1   4   1.1e-17   5.5e-16   60.1   0.3    57   137    23   103    18   105 0.89 -
SOLCI000930200       -            383 EOG0936070W          -            511   1.5e-49  170.9  17.1   2   4   1.2e-13   6.3e-12   46.7   0.3    66   141   104   179   103   185 0.94 -
SOLCI000930200       -            383 EOG0936070W          -            511   1.5e-49  170.9  17.1   3   4   4.2e-10   2.2e-08   35.1   0.2    69   131   180   242   176   246 0.93 -
SOLCI000930200       -            383 EOG0936070W          -            511   1.5e-49  170.9  17.1   4   4   6.5e-12   3.3e-10   41.0   1.0    52   132   248   329   243   344 0.86 -
SOLCI004967500       -            313 EOG0936070W          -            511   1.6e-49  170.8   0.0   1   1   3.7e-51   1.9e-49  170.5   0.0   206   494    21   308    14   313 0.95 -
SOLCI004261800       -            414 EOG0936070W          -            511     2e-49  170.4   0.0   1   2   1.5e-21   7.8e-20   72.8   0.0   204   305    75   186    66   189 0.91 -
SOLCI004261800       -            414 EOG0936070W          -            511     2e-49  170.4   0.0   2   2     2e-28     1e-26   95.5   0.0   353   491   226   365   219   372 0.93 -
SOLCI006716300       -            877 EOG0936070W          -            511   3.4e-49  169.7   0.0   1   1   1.1e-50   5.5e-49  169.0   0.0   198   496   502   795   494   800 0.90 -
SOLCI000984800       -            454 EOG0936070W          -            511   3.6e-49  169.6   0.0   1   1   1.1e-50   5.4e-49  169.0   0.0   203   493   148   442   137   450 0.90 -
SOLCI003953000       -            629 EOG0936070W          -            511   4.4e-49  169.3   0.1   1   1   1.2e-50   6.4e-49  168.8   0.1   194   496   321   614   311   619 0.86 -
SOLCI005478100       -            682 EOG0936070W          -            511   1.2e-48  167.9   8.2   1   5   2.1e-08   1.1e-06   29.5   2.5    38   155    46   162    34   165 0.89 -
SOLCI005478100       -            682 EOG0936070W          -            511   1.2e-48  167.9   8.2   2   5   6.4e-10   3.3e-08   34.5   0.2    79   163   158   240   150   258 0.85 -
SOLCI005478100       -            682 EOG0936070W          -            511   1.2e-48  167.9   8.2   3   5   7.7e-12     4e-10   40.8   0.0   206   310   392   496   386   505 0.93 -
SOLCI005478100       -            682 EOG0936070W          -            511   1.2e-48  167.9   8.2   4   5   4.2e-10   2.2e-08   35.1   0.0   310   365   522   577   513   580 0.92 -
SOLCI005478100       -            682 EOG0936070W          -            511   1.2e-48  167.9   8.2   5   5     7e-08   3.6e-06   27.7   0.0   395   490   582   669   577   676 0.83 -
SOLCI003368900       -            339 EOG0936070W          -            511   3.1e-48  166.5   0.0   1   1   7.9e-50   4.1e-48  166.1   0.0   205   418    24   242    13   306 0.89 -
SOLCI004365800       -            375 EOG0936070W          -            511   3.6e-48  166.3   0.0   1   1   8.3e-50   4.3e-48  166.1   0.0   206   485    91   375    54   375 0.91 -
SOLCI004988400       -            545 EOG0936070W          -            511   4.4e-48  166.0   0.1   1   2   2.6e-10   1.4e-08   35.7   0.0    12   115    33   144    24   156 0.78 -
SOLCI004988400       -            545 EOG0936070W          -            511   4.4e-48  166.0   0.1   2   2   6.9e-38   3.6e-36  126.7   0.1   205   492   255   529   248   540 0.80 -
SOLCI001738100       -            517 EOG0936070W          -            511   5.8e-48  165.6   0.0   1   1   1.5e-49     8e-48  165.2   0.0   204   490   168   465   154   478 0.91 -
SOLCI000238600       -            364 EOG0936070W          -            511   8.2e-48  165.1  11.4   1   3   4.2e-18   2.2e-16   61.5   0.3    59   153    91   186    56   188 0.94 -
SOLCI000238600       -            364 EOG0936070W          -            511   8.2e-48  165.1  11.4   2   3   3.4e-18   1.7e-16   61.8   1.1    70   160   151   241   151   243 0.98 -
SOLCI000238600       -            364 EOG0936070W          -            511   8.2e-48  165.1  11.4   3   3   1.5e-18   7.8e-17   62.9   0.2    58   167   235   343   234   361 0.89 -
SOLCI003658400       -            358 EOG0936070W          -            511   9.8e-48  164.9   0.0   1   1   2.4e-49   1.2e-47  164.6   0.0   208   493    67   356    61   358 0.93 -
SOLCI004669900       -            765 EOG0936070W          -            511     1e-47  164.8   0.0   1   2   1.6e-39   8.2e-38  132.1   0.0   206   363   495   655   487   663 0.94 -
SOLCI004669900       -            765 EOG0936070W          -            511     1e-47  164.8   0.0   2   2     1e-08   5.2e-07   30.5   0.0   399   493   669   760   664   763 0.93 -
SOLCI003433400       -            650 EOG0936070W          -            511   2.9e-47  163.3   0.7   1   2   3.6e-18   1.9e-16   61.7   0.2    20   181    74   237    65   244 0.77 -
SOLCI003433400       -            650 EOG0936070W          -            511   2.9e-47  163.3   0.7   2   2   9.5e-30   4.9e-28   99.9   0.0   223   498   371   639   363   646 0.84 -
SOLCI007102400       -            386 EOG0936070W          -            511     6e-47  162.3  24.9   1   4   3.6e-12   1.8e-10   41.9   2.5    80   161    32   114     1   117 0.68 -
SOLCI007102400       -            386 EOG0936070W          -            511     6e-47  162.3  24.9   2   4   1.6e-16   8.3e-15   56.2   0.3    66   161   115   211   114   216 0.88 -
SOLCI007102400       -            386 EOG0936070W          -            511     6e-47  162.3  24.9   3   4   2.3e-09   1.2e-07   32.6   0.9    70   133   217   280   211   285 0.94 -
SOLCI007102400       -            386 EOG0936070W          -            511     6e-47  162.3  24.9   4   4   1.8e-13   9.2e-12   46.2   1.8    47   134   297   385   285   386 0.92 -
SOLCI001735800       -            408 EOG0936070W          -            511     6e-47  162.3  13.8   1   4   4.8e-25   2.5e-23   84.4   0.2    12   160    26   189    14   191 0.82 -
SOLCI001735800       -            408 EOG0936070W          -            511     6e-47  162.3  13.8   2   4   3.2e-19   1.7e-17   65.1   1.3    67   174   120   226   120   232 0.89 -
SOLCI001735800       -            408 EOG0936070W          -            511     6e-47  162.3  13.8   3   4   2.5e-10   1.3e-08   35.8   0.9    51   163   197   310   195   312 0.79 -
SOLCI001735800       -            408 EOG0936070W          -            511     6e-47  162.3  13.8   4   4     0.053       2.7    8.3   0.0    75   117   294   333   280   385 0.51 -
SOLCI004839500       -            437 EOG0936070W          -            511   7.7e-47  161.9  13.6   1   3   4.2e-15   2.1e-13   51.6   1.1    78   158     1    81     1    82 0.95 -
SOLCI004839500       -            437 EOG0936070W          -            511   7.7e-47  161.9  13.6   2   3   1.6e-16   8.2e-15   56.3   1.4    52   161    71   182    66   193 0.93 -
SOLCI004839500       -            437 EOG0936070W          -            511   7.7e-47  161.9  13.6   3   3   5.6e-21   2.9e-19   70.9   0.6    70   161   228   319   209   338 0.91 -
SOLCI001350600       -            894 EOG0936070W          -            511     1e-46  161.5   0.0   1   1   5.2e-48   2.7e-46  160.1   0.0   206   505   523   819   517   823 0.88 -
SOLCI001284700       -            272 EOG0936070W          -            511     1e-46  161.5   0.0   1   1   2.4e-48   1.2e-46  161.2   0.0   288   492     2   209     1   222 0.92 -
SOLCI005153600       -            299 EOG0936070W          -            511   1.1e-46  161.5   0.1   1   1   2.5e-48   1.3e-46  161.2   0.1   259   493     2   240     1   259 0.86 -
SOLCI001511700       -            651 EOG0936070W          -            511   1.8e-46  160.7   0.0   1   3   6.5e-20   3.3e-18   67.4   0.0     6   143    33   174    30   205 0.84 -
SOLCI001511700       -            651 EOG0936070W          -            511   1.8e-46  160.7   0.0   2   3   1.5e-18   7.7e-17   62.9   0.0   209   363   361   521   350   530 0.88 -
SOLCI001511700       -            651 EOG0936070W          -            511   1.8e-46  160.7   0.0   3   3   1.4e-07   7.1e-06   26.8   0.0   395   493   532   625   525   631 0.85 -
SOLCI005143300       -            768 EOG0936070W          -            511   2.2e-46  160.4   0.0   1   2   6.2e-25   3.2e-23   84.0   0.0   203   301   479   577   467   581 0.92 -
SOLCI005143300       -            768 EOG0936070W          -            511   2.2e-46  160.4   0.0   2   2     4e-22   2.1e-20   74.7   0.0   348   490   580   722   577   743 0.89 -
SOLCI001666800       -            342 EOG0936070W          -            511   6.7e-46  158.8   6.9   1   3   1.8e-21   9.2e-20   72.6   0.4     9   143    30   168    23   170 0.89 -
SOLCI001666800       -            342 EOG0936070W          -            511   6.7e-46  158.8   6.9   2   3   1.8e-17   9.2e-16   59.4   0.3    67   161   164   259   162   264 0.95 -
SOLCI001666800       -            342 EOG0936070W          -            511   6.7e-46  158.8   6.9   3   3   1.9e-11   9.7e-10   39.5   0.1    55   132   249   326   246   337 0.82 -
SOLCI005600100       -            242 EOG0936070W          -            511   1.1e-45  158.1   0.0   1   1   2.5e-47   1.3e-45  157.9   0.0   275   491     3   221     1   231 0.96 -
SOLCI002696900       -            680 EOG0936070W          -            511   1.6e-45  157.6   0.1   1   1   4.6e-47   2.4e-45  157.0   0.1   199   380   494   679   486   680 0.92 -
SOLCI003104700       -            403 EOG0936070W          -            511   3.5e-45  156.4   8.3   1   3   2.4e-16   1.3e-14   55.6   1.4    51   179    30   151    13   162 0.84 -
SOLCI003104700       -            403 EOG0936070W          -            511   3.5e-45  156.4   8.3   2   3   1.4e-08   7.5e-07   30.0   0.1   201   250   212   261   147   266 0.82 -
SOLCI003104700       -            403 EOG0936070W          -            511   3.5e-45  156.4   8.3   3   3   6.3e-22   3.3e-20   74.1   0.1   297   418   264   386   262   397 0.93 -
SOLCI003257300       -            472 EOG0936070W          -            511   6.4e-45  155.6  21.6   1   4   3.3e-13   1.7e-11   45.3   0.5     2   125    27   157    26   184 0.80 -
SOLCI003257300       -            472 EOG0936070W          -            511   6.4e-45  155.6  21.6   2   4   8.2e-12   4.2e-10   40.7   0.2    49   137   179   268   155   272 0.87 -
SOLCI003257300       -            472 EOG0936070W          -            511   6.4e-45  155.6  21.6   3   4   1.2e-14   6.2e-13   50.1   2.3    72   159   274   360   270   369 0.94 -
SOLCI003257300       -            472 EOG0936070W          -            511   6.4e-45  155.6  21.6   4   4   1.8e-10   9.3e-09   36.3   2.3    58   160   355   459   354   469 0.89 -
SOLCI000319000       -            683 EOG0936070W          -            511   8.8e-45  155.1   0.0   1   1   2.4e-46   1.3e-44  154.6   0.0   206   417   391   607   385   630 0.89 -
SOLCI000255800       -            230 EOG0936070W          -            511   1.1e-44  154.9   0.0   1   1   2.6e-46   1.4e-44  154.5   0.0   308   500    11   199     5   205 0.92 -
SOLCI002574900       -            459 EOG0936070W          -            511   1.3e-44  154.6  15.0   1   3   5.5e-11   2.8e-09   38.0   1.4    76   164     2    92     1   100 0.89 -
SOLCI002574900       -            459 EOG0936070W          -            511   1.3e-44  154.6  15.0   2   3   7.2e-17   3.7e-15   57.4   0.9    52   164   101   213    94   230 0.95 -
SOLCI002574900       -            459 EOG0936070W          -            511   1.3e-44  154.6  15.0   3   3   4.1e-20   2.1e-18   68.1   0.5    62   179   251   372   215   379 0.86 -
SOLCI005214800       -            465 EOG0936070W          -            511   1.3e-44  154.5  13.5   1   3   5.1e-26   2.6e-24   87.6   1.4    39   160   127   247   117   247 0.91 -
SOLCI005214800       -            465 EOG0936070W          -            511   1.3e-44  154.5  13.5   2   3   3.9e-15     2e-13   51.7   1.0    59   161   218   321   218   321 0.96 -
SOLCI005214800       -            465 EOG0936070W          -            511   1.3e-44  154.5  13.5   3   3   4.7e-11   2.4e-09   38.2   0.1    51   122   307   378   300   393 0.82 -
SOLCI000518100       -            687 EOG0936070W          -            511   1.6e-44  154.3   0.0   1   1   4.8e-46   2.5e-44  153.6   0.0   203   415   393   610   382   629 0.89 -
SOLCI005887400       -            783 EOG0936070W          -            511     2e-44  154.0   0.0   1   1   5.5e-46   2.8e-44  153.5   0.0   206   423   443   666   431   721 0.87 -
SOLCI000407400       -            777 EOG0936070W          -            511   2.3e-44  153.8   0.0   1   1   6.5e-46   3.4e-44  153.2   0.0   204   418   458   677   448   699 0.88 -
SOLCI004437700       -            405 EOG0936070W          -            511   1.1e-43  151.5  16.2   1   3   6.6e-16   3.4e-14   54.2   1.3    33   161    62   199    51   205 0.85 -
SOLCI004437700       -            405 EOG0936070W          -            511   1.1e-43  151.5  16.2   2   3     1e-20   5.4e-19   70.1   1.0    46   161   202   319   199   323 0.93 -
SOLCI004437700       -            405 EOG0936070W          -            511   1.1e-43  151.5  16.2   3   3   9.9e-11   5.1e-09   37.1   0.9    70   152   324   405   320   405 0.91 -
SOLCI000495700       -            645 EOG0936070W          -            511   1.2e-43  151.4   0.0   1   1   4.5e-45   2.3e-43  150.4   0.0   204   495   341   628   332   638 0.90 -
SOLCI006239700       -            469 EOG0936070W          -            511   1.5e-43  151.1  12.2   1   3   7.5e-24   3.9e-22   80.4   0.6    40   161   140   261   130   265 0.89 -
SOLCI006239700       -            469 EOG0936070W          -            511   1.5e-43  151.1  12.2   2   3   3.6e-08   1.9e-06   28.7   0.2    83   134   255   306   255   311 0.95 -
SOLCI006239700       -            469 EOG0936070W          -            511   1.5e-43  151.1  12.2   3   3   5.2e-19   2.7e-17   64.4   1.0    51   219   271   446   267   455 0.77 -
SOLCI002784000       -            335 EOG0936070W          -            511   1.6e-43  151.0   3.6   1   3   1.1e-23   5.9e-22   79.8   0.3    52   160    80   189    68   189 0.95 -
SOLCI002784000       -            335 EOG0936070W          -            511   1.6e-43  151.0   3.6   2   3   1.2e-18   6.3e-17   63.2   0.1    81   164   134   218   131   222 0.94 -
SOLCI002784000       -            335 EOG0936070W          -            511   1.6e-43  151.0   3.6   3   3   3.7e-06   0.00019   22.1   0.0    74   178   223   329   219   332 0.82 -
SOLCI001163700       -            331 EOG0936070W          -            511   2.6e-43  150.3   9.1   1   3     1e-18   5.3e-17   63.5   0.0    14   142    34   164    25   164 0.87 -
SOLCI001163700       -            331 EOG0936070W          -            511   2.6e-43  150.3   9.1   2   3     2e-21     1e-19   72.4   0.6    58   161   104   209   102   211 0.94 -
SOLCI001163700       -            331 EOG0936070W          -            511   2.6e-43  150.3   9.1   3   3   1.5e-09   7.6e-08   33.3   0.5    54   179   198   326   195   329 0.85 -
SOLCI003115500       -            533 EOG0936070W          -            511   1.1e-42  148.3   0.0   1   1   2.9e-44   1.5e-42  147.8   0.0   207   360   374   530   371   533 0.95 -
SOLCI003070100       -            365 EOG0936070W          -            511   1.6e-42  147.7   0.0   1   1   3.9e-44     2e-42  147.4   0.0   205   491     1   304     1   310 0.83 -
SOLCI004060800       -            302 EOG0936070W          -            511   1.7e-42  147.6   0.1   1   1   4.1e-44   2.1e-42  147.3   0.1   260   489     3   236     1   247 0.88 -
SOLCI006627200       -            298 EOG0936070W          -            511   1.8e-42  147.5   0.9   1   3   6.7e-20   3.5e-18   67.4   0.0    38   152    64   183    26   184 0.89 -
SOLCI006627200       -            298 EOG0936070W          -            511   1.8e-42  147.5   0.9   2   3   5.6e-17   2.9e-15   57.8   0.0    77   161   132   216   129   220 0.94 -
SOLCI006627200       -            298 EOG0936070W          -            511   1.8e-42  147.5   0.9   3   3     1e-09   5.2e-08   33.8   0.1    71   129   225   282   220   294 0.86 -
SOLCI003699100       -            469 EOG0936070W          -            511   2.1e-42  147.3  14.0   1   4   0.00051     0.026   15.0   0.8    69   160     4    95     1   103 0.70 -
SOLCI003699100       -            469 EOG0936070W          -            511   2.1e-42  147.3  14.0   2   4   2.1e-12   1.1e-10   42.7   0.3    48   137    79   166    70   172 0.90 -
SOLCI003699100       -            469 EOG0936070W          -            511   2.1e-42  147.3  14.0   3   4   5.3e-11   2.7e-09   38.0   0.1    72   162   173   264   166   273 0.92 -
SOLCI003699100       -            469 EOG0936070W          -            511   2.1e-42  147.3  14.0   4   4   2.3e-18   1.2e-16   62.3   0.4    44   137   316   409   295   437 0.81 -
SOLCI002671500       -            209 EOG0936070W          -            511   2.6e-42  147.0  14.4   1   3   4.4e-15   2.3e-13   51.5   0.7    52   163    18   136     6   138 0.80 -
SOLCI002671500       -            209 EOG0936070W          -            511   2.6e-42  147.0  14.4   2   3   5.9e-19     3e-17   64.3   0.5    56   142    77   163    60   164 0.92 -
SOLCI002671500       -            209 EOG0936070W          -            511   2.6e-42  147.0  14.4   3   3   1.6e-15   8.1e-14   53.0   1.2    81   161   126   206   126   208 0.98 -
SOLCI003577300       -            819 EOG0936070W          -            511   5.9e-42  145.8   0.0   1   1   1.7e-43   8.9e-42  145.2   0.0   206   416   498   713   489   767 0.90 -
SOLCI004329300       -            338 EOG0936070W          -            511   8.2e-42  145.3   2.2   1   3   1.8e-16   9.2e-15   56.1   0.0     8   136    25   158    18   158 0.83 -
SOLCI004329300       -            338 EOG0936070W          -            511   8.2e-42  145.3   2.2   2   3   7.7e-24     4e-22   80.4   0.3    58   164   104   211   103   214 0.96 -
SOLCI004329300       -            338 EOG0936070W          -            511   8.2e-42  145.3   2.2   3   3   4.5e-06   0.00023   21.8   0.0    74   180   216   324   209   331 0.86 -
SOLCI003222300       -            444 EOG0936070W          -            511   1.1e-41  145.0  24.3   1   3   2.1e-16   1.1e-14   55.9   5.3    65   160   130   226   116   227 0.94 -
SOLCI003222300       -            444 EOG0936070W          -            511   1.1e-41  145.0  24.3   2   3   4.1e-17   2.1e-15   58.2   3.1    67   150   205   288   204   294 0.94 -
SOLCI003222300       -            444 EOG0936070W          -            511   1.1e-41  145.0  24.3   3   3   6.3e-17   3.2e-15   57.6   1.1    67   191   277   411   276   425 0.81 -
SOLCI002275600       -            459 EOG0936070W          -            511     2e-41  144.0   5.0   1   4   2.9e-15   1.5e-13   52.1   0.0    30   162    45   179    22   180 0.86 -
SOLCI002275600       -            459 EOG0936070W          -            511     2e-41  144.0   5.0   2   4     2e-09     1e-07   32.8   0.3    65   162   105   205   105   213 0.89 -
SOLCI002275600       -            459 EOG0936070W          -            511     2e-41  144.0   5.0   3   4   1.8e-09   9.2e-08   33.0   0.3    81   162   221   300   207   319 0.79 -
SOLCI002275600       -            459 EOG0936070W          -            511     2e-41  144.0   5.0   4   4   2.4e-14   1.2e-12   49.1   0.0     9   113   326   430   317   440 0.88 -
SOLCI007312500       -            809 EOG0936070W          -            511   2.6e-41  143.7   0.0   1   1   9.3e-43   4.8e-41  142.8   0.0   205   496   443   728   433   735 0.86 -
SOLCI002766800       -            284 EOG0936070W          -            511     3e-41  143.5   0.1   1   2     6e-26   3.1e-24   87.3   0.1   223   336     6   122     3   128 0.90 -
SOLCI002766800       -            284 EOG0936070W          -            511     3e-41  143.5   0.1   2   2   3.7e-16   1.9e-14   55.1   0.0   358   489   127   258   121   276 0.74 -
SOLCI007445400       -            511 EOG0936070W          -            511   5.3e-41  142.7   4.8   1   2   1.2e-11   5.9e-10   40.2   3.2    46   170    70   199    42   231 0.70 -
SOLCI007445400       -            511 EOG0936070W          -            511   5.3e-41  142.7   4.8   2   2   2.1e-30   1.1e-28  102.0   0.0   202   421   267   478   256   508 0.84 -
SOLCI003635600       -            217 EOG0936070W          -            511     2e-40  140.8   0.1   1   1   5.2e-42   2.7e-40  140.3   0.1     6   160    23   179    19   182 0.96 -
SOLCI000495800       -            616 EOG0936070W          -            511   2.4e-40  140.5   0.1   1   1   6.6e-42   3.4e-40  140.0   0.1   204   488   324   607   314   616 0.83 -
SOLCI004856000       -            460 EOG0936070W          -            511   2.5e-40  140.4   5.0   1   3   1.6e-21   8.3e-20   72.7   2.0     8   181    26   199    22   201 0.86 -
SOLCI004856000       -            460 EOG0936070W          -            511   2.5e-40  140.4   5.0   2   3   1.5e-05   0.00076   20.1   0.1    68   119   155   204   154   228 0.83 -
SOLCI004856000       -            460 EOG0936070W          -            511   2.5e-40  140.4   5.0   3   3   1.5e-18     8e-17   62.9   0.1   222   302   359   439   344   451 0.91 -
SOLCI005557000       -            746 EOG0936070W          -            511   2.8e-40  140.3   0.0   1   1   8.4e-42   4.3e-40  139.6   0.0   203   493   380   664   355   672 0.87 -
SOLCI000522400       -            217 EOG0936070W          -            511   3.4e-40  140.0   0.0   1   1   7.8e-42     4e-40  139.8   0.0   310   491     1   182     1   190 0.92 -
SOLCI004155100       -            171 EOG0936070W          -            511   3.8e-40  139.9   0.0   1   1     8e-42   4.1e-40  139.7   0.0   234   402     2   170     1   171 0.94 -
SOLCI006508700       -            391 EOG0936070W          -            511   4.3e-40  139.7  21.5   1   4   4.5e-06   0.00023   21.8   0.9    34   137    52   161    29   166 0.71 -
SOLCI006508700       -            391 EOG0936070W          -            511   4.3e-40  139.7  21.5   2   4   7.9e-17   4.1e-15   57.3   2.7    71   161   143   233   139   235 0.95 -
SOLCI006508700       -            391 EOG0936070W          -            511   4.3e-40  139.7  21.5   3   4   1.5e-18   7.7e-17   62.9   1.5    59   161   227   327   227   333 0.96 -
SOLCI006508700       -            391 EOG0936070W          -            511   4.3e-40  139.7  21.5   4   4   2.3e-06   0.00012   22.7   0.2    49   103   333   388   327   391 0.73 -
SOLCI002349100       -            304 EOG0936070W          -            511   7.2e-40  138.9   0.0   1   1   1.7e-41   8.8e-40  138.6   0.0   223   491    32   300    28   304 0.88 -
SOLCI001819400       -            225 EOG0936070W          -            511   8.5e-40  138.7   1.2   1   1     2e-41     1e-39  138.4   1.2     6   160    29   185    24   194 0.95 -
SOLCI003890300       -            481 EOG0936070W          -            511   1.3e-39  138.0  19.0   1   4   8.4e-06   0.00044   20.9   0.3    73   164    48   137    23   145 0.82 -
SOLCI003890300       -            481 EOG0936070W          -            511   1.3e-39  138.0  19.0   2   4   7.2e-13   3.7e-11   44.2   0.7    53   163    98   209    91   216 0.92 -
SOLCI003890300       -            481 EOG0936070W          -            511   1.3e-39  138.0  19.0   3   4   1.6e-09   8.5e-08   33.1   0.8    47   205   141   299   135   306 0.90 -
SOLCI003890300       -            481 EOG0936070W          -            511   1.3e-39  138.0  19.0   4   4   3.8e-22     2e-20   74.8   0.3    47   137   301   391   295   403 0.83 -
SOLCI006627100       -            350 EOG0936070W          -            511   1.4e-39  138.0  21.5   1   3   1.8e-14   9.2e-13   49.5   3.0    53   137    90   175    79   176 0.92 -
SOLCI006627100       -            350 EOG0936070W          -            511   1.4e-39  138.0  21.5   2   3   9.3e-14   4.8e-12   47.1   1.3    67   136   153   222   152   230 0.94 -
SOLCI006627100       -            350 EOG0936070W          -            511   1.4e-39  138.0  21.5   3   3   6.9e-20   3.6e-18   67.3   2.4    72   163   232   324   223   335 0.93 -
SOLCI006755600       -            214 EOG0936070W          -            511   1.8e-39  137.6   0.0   1   1   4.1e-41   2.1e-39  137.4   0.0   321   490     2   168     1   178 0.93 -
SOLCI005981300       -            154 EOG0936070W          -            511     2e-39  137.4   0.0   1   1   4.3e-41   2.2e-39  137.3   0.0   244   389     2   152     1   154 0.95 -
SOLCI004041700       -            456 EOG0936070W          -            511   2.1e-39  137.4  12.3   1   3   2.7e-15   1.4e-13   52.2   0.6    75   158   147   230   137   233 0.84 -
SOLCI004041700       -            456 EOG0936070W          -            511   2.1e-39  137.4  12.3   2   3   1.4e-17   7.3e-16   59.7   1.5    81   158   201   278   200   286 0.95 -
SOLCI004041700       -            456 EOG0936070W          -            511   2.1e-39  137.4  12.3   3   3   7.3e-14   3.7e-12   47.5   0.1    67   177   284   401   280   425 0.83 -
SOLCI005092500       -            328 EOG0936070W          -            511   2.1e-39  137.4  14.8   1   4   3.6e-08   1.8e-06   28.7   0.1    97   160     8    71     3    77 0.86 -
SOLCI005092500       -            328 EOG0936070W          -            511   2.1e-39  137.4  14.8   2   4   4.5e-13   2.3e-11   44.9   0.4    73   164    79   172    73   179 0.87 -
SOLCI005092500       -            328 EOG0936070W          -            511   2.1e-39  137.4  14.8   3   4   3.8e-15   1.9e-13   51.7   0.9    76   161   178   263   172   273 0.91 -
SOLCI005092500       -            328 EOG0936070W          -            511   2.1e-39  137.4  14.8   4   4   9.5e-06   0.00049   20.7   0.2    73   129   271   327   263   328 0.85 -
SOLCI004731100       -            260 EOG0936070W          -            511   2.3e-39  137.3   0.0   1   1   5.7e-41   2.9e-39  136.9   0.0   205   406     9   224     2   253 0.88 -
SOLCI006800200       -            169 EOG0936070W          -            511   2.9e-39  136.9   0.0   1   1   6.6e-41   3.4e-39  136.7   0.0   260   405    22   169    14   169 0.92 -
SOLCI005922500       -            487 EOG0936070W          -            511   4.4e-39  136.3  14.9   1   3   1.6e-17     8e-16   59.6   0.1    61   162   123   227    99   231 0.89 -
SOLCI005922500       -            487 EOG0936070W          -            511   4.4e-39  136.3  14.9   2   3   9.2e-12   4.8e-10   40.5   2.1    96   165   231   300   227   312 0.92 -
SOLCI005922500       -            487 EOG0936070W          -            511   4.4e-39  136.3  14.9   3   3     1e-12   5.2e-11   43.7   1.6    70   138   327   395   312   414 0.90 -
SOLCI005295600       -            226 EOG0936070W          -            511   4.5e-39  136.3   0.0   1   1   1.2e-40   6.1e-39  135.9   0.0   306   426    99   220    80   225 0.92 -
SOLCI004260300       -            552 EOG0936070W          -            511   1.3e-38  134.8   0.0   1   1   3.3e-40   1.7e-38  134.4   0.0   203   491   161   456   158   470 0.88 -
SOLCI000034000       -            221 EOG0936070W          -            511   1.3e-38  134.8   0.2   1   1   2.8e-40   1.5e-38  134.6   0.2     7   161    31   187    26   205 0.95 -
SOLCI004414200       -            751 EOG0936070W          -            511   1.3e-38  134.8   0.0   1   1   3.8e-40     2e-38  134.2   0.0   203   496   382   672   373   688 0.86 -
SOLCI006550400       -            756 EOG0936070W          -            511   1.8e-38  134.3   0.0   1   1   3.3e-39   1.7e-37  131.1   0.0   225   414   485   674   473   686 0.86 -
SOLCI004861400       -            411 EOG0936070W          -            511   2.9e-38  133.6   8.4   1   3   1.5e-23   7.9e-22   79.4   2.7    49   163    91   205    81   223 0.94 -
SOLCI004861400       -            411 EOG0936070W          -            511   2.9e-38  133.6   8.4   2   3   1.4e-07     7e-06   26.8   0.1    73   131   231   288   229   292 0.91 -
SOLCI004861400       -            411 EOG0936070W          -            511   2.9e-38  133.6   8.4   3   3     8e-08   4.1e-06   27.5   0.0    95   165   301   373   292   396 0.61 -
SOLCI001793600       -            241 EOG0936070W          -            511   4.1e-38  133.1   0.0   1   1   9.3e-40   4.8e-38  132.9   0.0   296   489     1   197     1   215 0.85 -
SOLCI003865200       -            241 EOG0936070W          -            511   8.2e-38  132.1   0.0   1   1   1.9e-39   9.6e-38  131.9   0.0   309   498    17   206     1   216 0.90 -
SOLCI002660800       -            351 EOG0936070W          -            511   9.5e-38  131.9   0.0   1   1   9.4e-39   4.9e-37  129.6   0.0   206   490    50   345     5   349 0.82 -
SOLCI004832100       -            403 EOG0936070W          -            511   1.1e-37  131.7   1.5   1   3   4.7e-24   2.4e-22   81.1   0.0    24   163    45   189    27   194 0.88 -
SOLCI004832100       -            403 EOG0936070W          -            511   1.1e-37  131.7   1.5   2   3   3.8e-10     2e-08   35.2   0.2    74   159   194   277   189   285 0.55 -
SOLCI004832100       -            403 EOG0936070W          -            511   1.1e-37  131.7   1.5   3   3   1.8e-05   0.00091   19.8   0.2    73   158   263   346   261   368 0.81 -
SOLCI005846300       -            397 EOG0936070W          -            511   1.2e-37  131.6   2.0   1   2   2.6e-15   1.3e-13   52.3   0.1    65   161    77   173    64   193 0.91 -
SOLCI005846300       -            397 EOG0936070W          -            511   1.2e-37  131.6   2.0   2   2   1.9e-23   9.8e-22   79.1   0.4    46   165   200   319   177   330 0.90 -
SOLCI003024700       -            448 EOG0936070W          -            511   1.5e-37  131.3   0.1   1   2   0.00041     0.021   15.3   0.0   207   240   253   286   215   292 0.79 -
SOLCI003024700       -            448 EOG0936070W          -            511   1.5e-37  131.3   0.1   2   2   4.1e-34   2.1e-32  114.3   0.0   309   457   297   445   288   448 0.91 -
SOLCI003349100       -            723 EOG0936070W          -            511   1.7e-37  131.1   0.0   1   1   3.2e-38   1.7e-36  127.8   0.0   219   449   451   681   443   714 0.85 -
SOLCI001604000       -            403 EOG0936070W          -            511   2.5e-37  130.5   0.6   1   2   1.1e-16   5.9e-15   56.7   0.0    74   161   132   219    80   240 0.91 -
SOLCI001604000       -            403 EOG0936070W          -            511   2.5e-37  130.5   0.6   2   2   2.2e-21   1.2e-19   72.3   0.2    51   160   251   360   243   368 0.95 -
SOLCI000945100       -            376 EOG0936070W          -            511   2.6e-37  130.5   0.0   1   1   7.4e-39   3.8e-37  129.9   0.0   211   489    89   371    81   375 0.86 -
SOLCI000118400       -            663 EOG0936070W          -            511   6.3e-37  129.2   0.4   1   2   2.3e-28   1.2e-26   95.3   0.0   206   363   366   524   363   531 0.93 -
SOLCI000118400       -            663 EOG0936070W          -            511   6.3e-37  129.2   0.4   2   2   3.3e-09   1.7e-07   32.1   0.1   396   490   539   629   527   637 0.89 -
SOLCI001818300       -            795 EOG0936070W          -            511   8.1e-37  128.9   0.0   1   2   7.1e-30   3.6e-28  100.3   0.0   205   325   508   630   499   631 0.94 -
SOLCI001818300       -            795 EOG0936070W          -            511   8.1e-37  128.9   0.0   2   2   9.2e-08   4.8e-06   27.3   0.0   397   497   630   729   629   736 0.94 -
SOLCI002473700       -            418 EOG0936070W          -            511   9.3e-37  128.7   0.0   1   1   2.5e-38   1.3e-36  128.2   0.0   222   500   122   405   111   412 0.89 -
SOLCI002139600       -            759 EOG0936070W          -            511   2.2e-36  127.4   0.4   1   1     3e-35   1.6e-33  118.0   0.4   207   492   479   730   473   735 0.89 -
SOLCI004729800       -            395 EOG0936070W          -            511   3.6e-36  126.7   2.1   1   3   1.7e-22   8.6e-21   76.0   0.0    12   161    31   187    27   192 0.89 -
SOLCI004729800       -            395 EOG0936070W          -            511   3.6e-36  126.7   2.1   2   3   2.6e-12   1.3e-10   42.4   0.7    51   160   195   300   188   305 0.87 -
SOLCI004729800       -            395 EOG0936070W          -            511   3.6e-36  126.7   2.1   3   3      0.24        13    6.2   0.0    97   158   306   370   302   376 0.81 -
SOLCI004673000       -            248 EOG0936070W          -            511   4.1e-36  126.5   0.0   1   1   9.9e-38   5.1e-36  126.2   0.0   228   417    14   204    10   224 0.93 -
SOLCI000658800       -            403 EOG0936070W          -            511   4.7e-36  126.3   0.2   1   2     0.022       1.1    9.6   0.1   222   251   227   257   220   266 0.82 -
SOLCI000658800       -            403 EOG0936070W          -            511   4.7e-36  126.3   0.2   2   2   2.8e-34   1.5e-32  114.8   0.0   308   439   268   398   261   402 0.94 -
SOLCI005576400       -            529 EOG0936070W          -            511   5.4e-36  126.1   0.0   1   1   1.4e-37     7e-36  125.8   0.0   202   492   159   456   156   474 0.87 -
SOLCI000801000       -            352 EOG0936070W          -            511   5.4e-36  126.1  19.7   1   3   5.9e-14     3e-12   47.8   0.9    58   160    42   139    27   146 0.87 -
SOLCI000801000       -            352 EOG0936070W          -            511   5.4e-36  126.1  19.7   2   3   2.9e-12   1.5e-10   42.2   2.2    72   169   146   245   138   262 0.69 -
SOLCI000801000       -            352 EOG0936070W          -            511   5.4e-36  126.1  19.7   3   3   1.5e-13   7.5e-12   46.5   3.0    54   135   268   349   257   352 0.94 -
SOLCI001422600       -            508 EOG0936070W          -            511   7.1e-36  125.8   2.0   1   3   1.1e-16   5.9e-15   56.7   0.1    69   161   113   205    98   211 0.94 -
SOLCI001422600       -            508 EOG0936070W          -            511   7.1e-36  125.8   2.0   2   3    0.0001    0.0051   17.3   0.0    73   119   212   257   208   261 0.91 -
SOLCI001422600       -            508 EOG0936070W          -            511   7.1e-36  125.8   2.0   3   3     1e-14   5.3e-13   50.3   0.1    73   154   260   341   257   352 0.94 -
SOLCI000845100       -            146 EOG0936070W          -            511   1.3e-35  124.9   1.0   1   1     3e-37   1.5e-35  124.6   1.0    12   143     5   138     2   145 0.95 -
SOLCI002597300       -            257 EOG0936070W          -            511   1.9e-35  124.3   0.0   1   1   4.5e-37   2.3e-35  124.1   0.0   290   490     3   206     1   216 0.87 -
SOLCI001524200       -           2871 EOG0936070W          -            511   2.2e-35  124.1  37.0   1  12       3.1   1.6e+02    2.5   0.0    85   150   786   850   758   863 0.59 -
SOLCI001524200       -           2871 EOG0936070W          -            511   2.2e-35  124.1  37.0   2  12   1.6e-05   0.00085   19.9   0.3    79   143   880   943   855   962 0.86 -
SOLCI001524200       -           2871 EOG0936070W          -            511   2.2e-35  124.1  37.0   3  12      0.85        44    4.4   0.0    65   163  1742  1837  1727  1844 0.85 -
SOLCI001524200       -           2871 EOG0936070W          -            511   2.2e-35  124.1  37.0   4  12     0.015      0.78   10.1   0.1    86   154  1874  1941  1857  1951 0.68 -
SOLCI001524200       -           2871 EOG0936070W          -            511   2.2e-35  124.1  37.0   5  12     3e-08   1.5e-06   29.0   0.9    80   161  1972  2050  1953  2054 0.86 -
SOLCI001524200       -           2871 EOG0936070W          -            511   2.2e-35  124.1  37.0   6  12    0.0097       0.5   10.8   0.1    61   139  2046  2123  2045  2145 0.85 -
SOLCI001524200       -           2871 EOG0936070W          -            511   2.2e-35  124.1  37.0   7  12   7.4e-05    0.0038   17.8   0.1    61   155  2173  2274  2159  2275 0.83 -
SOLCI001524200       -           2871 EOG0936070W          -            511   2.2e-35  124.1  37.0   8  12   0.00018    0.0095   16.4   0.1    79   136  2271  2327  2259  2346 0.74 -
SOLCI001524200       -           2871 EOG0936070W          -            511   2.2e-35  124.1  37.0   9  12       9.1   4.7e+02    1.0   0.0    96   138  2334  2376  2324  2403 0.78 -
SOLCI001524200       -           2871 EOG0936070W          -            511   2.2e-35  124.1  37.0  10  12    0.0082      0.42   11.0   0.0    63   128  2424  2488  2408  2494 0.53 -
SOLCI001524200       -           2871 EOG0936070W          -            511   2.2e-35  124.1  37.0  11  12   0.00046     0.024   15.1   0.1    72   152  2512  2568  2489  2578 0.57 -
SOLCI001524200       -           2871 EOG0936070W          -            511   2.2e-35  124.1  37.0  12  12      0.34        17    5.7   0.1    91   164  2578  2649  2572  2674 0.77 -
SOLCI003300500       -            374 EOG0936070W          -            511     3e-35  123.7   4.1   1   2   4.4e-17   2.3e-15   58.1   1.1    70   193    93   218    69   222 0.81 -
SOLCI003300500       -            374 EOG0936070W          -            511     3e-35  123.7   4.1   2   2   7.9e-20   4.1e-18   67.2   0.2    53   155   218   321   207   337 0.92 -
SOLCI003339400       -            760 EOG0936070W          -            511     3e-35  123.7   0.0   1   1     2e-36     1e-34  121.9   0.0   225   424   487   686   477   744 0.89 -
SOLCI004659600       -            485 EOG0936070W          -            511     3e-35  123.7   3.1   1   3   3.2e-16   1.7e-14   55.2   0.1    69   162   125   218   107   224 0.94 -
SOLCI004659600       -            485 EOG0936070W          -            511     3e-35  123.7   3.1   2   3   0.00043     0.022   15.2   0.1    72   118   223   268   218   272 0.91 -
SOLCI004659600       -            485 EOG0936070W          -            511     3e-35  123.7   3.1   3   3   8.5e-18   4.4e-16   60.5   0.2    55   155   253   354   253   379 0.90 -
SOLCI003061300       -            286 EOG0936070W          -            511   5.2e-35  122.9   6.3   1   2   6.8e-19   3.5e-17   64.1   0.2    28   160    59   191    41   192 0.91 -
SOLCI003061300       -            286 EOG0936070W          -            511   5.2e-35  122.9   6.3   2   2   3.2e-20   1.7e-18   68.4   1.9    51   163   155   268   153   285 0.88 -
SOLCI000422700       -           1017 EOG0936070W          -            511   1.5e-34  121.4   0.0   1   2   1.1e-33   5.4e-32  112.9   0.0   226   415   745   934   735   948 0.90 -
SOLCI000422700       -           1017 EOG0936070W          -            511   1.5e-34  121.4   0.0   2   2      0.24        12    6.2   0.0   464   493   967   996   955  1003 0.86 -
SOLCI003865100       -            215 EOG0936070W          -            511   1.6e-34  121.3   0.0   1   1   3.7e-36   1.9e-34  121.0   0.0   322   494     4   176     1   189 0.91 -
SOLCI003030600       -           1031 EOG0936070W          -            511   2.1e-34  120.9   0.0   1   1   1.2e-34   6.3e-33  116.0   0.0   226   494   759  1011   745  1018 0.84 -
SOLCI004543800       -            800 EOG0936070W          -            511     7e-34  119.2   0.0   1   1   2.2e-35   1.1e-33  118.5   0.0   201   499   495   786   486   797 0.85 -
SOLCI001590600       -            573 EOG0936070W          -            511   7.2e-34  119.1   1.3   1   2   9.7e-15     5e-13   50.4   0.0    73   161   102   190    83   211 0.89 -
SOLCI001590600       -            573 EOG0936070W          -            511   7.2e-34  119.1   1.3   2   2   8.2e-20   4.2e-18   67.1   0.2    50   164   221   336   215   349 0.94 -
SOLCI004625900       -            627 EOG0936070W          -            511   7.9e-34  119.0   0.0   1   1   3.4e-35   1.8e-33  117.8   0.0   194   494   247   537   237   545 0.86 -
SOLCI003132000       -            257 EOG0936070W          -            511   9.6e-34  118.7   1.4   1   2   8.3e-33   4.3e-31  110.0   0.1   205   367    28   188     6   201 0.91 -
SOLCI003132000       -            257 EOG0936070W          -            511   9.6e-34  118.7   1.4   2   2     0.043       2.2    8.6   0.2   430   488   196   256   187   257 0.77 -
SOLCI006961100       -            498 EOG0936070W          -            511     1e-33  118.6   0.0   1   1   3.5e-35   1.8e-33  117.8   0.0   206   502    46   328    41   335 0.89 -
SOLCI004343900       -            373 EOG0936070W          -            511   1.2e-33  118.4  14.3   1   4   4.1e-09   2.1e-07   31.8   0.1    89   152    14    78     1    85 0.78 -
SOLCI004343900       -            373 EOG0936070W          -            511   1.2e-33  118.4  14.3   2   4   1.9e-11     1e-09   39.5   0.1    58   161   110   213    97   216 0.87 -
SOLCI004343900       -            373 EOG0936070W          -            511   1.2e-33  118.4  14.3   3   4   5.9e-11   3.1e-09   37.9   0.5    69   160   217   309   214   311 0.92 -
SOLCI004343900       -            373 EOG0936070W          -            511   1.2e-33  118.4  14.3   4   4   5.7e-10   2.9e-08   34.6   1.3    67   153   288   372   286   373 0.91 -
SOLCI006790500       -            317 EOG0936070W          -            511   1.2e-33  118.4  12.6   1   3     8e-18   4.1e-16   60.5   1.5    33   160    23   160    13   161 0.87 -
SOLCI006790500       -            317 EOG0936070W          -            511   1.2e-33  118.4  12.6   2   3   7.4e-07   3.8e-05   24.4   1.5    62   160   134   232   127   233 0.90 -
SOLCI006790500       -            317 EOG0936070W          -            511   1.2e-33  118.4  12.6   3   3   6.2e-17   3.2e-15   57.6   0.8    47   131   215   299   209   312 0.89 -
SOLCI004788300       -            789 EOG0936070W          -            511   1.3e-33  118.3   0.0   1   1   3.5e-35   1.8e-33  117.8   0.0   205   419   458   680   446   750 0.84 -
SOLCI005665300       -            453 EOG0936070W          -            511   1.4e-33  118.2  20.9   1   5   4.7e-07   2.4e-05   25.0   0.0    84   160     9    89     2    95 0.82 -
SOLCI005665300       -            453 EOG0936070W          -            511   1.4e-33  118.2  20.9   2   5   1.2e-06   6.4e-05   23.6   0.3    95   163    72   138    61   147 0.90 -
SOLCI005665300       -            453 EOG0936070W          -            511   1.4e-33  118.2  20.9   3   5   1.6e-15   8.2e-14   53.0   0.6    47   161    94   209    90   215 0.93 -
SOLCI005665300       -            453 EOG0936070W          -            511   1.4e-33  118.2  20.9   4   5   2.1e-10   1.1e-08   36.0   0.8    69   161   217   311   209   318 0.91 -
SOLCI005665300       -            453 EOG0936070W          -            511   1.4e-33  118.2  20.9   5   5   1.5e-06   7.7e-05   23.3   0.2    67   161   263   351   258   369 0.83 -
SOLCI003460400       -            563 EOG0936070W          -            511   2.1e-33  117.6   0.1   1   2   4.8e-34   2.5e-32  114.0   0.1   222   416   284   475   274   495 0.89 -
SOLCI003460400       -            563 EOG0936070W          -            511   2.1e-33  117.6   0.1   2   2       5.8     3e+02    1.6   0.0   448   492   491   535   485   544 0.79 -
SOLCI006854500       -            180 EOG0936070W          -            511   2.2e-33  117.5   0.0   1   1   9.6e-35   4.9e-33  116.4   0.0   245   358    30   146    23   179 0.87 -
SOLCI001642600       -            766 EOG0936070W          -            511   2.4e-33  117.4   0.0   1   1   8.3e-35   4.3e-33  116.6   0.0   225   416   493   684   483   705 0.88 -
SOLCI003680300       -            415 EOG0936070W          -            511   3.1e-33  117.1  12.2   1   3   1.9e-17   9.9e-16   59.3   1.4    43   148    75   180    44   182 0.89 -
SOLCI003680300       -            415 EOG0936070W          -            511   3.1e-33  117.1  12.2   2   3   5.2e-13   2.7e-11   44.7   0.5    67   161   171   262   169   270 0.90 -
SOLCI003680300       -            415 EOG0936070W          -            511   3.1e-33  117.1  12.2   3   3   1.6e-06   8.5e-05   23.2   0.2    74   140   271   338   265   367 0.83 -
SOLCI000974400       -            584 EOG0936070W          -            511   8.6e-33  115.6  16.2   1   5     1e-08   5.2e-07   30.5   1.9    58   159    46   150    42   170 0.88 -
SOLCI000974400       -            584 EOG0936070W          -            511   8.6e-33  115.6  16.2   2   5     0.019         1    9.8   0.2    30   113   167   251   149   256 0.83 -
SOLCI000974400       -            584 EOG0936070W          -            511   8.6e-33  115.6  16.2   3   5     4e-11     2e-09   38.5   0.1    60   157   222   322   209   337 0.88 -
SOLCI000974400       -            584 EOG0936070W          -            511   8.6e-33  115.6  16.2   4   5   3.4e-09   1.7e-07   32.1   0.1    68   159   400   491   380   499 0.80 -
SOLCI000974400       -            584 EOG0936070W          -            511   8.6e-33  115.6  16.2   5   5   9.1e-06   0.00047   20.8   0.2    74   151   503   578   493   582 0.86 -
SOLCI007028400       -            205 EOG0936070W          -            511     1e-32  115.4   0.6   1   1   2.3e-34   1.2e-32  115.1   0.6   330   497     1   166     1   177 0.89 -
SOLCI001842400       -            347 EOG0936070W          -            511   1.1e-32  115.2   1.1   1   2   4.2e-26   2.2e-24   87.9   0.1   210   342    78   212    66   215 0.89 -
SOLCI001842400       -            347 EOG0936070W          -            511   1.1e-32  115.2   1.1   2   2   1.3e-07   6.6e-06   26.9   0.1   397   491   215   311   210   327 0.82 -
SOLCI005618200       -            208 EOG0936070W          -            511   2.3e-32  114.2   0.1   1   1   5.3e-34   2.8e-32  113.9   0.1   296   493     1   203     1   207 0.92 -
SOLCI002984200       -            216 EOG0936070W          -            511   3.6e-32  113.5   8.1   1   2   1.7e-18   8.6e-17   62.8   0.8    49   162    23   142     1   144 0.81 -
SOLCI002984200       -            216 EOG0936070W          -            511   3.6e-32  113.5   8.1   2   2   3.7e-18   1.9e-16   61.6   1.3    66   161   118   213   117   215 0.98 -
SOLCI007312600       -            359 EOG0936070W          -            511   3.6e-32  113.5   0.0   1   1   1.5e-33   7.9e-32  112.4   0.0   224   490    78   356    69   359 0.83 -
SOLCI004748600       -            387 EOG0936070W          -            511   6.2e-32  112.7   6.4   1   3   2.6e-13   1.3e-11   45.7   0.1    53   161   108   192    96   196 0.60 -
SOLCI004748600       -            387 EOG0936070W          -            511   6.2e-32  112.7   6.4   2   3   7.9e-05    0.0041   17.7   0.1    72   118   198   243   195   248 0.90 -
SOLCI004748600       -            387 EOG0936070W          -            511   6.2e-32  112.7   6.4   3   3   4.7e-15   2.4e-13   51.4   0.4    73   157   247   331   245   348 0.93 -
SOLCI003294900       -            306 EOG0936070W          -            511     1e-31  112.0   0.1   1   1   4.2e-32   2.2e-30  107.7   0.1   193   485    16   292     4   301 0.86 -
SOLCI000015600       -            563 EOG0936070W          -            511   1.2e-31  111.9   0.1   1   2   4.1e-32   2.1e-30  107.7   0.1   226   416   288   475   282   495 0.89 -
SOLCI000015600       -            563 EOG0936070W          -            511   1.2e-31  111.9   0.1   2   2         4   2.1e+02    2.2   0.0   459   492   502   535   484   544 0.78 -
SOLCI000522500       -            147 EOG0936070W          -            511   2.4e-31  110.8   0.0   1   1   5.2e-33   2.7e-31  110.6   0.0   296   416     1   128     1   140 0.87 -
SOLCI003889400       -            217 EOG0936070W          -            511   4.5e-31  109.9  14.0   1   3   2.2e-05    0.0011   19.5   1.1    74   158     2    86     1    88 0.90 -
SOLCI003889400       -            217 EOG0936070W          -            511   4.5e-31  109.9  14.0   2   3   2.6e-21   1.4e-19   72.0   0.2    82   161    87   166    83   168 0.96 -
SOLCI003889400       -            217 EOG0936070W          -            511   4.5e-31  109.9  14.0   3   3   1.9e-11   9.5e-10   39.5   1.4    93   161   146   214   144   217 0.96 -
SOLCI007325600       -            566 EOG0936070W          -            511   4.8e-31  109.8   1.6   1   2     1e-15   5.3e-14   53.6   0.1    69   176   111   222   100   238 0.83 -
SOLCI007325600       -            566 EOG0936070W          -            511   4.8e-31  109.8   1.6   2   2   5.9e-16     3e-14   54.4   0.2    53   164   237   348   230   363 0.92 -
SOLCI007411600       -            396 EOG0936070W          -            511   5.2e-31  109.7   0.4   1   3   1.5e-07   7.9e-06   26.6   0.2   206   250   117   162   102   168 0.87 -
SOLCI007411600       -            396 EOG0936070W          -            511   5.2e-31  109.7   0.4   2   3   4.9e-14   2.5e-12   48.0   0.0   292   348   169   224   162   225 0.93 -
SOLCI007411600       -            396 EOG0936070W          -            511   5.2e-31  109.7   0.4   3   3   1.6e-09   8.2e-08   33.2   0.0   385   488   224   323   222   329 0.94 -
SOLCI003615700       -            504 EOG0936070W          -            511   5.3e-31  109.7   0.0   1   1   1.6e-32   8.1e-31  109.1   0.0   242   372   353   486   344   500 0.88 -
SOLCI001995800       -            298 EOG0936070W          -            511   5.6e-31  109.6   7.0   1   2   5.9e-14     3e-12   47.8   0.5    74   162    23   111     5   127 0.87 -
SOLCI001995800       -            298 EOG0936070W          -            511   5.6e-31  109.6   7.0   2   2   2.3e-15   1.2e-13   52.4   0.4    94   160   127   193   114   193 0.93 -
SOLCI002707600       -            234 EOG0936070W          -            511   5.8e-31  109.5   0.0   1   1   1.3e-32   6.8e-31  109.3   0.0   308   491    15   201     3   217 0.86 -
SOLCI003721200       -            570 EOG0936070W          -            511     8e-31  109.1   0.3   1   1   5.3e-30   2.7e-28  100.7   0.3   216   493   299   555   292   565 0.87 -
SOLCI003111900       -            492 EOG0936070W          -            511   1.3e-30  108.3   0.0   1   1   6.2e-32   3.2e-30  107.1   0.0   204   502    40   324    32   330 0.89 -
SOLCI000382400       -            158 EOG0936070W          -            511     3e-30  107.2   0.2   1   1   6.9e-32   3.6e-30  106.9   0.2   260   410     6   157     3   158 0.97 -
SOLCI002616000       -            378 EOG0936070W          -            511   3.7e-30  106.9   2.7   1   4    0.0086      0.44   10.9   0.3    94   162     2    68     1    71 0.83 -
SOLCI002616000       -            378 EOG0936070W          -            511   3.7e-30  106.9   2.7   2   4   6.4e-10   3.3e-08   34.5   0.0    81   143    67   129    66   131 0.91 -
SOLCI002616000       -            378 EOG0936070W          -            511   3.7e-30  106.9   2.7   3   4   8.9e-12   4.6e-10   40.6   0.0    70   161   128   221   124   232 0.92 -
SOLCI002616000       -            378 EOG0936070W          -            511   3.7e-30  106.9   2.7   4   4   6.6e-06   0.00034   21.2   0.0    96   142   294   339   279   361 0.82 -
SOLCI006854400       -            156 EOG0936070W          -            511   4.6e-30  106.6   0.0   1   1     1e-31   5.3e-30  106.4   0.0   264   390     4   134     1   141 0.90 -
SOLCI000006500       -            669 EOG0936070W          -            511   6.6e-30  106.1   0.0   1   1   1.9e-31     1e-29  105.5   0.0   205   494   350   640   340   654 0.82 -
SOLCI002018600       -            305 EOG0936070W          -            511   8.6e-30  105.7   4.8   1   2     8e-15   4.1e-13   50.6   0.4    81   160     5    85     2    86 0.82 -
SOLCI002018600       -            305 EOG0936070W          -            511   8.6e-30  105.7   4.8   2   2     2e-18     1e-16   62.6   1.3    52   161    73   175    70   196 0.90 -
SOLCI005941100       -            382 EOG0936070W          -            511   9.4e-30  105.6   9.0   1   2     1e-22   5.3e-21   76.7   3.2    42   162    72   192    46   203 0.89 -
SOLCI005941100       -            382 EOG0936070W          -            511   9.4e-30  105.6   9.0   2   2   2.6e-09   1.4e-07   32.4   0.4    54   168   201   317   194   332 0.88 -
SOLCI002708800       -            469 EOG0936070W          -            511   9.4e-30  105.5   1.4   1   3   2.1e-08   1.1e-06   29.4   0.0    49   140   148   244   107   248 0.72 -
SOLCI002708800       -            469 EOG0936070W          -            511   9.4e-30  105.5   1.4   2   3   2.9e-07   1.5e-05   25.7   0.0    73   117   248   291   244   298 0.91 -
SOLCI002708800       -            469 EOG0936070W          -            511   9.4e-30  105.5   1.4   3   3   3.2e-14   1.7e-12   48.6   0.0    74   160   297   383   292   395 0.92 -
SOLCI002408400       -            436 EOG0936070W          -            511   9.6e-30  105.5   0.0   1   1   3.7e-31   1.9e-29  104.5   0.0   218   420   158   366   149   378 0.87 -
SOLCI003818900       -            562 EOG0936070W          -            511   1.4e-29  104.9   0.2   1   2   1.1e-28   5.5e-27   96.4   0.1   223   415   284   473   275   493 0.90 -
SOLCI003818900       -            562 EOG0936070W          -            511   1.4e-29  104.9   0.2   2   2      0.18       9.3    6.6   0.0   453   492   495   534   484   542 0.79 -
SOLCI001256100       -            584 EOG0936070W          -            511   1.8e-29  104.6   0.0   1   3     0.021       1.1    9.6   0.0   218   251    13    47     7    55 0.84 -
SOLCI001256100       -            584 EOG0936070W          -            511   1.8e-29  104.6   0.0   2   3   1.8e-13   9.5e-12   46.1   0.0   272   435    95   256    81   273 0.90 -
SOLCI001256100       -            584 EOG0936070W          -            511   1.8e-29  104.6   0.0   3   3   3.7e-13   1.9e-11   45.1   0.0   271   421   296   444   278   489 0.88 -
SOLCI004975100       -            369 EOG0936070W          -            511   2.2e-29  104.3   0.1   1   2   3.6e-30   1.9e-28  101.3   0.0   273   419   105   258    47   273 0.91 -
SOLCI004975100       -            369 EOG0936070W          -            511   2.2e-29  104.3   0.1   2   2       8.8   4.5e+02    1.0   0.0   458   487   334   363   310   367 0.87 -
SOLCI004318700       -            335 EOG0936070W          -            511   2.5e-29  104.2   0.0   1   1     2e-30     1e-28  102.1   0.0   218   420    58   266    49   284 0.86 -
SOLCI006886500       -            352 EOG0936070W          -            511   3.1e-29  103.8   5.0   1   3     2e-08     1e-06   29.5   0.4    91   161    58   130    44   146 0.67 -
SOLCI006886500       -            352 EOG0936070W          -            511   3.1e-29  103.8   5.0   2   3   8.9e-05    0.0046   17.5   0.2    58   118   122   180   121   184 0.87 -
SOLCI006886500       -            352 EOG0936070W          -            511   3.1e-29  103.8   5.0   3   3     1e-21   5.3e-20   73.4   0.3    49   161   159   272   154   299 0.89 -
SOLCI002843100       -            203 EOG0936070W          -            511   3.2e-29  103.8   0.4   1   1   8.2e-31   4.2e-29  103.4   0.4     9   168    27   190    24   203 0.91 -
SOLCI004438900       -            486 EOG0936070W          -            511     1e-28  102.1   0.0   1   1   5.3e-30   2.7e-28  100.7   0.0   207   504    41   324    35   330 0.88 -
SOLCI006198600       -            440 EOG0936070W          -            511   1.1e-28  102.1   0.0   1   2   3.7e-12   1.9e-10   41.8   0.0   208   368    99   266    93   282 0.84 -
SOLCI006198600       -            440 EOG0936070W          -            511   1.1e-28  102.1   0.0   2   2     4e-17   2.1e-15   58.2   0.0   379   484   298   409   287   421 0.84 -
SOLCI003675800       -            386 EOG0936070W          -            511   1.3e-28  101.8   0.1   1   2   4.9e-29   2.5e-27   97.5   0.0   273   418   115   270    53   302 0.85 -
SOLCI003675800       -            386 EOG0936070W          -            511   1.3e-28  101.8   0.1   2   2       3.1   1.6e+02    2.5   0.0   458   488   344   374   322   385 0.86 -
SOLCI004408800       -            384 EOG0936070W          -            511   5.9e-28   99.6   5.0   1   2   3.2e-16   1.6e-14   55.3   0.4    54   163   114   222   107   225 0.94 -
SOLCI004408800       -            384 EOG0936070W          -            511   5.9e-28   99.6   5.0   2   2   6.8e-16   3.5e-14   54.2   0.4    48   160   203   316   200   324 0.95 -
SOLCI003087200       -            491 EOG0936070W          -            511   7.6e-28   99.3   0.0   1   1   3.4e-29   1.8e-27   98.0   0.0   206   500    42   322    37   329 0.87 -
SOLCI003975700       -            217 EOG0936070W          -            511   9.9e-28   98.9   0.0   1   1   2.3e-29   1.2e-27   98.6   0.0   336   490     5   160     1   164 0.91 -
SOLCI007500500       -            609 EOG0936070W          -            511     1e-27   98.9   0.0   1   1   2.8e-29   1.4e-27   98.3   0.0   240   369   418   550   407   568 0.88 -
SOLCI006483700       -            982 EOG0936070W          -            511   1.7e-27   98.1   0.0   1   1   1.1e-28   5.6e-27   96.4   0.0   226   455   707   936   699   958 0.87 -
SOLCI003459700       -            487 EOG0936070W          -            511   1.7e-27   98.1   0.0   1   1   8.4e-29   4.3e-27   96.8   0.0   202   489    37   310    31   330 0.87 -
SOLCI002409600       -            492 EOG0936070W          -            511   2.2e-27   97.8   0.0   1   1     1e-28   5.3e-27   96.5   0.0   198   502    35   326    18   334 0.88 -
SOLCI006520000       -            174 EOG0936070W          -            511   2.4e-27   97.6   0.1   1   1   5.7e-29   2.9e-27   97.3   0.1   273   418    17   163    11   170 0.95 -
SOLCI006836500       -            179 EOG0936070W          -            511   2.4e-27   97.6   0.0   1   1   5.4e-29   2.8e-27   97.4   0.0   355   497     3   145     1   156 0.93 -
SOLCI000083800       -            401 EOG0936070W          -            511   3.8e-27   96.9   0.5   1   1   8.4e-27   4.4e-25   90.2   0.4   224   491   125   378    44   384 0.83 -
SOLCI003896200       -            546 EOG0936070W          -            511   4.3e-27   96.8   0.2   1   1     2e-28     1e-26   95.5   0.1   227   415   288   473   282   485 0.88 -
SOLCI003959800       -            664 EOG0936070W          -            511   7.2e-27   96.0   0.0   1   1     2e-28     1e-26   95.5   0.0   208   489   353   628   343   633 0.87 -
SOLCI005541900       -            432 EOG0936070W          -            511   7.3e-27   96.0  12.9   1   2     2e-16     1e-14   55.9   3.2    56   164   172   281   148   283 0.81 -
SOLCI005541900       -            432 EOG0936070W          -            511   7.3e-27   96.0  12.9   2   2   1.1e-15   5.8e-14   53.4   2.2    56   154   245   343   245   357 0.93 -
SOLCI000238300       -            203 EOG0936070W          -            511   7.7e-27   95.9   0.0   1   1     2e-28     1e-26   95.5   0.0     6   151    35   182    31   194 0.91 -
SOLCI006562500       -            491 EOG0936070W          -            511   1.3e-26   95.2   0.0   1   1   5.2e-28   2.7e-26   94.1   0.0   205   501    41   323    35   330 0.88 -
SOLCI000961100       -            520 EOG0936070W          -            511   1.3e-26   95.2   0.0   1   1   2.4e-27   1.2e-25   91.9   0.0   211   495   220   496   207   501 0.83 -
SOLCI007064900       -            148 EOG0936070W          -            511   1.5e-26   95.0   6.4   1   2     1e-15   5.3e-14   53.6   0.5    46   137    11   102     5   103 0.96 -
SOLCI007064900       -            148 EOG0936070W          -            511   1.5e-26   95.0   6.4   2   2     7e-15   3.6e-13   50.8   0.8    61   155    74   144    73   148 0.53 -
SOLCI002208100       -            178 EOG0936070W          -            511   1.6e-26   94.9   1.1   1   2     4e-06   0.00021   21.9   0.4   222   248     4    30     1    32 0.90 -
SOLCI002208100       -            178 EOG0936070W          -            511   1.6e-26   94.9   1.1   2   2   3.5e-21   1.8e-19   71.6   0.0   306   391    30   115    29   123 0.95 -
SOLCI002997500       -            583 EOG0936070W          -            511   1.8e-26   94.7  24.7   1   6     0.013      0.68   10.3   0.2    31   106    33   102    23   105 0.77 -
SOLCI002997500       -            583 EOG0936070W          -            511   1.8e-26   94.7  24.7   2   6   2.8e-12   1.4e-10   42.2   2.4    52   157    73   174    48   182 0.88 -
SOLCI002997500       -            583 EOG0936070W          -            511   1.8e-26   94.7  24.7   3   6   2.1e-08   1.1e-06   29.5   2.3    42   162   179   294   175   317 0.86 -
SOLCI002997500       -            583 EOG0936070W          -            511   1.8e-26   94.7  24.7   4   6    0.0017     0.088   13.3   0.1    86   155   372   440   355   448 0.90 -
SOLCI002997500       -            583 EOG0936070W          -            511   1.8e-26   94.7  24.7   5   6   0.00022     0.011   16.2   0.5    69   156   426   511   422   514 0.83 -
SOLCI002997500       -            583 EOG0936070W          -            511   1.8e-26   94.7  24.7   6   6   2.3e-05    0.0012   19.5   1.9    73   155   477   557   443   570 0.72 -
SOLCI003675900       -            331 EOG0936070W          -            511   1.9e-26   94.6   0.1   1   1     5e-28   2.6e-26   94.2   0.1   272   456   107   296    47   324 0.79 -
SOLCI003780600       -            833 EOG0936070W          -            511   2.7e-26   94.1   0.0   1   1   7.7e-28     4e-26   93.6   0.0   219   421   556   760   543   812 0.87 -
SOLCI000182600       -            394 EOG0936070W          -            511   4.7e-26   93.3   5.4   1   2   2.9e-11   1.5e-09   38.9   0.7    61   155    99   192    80   201 0.81 -
SOLCI000182600       -            394 EOG0936070W          -            511   4.7e-26   93.3   5.4   2   2   2.2e-16   1.2e-14   55.8   0.4    50   157   206   313   199   327 0.93 -
SOLCI001514400       -            261 EOG0936070W          -            511   4.8e-26   93.3   0.0   1   1   3.6e-27   1.8e-25   91.4   0.0   244   415    14   186     5   250 0.88 -
SOLCI002574600       -            957 EOG0936070W          -            511   5.3e-26   93.2   0.0   1   1   1.5e-27     8e-26   92.6   0.0   212   416   676   882   664   909 0.86 -
SOLCI003411600       -            793 EOG0936070W          -            511   6.1e-26   93.0   0.0   1   1     2e-27     1e-25   92.2   0.0   212   422   527   739   523   791 0.86 -
SOLCI001374300       -            412 EOG0936070W          -            511   7.8e-26   92.6   0.0   1   1   6.9e-26   3.5e-24   87.2   0.0   225   423   136   336   120   394 0.82 -
SOLCI007338600       -           1415 EOG0936070W          -            511   1.2e-25   92.0   0.0   1   1   3.7e-27   1.9e-25   91.3   0.0   220   420  1125  1336  1115  1352 0.81 -
SOLCI000382600       -            162 EOG0936070W          -            511   1.5e-25   91.7   6.1   1   2   1.6e-10   8.1e-09   36.5   1.3    52   125     5    79     1    80 0.91 -
SOLCI000382600       -            162 EOG0936070W          -            511   1.5e-25   91.7   6.1   2   2   3.1e-19   1.6e-17   65.2   0.8    66   160    68   162    67   162 0.98 -
SOLCI004487900       -            244 EOG0936070W          -            511   2.6e-25   90.9   0.0   1   1   5.8e-27     3e-25   90.7   0.0   204   416    12   231     3   244 0.87 -
SOLCI006769100       -            232 EOG0936070W          -            511   3.3e-25   90.5  14.2   1   4    0.0039       0.2   12.1   0.1    96   161    22    86    11    90 0.79 -
SOLCI006769100       -            232 EOG0936070W          -            511   3.3e-25   90.5  14.2   2   4   1.5e-07   7.8e-06   26.6   0.1    99   160    72   130    59   136 0.76 -
SOLCI006769100       -            232 EOG0936070W          -            511   3.3e-25   90.5  14.2   3   4   1.4e-13   7.5e-12   46.5   1.2    74   162    92   181    88   184 0.92 -
SOLCI006769100       -            232 EOG0936070W          -            511   3.3e-25   90.5  14.2   4   4     2e-09   1.1e-07   32.8   0.4    70   158   137   225   132   232 0.91 -
SOLCI004757500       -            148 EOG0936070W          -            511   4.2e-25   90.2   0.1   1   1   9.8e-27     5e-25   89.9   0.1   236   352    32   148     4   148 0.95 -
SOLCI002229700       -           1427 EOG0936070W          -            511   4.2e-25   90.2  12.6   1   5   2.9e-06   0.00015   22.4   1.2    63   164   716   820   705   831 0.81 -
SOLCI002229700       -           1427 EOG0936070W          -            511   4.2e-25   90.2  12.6   2   5   5.5e-05    0.0029   18.2   0.6    63   148   787   871   785   879 0.86 -
SOLCI002229700       -           1427 EOG0936070W          -            511   4.2e-25   90.2  12.6   3   5   0.00015    0.0076   16.8   0.5    63   150   834   920   819   923 0.89 -
SOLCI002229700       -           1427 EOG0936070W          -            511   4.2e-25   90.2  12.6   4   5   6.6e-11   3.4e-09   37.7   0.3    65   150   929  1014   908  1026 0.92 -
SOLCI002229700       -           1427 EOG0936070W          -            511   4.2e-25   90.2  12.6   5   5   0.00015    0.0079   16.7   0.0    62   126  1066  1129  1048  1152 0.85 -
SOLCI003110600       -            829 EOG0936070W          -            511   7.4e-25   89.4   0.0   1   1   3.4e-26   1.8e-24   88.2   0.0   225   416   560   753   544   766 0.89 -
SOLCI004502700       -           1235 EOG0936070W          -            511   7.6e-25   89.4   0.0   1   1   2.2e-26   1.2e-24   88.8   0.0   220   431   954  1179   939  1185 0.80 -
SOLCI000362200       -            453 EOG0936070W          -            511   1.2e-24   88.7   0.0   1   2   1.9e-11   9.7e-10   39.5   0.0   208   376    96   272    66   283 0.89 -
SOLCI000362200       -            453 EOG0936070W          -            511   1.2e-24   88.7   0.0   2   2     1e-13   5.2e-12   47.0   0.0   377   485   298   423   288   434 0.84 -
SOLCI003582500       -            146 EOG0936070W          -            511   1.3e-24   88.6   0.6   1   2     1e-12   5.3e-11   43.7   0.1    65   137    19    98     5    98 0.86 -
SOLCI003582500       -            146 EOG0936070W          -            511   1.3e-24   88.6   0.6   2   2   1.5e-14   7.6e-13   49.8   0.1    79   160    64   145    56   146 0.95 -
SOLCI006104200       -            119 EOG0936070W          -            511   1.4e-24   88.5   0.0   1   2   2.1e-07   1.1e-05   26.2   0.1   257   297     7    47     3    50 0.94 -
SOLCI006104200       -            119 EOG0936070W          -            511   1.4e-24   88.5   0.0   2   2   5.9e-18     3e-16   61.0   0.0   346   413    50   117    47   119 0.96 -
SOLCI005041400       -            267 EOG0936070W          -            511     2e-24   87.9   1.1   1   1   5.5e-26   2.8e-24   87.5   1.1    16   162    30   183    22   194 0.86 -
SOLCI002870000       -            284 EOG0936070W          -            511     2e-24   87.9   8.3   1   2   3.8e-17     2e-15   58.3   0.6    14   171     1   159     1   167 0.85 -
SOLCI002870000       -            284 EOG0936070W          -            511     2e-24   87.9   8.3   2   2   1.1e-09   5.5e-08   33.7   1.8    56   149   178   279   172   284 0.82 -
SOLCI003768500       -            216 EOG0936070W          -            511   2.4e-24   87.7   0.2   1   2   8.2e-11   4.2e-09   37.4   0.1   204   251    10    57     3    67 0.92 -
SOLCI003768500       -            216 EOG0936070W          -            511   2.4e-24   87.7   0.2   2   2   3.6e-14   1.9e-12   48.5   0.0   309   381    86   158    64   171 0.88 -
SOLCI002660500       -            617 EOG0936070W          -            511   2.4e-24   87.7   0.0   1   2   2.7e-17   1.4e-15   58.8   0.0   232   365   345   481   325   487 0.80 -
SOLCI002660500       -            617 EOG0936070W          -            511   2.4e-24   87.7   0.0   2   2   1.9e-07   9.7e-06   26.3   0.0   398   486   490   582   483   592 0.75 -
SOLCI000388000       -           1104 EOG0936070W          -            511   6.7e-24   86.2   0.0   1   1   2.2e-25   1.1e-23   85.5   0.0   222   432   834  1054   820  1060 0.81 -
SOLCI007102200       -            203 EOG0936070W          -            511   7.1e-24   86.2   0.1   1   1   1.6e-25   8.4e-24   85.9   0.1   273   408    17   153    12   196 0.90 -
SOLCI005577300       -            463 EOG0936070W          -            511   7.2e-24   86.1   0.1   1   1   9.9e-25   5.1e-23   83.3   0.1   223   415   187   383   179   454 0.88 -
SOLCI006202200       -            173 EOG0936070W          -            511     1e-23   85.6   0.0   1   1   2.2e-25   1.2e-23   85.5   0.0   318   485     2   172     1   173 0.84 -
SOLCI005158200       -            395 EOG0936070W          -            511   2.2e-23   84.5   0.1   1   3      0.75        39    4.5   0.0   222   250    88   115    81   127 0.86 -
SOLCI005158200       -            395 EOG0936070W          -            511   2.2e-23   84.5   0.1   2   3   1.7e-19     9e-18   66.0   0.0   308   412   203   303   179   323 0.86 -
SOLCI005158200       -            395 EOG0936070W          -            511   2.2e-23   84.5   0.1   3   3     0.014      0.74   10.2   0.0   461   493   336   367   315   383 0.78 -
SOLCI002574800       -            369 EOG0936070W          -            511   2.3e-23   84.5  15.0   1   3   1.9e-07   9.9e-06   26.3   0.3    67   158    85   181    11   192 0.84 -
SOLCI002574800       -            369 EOG0936070W          -            511   2.3e-23   84.5  15.0   2   3   1.5e-08     8e-07   29.9   1.9    68   158   163   259   158   264 0.84 -
SOLCI002574800       -            369 EOG0936070W          -            511   2.3e-23   84.5  15.0   3   3   1.6e-12   8.2e-11   43.1   2.9    66   155   265   356   259   364 0.90 -
SOLCI005590200       -            351 EOG0936070W          -            511   2.8e-23   84.2   0.0   1   2   2.6e-22   1.3e-20   75.4   0.0   226   418    63   257    51   270 0.87 -
SOLCI005590200       -            351 EOG0936070W          -            511   2.8e-23   84.2   0.0   2   2      0.15       7.9    6.8   0.0   465   497   288   320   280   327 0.87 -
SOLCI000273000       -            375 EOG0936070W          -            511   3.2e-23   84.0   0.0   1   2   1.1e-23   5.8e-22   79.8   0.0   224   414    81   273    64   282 0.87 -
SOLCI000273000       -            375 EOG0936070W          -            511   3.2e-23   84.0   0.0   2   2       4.6   2.4e+02    1.9   0.0   465   491   308   334   302   341 0.88 -
SOLCI002229600       -           1364 EOG0936070W          -            511   4.2e-23   83.6  20.1   1   4    0.0071      0.36   11.2   0.6    63   151   701   788   689   792 0.93 -
SOLCI002229600       -           1364 EOG0936070W          -            511   4.2e-23   83.6  20.1   2   4   5.5e-08   2.8e-06   28.1   2.6    63   162   796   893   792   915 0.88 -
SOLCI002229600       -           1364 EOG0936070W          -            511   4.2e-23   83.6  20.1   3   4   5.7e-08   2.9e-06   28.0   0.4    62   150   936  1022   920  1026 0.90 -
SOLCI002229600       -           1364 EOG0936070W          -            511   4.2e-23   83.6  20.1   4   4   2.9e-07   1.5e-05   25.7   0.1    57   136  1041  1119  1029  1138 0.82 -
SOLCI002001300       -            459 EOG0936070W          -            511   4.9e-23   83.4   1.1   1   3     3e-15   1.5e-13   52.1   0.0    63   162   107   208    79   214 0.88 -
SOLCI002001300       -            459 EOG0936070W          -            511   4.9e-23   83.4   1.1   2   3   0.00032     0.016   15.7   0.0    73   122   214   262   209   265 0.93 -
SOLCI002001300       -            459 EOG0936070W          -            511   4.9e-23   83.4   1.1   3   3   0.00098     0.051   14.1   0.1    63   116   265   318   261   332 0.77 -
SOLCI005242900       -            309 EOG0936070W          -            511   5.3e-23   83.3   0.1   1   1   1.5e-24   7.5e-23   82.8   0.1    13   169    41   205    34   219 0.87 -
SOLCI004193300       -            392 EOG0936070W          -            511   8.4e-23   82.6   0.0   1   3         4   2.1e+02    2.1   0.0   222   251    91   119    80   139 0.75 -
SOLCI004193300       -            392 EOG0936070W          -            511   8.4e-23   82.6   0.0   2   3   9.6e-21     5e-19   70.2   0.0   284   411   177   302   165   308 0.87 -
SOLCI004193300       -            392 EOG0936070W          -            511   8.4e-23   82.6   0.0   3   3      0.18       9.5    6.6   0.0   462   491   337   366   312   375 0.81 -
SOLCI002099500       -            577 EOG0936070W          -            511   1.2e-22   82.1  15.9   1   5   1.6e-13   8.3e-12   46.3   2.8    62   156   261   352   233   355 0.87 -
SOLCI002099500       -            577 EOG0936070W          -            511   1.2e-22   82.1  15.9   2   5   6.7e-10   3.5e-08   34.4   0.3    63   155   331   420   329   422 0.94 -
SOLCI002099500       -            577 EOG0936070W          -            511   1.2e-22   82.1  15.9   3   5   2.3e-07   1.2e-05   26.0   0.9    62   160   353   447   349   470 0.84 -
SOLCI002099500       -            577 EOG0936070W          -            511   1.2e-22   82.1  15.9   4   5     0.003      0.15   12.5   0.4    87   155   423   491   421   492 0.89 -
SOLCI002099500       -            577 EOG0936070W          -            511   1.2e-22   82.1  15.9   5   5     0.016      0.81   10.1   0.3    85   132   469   515   453   552 0.76 -
SOLCI001206100       -            718 EOG0936070W          -            511   1.2e-22   82.1   0.0   1   1   3.5e-24   1.8e-22   81.5   0.0   224   414   466   656   449   661 0.89 -
SOLCI006947800       -            368 EOG0936070W          -            511   1.4e-22   81.9   0.0   1   3      0.15       7.8    6.8   0.0   225   251    67    92    56   141 0.65 -
SOLCI006947800       -            368 EOG0936070W          -            511   1.4e-22   81.9   0.0   2   3   1.1e-18   5.7e-17   63.4   0.0   307   411   178   278   149   283 0.86 -
SOLCI006947800       -            368 EOG0936070W          -            511   1.4e-22   81.9   0.0   3   3     0.054       2.8    8.3   0.0   452   491   303   342   288   358 0.78 -
SOLCI003789400       -            436 EOG0936070W          -            511   2.5e-22   81.1   9.4   1   3   1.4e-11   7.2e-10   40.0   1.1    50   162     3   119     1   125 0.83 -
SOLCI003789400       -            436 EOG0936070W          -            511   2.5e-22   81.1   9.4   2   3   2.4e-05    0.0012   19.4   0.1    47   123   122   201   118   206 0.81 -
SOLCI003789400       -            436 EOG0936070W          -            511   2.5e-22   81.1   9.4   3   3   8.6e-08   4.5e-06   27.4   0.5    96   183   203   289   200   307 0.81 -
SOLCI005830100       -            511 EOG0936070W          -            511   2.7e-22   81.0   0.2   1   1   6.7e-24   3.5e-22   80.6   0.2    39   147   386   497   363   511 0.89 -
SOLCI001701200       -            567 EOG0936070W          -            511   4.2e-22   80.3  14.0   1   3   9.5e-14   4.9e-12   47.1   3.2    63   156   253   343   236   348 0.93 -
SOLCI001701200       -            567 EOG0936070W          -            511   4.2e-22   80.3  14.0   2   3   1.1e-08   5.7e-07   30.4   0.4    63   157   345   436   342   448 0.91 -
SOLCI001701200       -            567 EOG0936070W          -            511   4.2e-22   80.3  14.0   3   3     0.013      0.69   10.3   0.2    73   131   447   505   437   520 0.78 -
SOLCI003108000       -            236 EOG0936070W          -            511   4.4e-22   80.2   2.2   1   2   4.2e-05    0.0022   18.6   0.0    65   126    90   153    44   154 0.78 -
SOLCI003108000       -            236 EOG0936070W          -            511   4.4e-22   80.2   2.2   2   2   6.3e-19   3.3e-17   64.2   1.4    72   156   147   231   145   235 0.94 -
SOLCI003203700       -            170 EOG0936070W          -            511   4.8e-22   80.1   1.9   1   2     4e-12     2e-10   41.7   0.1   197   250    21    73    13    84 0.88 -
SOLCI003203700       -            170 EOG0936070W          -            511   4.8e-22   80.1   1.9   2   2     4e-11     2e-09   38.4   0.2   289   367    89   165    80   170 0.91 -
SOLCI000974500       -            188 EOG0936070W          -            511   5.1e-22   80.0   0.5   1   1   1.1e-23   5.8e-22   79.8   0.5    52   162     2   111     1   140 0.95 -
SOLCI002557300       -            263 EOG0936070W          -            511   6.2e-22   79.8   3.7   1   2   1.3e-13   6.6e-12   46.7   2.1    35   161    33   169    27   173 0.86 -
SOLCI002557300       -            263 EOG0936070W          -            511   6.2e-22   79.8   3.7   2   2   1.5e-09   7.9e-08   33.2   0.0    71   159   173   263   169   263 0.93 -
SOLCI005063500       -            121 EOG0936070W          -            511   7.3e-22   79.5   0.0   1   2   8.7e-18   4.5e-16   60.4   0.0   306   366     3    62     1    67 0.94 -
SOLCI005063500       -            121 EOG0936070W          -            511   7.3e-22   79.5   0.0   2   2   8.9e-05    0.0046   17.5   0.0   352   392    73   115    65   118 0.84 -
SOLCI002526200       -            391 EOG0936070W          -            511   8.9e-22   79.2   0.0   1   2   3.1e-20   1.6e-18   68.5   0.0   284   411   176   301    41   306 0.87 -
SOLCI002526200       -            391 EOG0936070W          -            511   8.9e-22   79.2   0.0   2   2      0.22        11    6.3   0.0   463   491   337   365   312   374 0.83 -
SOLCI001657000       -            121 EOG0936070W          -            511   9.6e-22   79.1   0.0   1   2     3e-05    0.0015   19.1   0.0   257   297     9    49     3    52 0.91 -
SOLCI001657000       -            121 EOG0936070W          -            511   9.6e-22   79.1   0.0   2   2   3.1e-17   1.6e-15   58.6   0.0   347   413    53   119    49   121 0.97 -
SOLCI000501300       -            386 EOG0936070W          -            511   9.8e-22   79.1   0.0   1   1   3.1e-23   1.6e-21   78.4   0.0   226   416   172   372   150   383 0.80 -
SOLCI006658400       -            396 EOG0936070W          -            511   1.2e-21   78.8   4.1   1   3   1.9e-14   9.6e-13   49.4   0.2     7   155    39   204    34   209 0.83 -
SOLCI006658400       -            396 EOG0936070W          -            511   1.2e-21   78.8   4.1   2   3       1.4        72    3.6   0.1    89   153   211   281   203   283 0.73 -
SOLCI006658400       -            396 EOG0936070W          -            511   1.2e-21   78.8   4.1   3   3     8e-08   4.1e-06   27.6   0.1    79   145   280   347   266   381 0.81 -
SOLCI006015300       -            311 EOG0936070W          -            511   1.2e-21   78.8   1.3   1   2   1.4e-19   7.2e-18   66.3   0.3   220   414    17   234     8   253 0.75 -
SOLCI006015300       -            311 EOG0936070W          -            511   1.2e-21   78.8   1.3   2   2     0.012      0.62   10.5   0.0   464   495   268   299   240   306 0.85 -
SOLCI002538800       -            394 EOG0936070W          -            511   1.4e-21   78.6  13.3   1   2   1.4e-10   7.2e-09   36.6   2.8    32   137   118   222   107   224 0.83 -
SOLCI002538800       -            394 EOG0936070W          -            511   1.4e-21   78.6  13.3   2   2   3.2e-16   1.6e-14   55.3   3.0    52   153   209   310   209   323 0.93 -
SOLCI004129200       -            741 EOG0936070W          -            511   1.8e-21   78.2   0.0   1   1   5.2e-23   2.7e-21   77.6   0.0   225   414   489   678   472   684 0.89 -
SOLCI000780200       -            484 EOG0936070W          -            511   2.3e-21   77.9   0.1   1   1   3.2e-22   1.7e-20   75.0   0.0   228   415   187   378   172   396 0.87 -
SOLCI002346600       -            183 EOG0936070W          -            511   2.4e-21   77.8   0.0   1   1     6e-23   3.1e-21   77.4   0.0   358   494     3   139     2   146 0.78 -
SOLCI002754700       -            598 EOG0936070W          -            511   2.7e-21   77.6   0.0   1   1   7.9e-23   4.1e-21   77.1   0.0   207   301   499   593   491   597 0.95 -
SOLCI007085300       -            301 EOG0936070W          -            511   2.9e-21   77.5   0.0   1   1   1.5e-22   7.8e-21   76.1   0.0   245   416    17   194    10   205 0.88 -
SOLCI005632700       -            110 EOG0936070W          -            511   3.3e-21   77.4   0.0   1   1   6.8e-23   3.5e-21   77.3   0.0   232   333     3   108     1   110 0.93 -
SOLCI004390700       -            504 EOG0936070W          -            511   4.3e-21   77.0   0.0   1   1   1.9e-22     1e-20   75.8   0.0   228   415   197   388   187   408 0.87 -
SOLCI002402800       -            395 EOG0936070W          -            511     5e-21   76.7   0.1   1   1   1.3e-22   6.7e-21   76.3   0.1   147   301   237   393   203   395 0.82 -
SOLCI005130300       -            152 EOG0936070W          -            511   5.3e-21   76.7   0.0   1   2   2.7e-09   1.4e-07   32.4   0.0   200   245     5    50     2    57 0.91 -
SOLCI005130300       -            152 EOG0936070W          -            511   5.3e-21   76.7   0.0   2   2   2.6e-12   1.3e-10   42.4   0.0   239   305    73   139    70   143 0.94 -
SOLCI001366200       -            653 EOG0936070W          -            511   6.9e-21   76.3   0.0   1   1   2.4e-22   1.2e-20   75.5   0.0   227   491    37   314    29   324 0.83 -
SOLCI003234500       -            453 EOG0936070W          -            511   7.9e-21   76.1   0.0   1   1     2e-22     1e-20   75.7   0.0   236   419   170   360   149   416 0.88 -
SOLCI003787200       -            264 EOG0936070W          -            511   1.3e-20   75.3   0.0   1   1   3.3e-22   1.7e-20   75.0   0.0   215   419    10   213     5   223 0.88 -
SOLCI004988100       -            370 EOG0936070W          -            511   1.5e-20   75.2   0.0   1   1   3.8e-22     2e-20   74.8   0.0     6   167    91   261    88   308 0.85 -
SOLCI004615600       -            625 EOG0936070W          -            511   1.5e-20   75.1   0.1   1   1   4.2e-22   2.2e-20   74.7   0.1    48   139   423   514   408   566 0.89 -
SOLCI005673200       -            263 EOG0936070W          -            511   2.9e-20   74.3   0.4   1   3   1.5e-07   7.8e-06   26.6   0.1    83   160     3    69     1    78 0.74 -
SOLCI005673200       -            263 EOG0936070W          -            511   2.9e-20   74.3   0.4   2   3    0.0024      0.13   12.8   0.0   224   268    79   123    72   125 0.83 -
SOLCI005673200       -            263 EOG0936070W          -            511   2.9e-20   74.3   0.4   3   3   6.5e-09   3.3e-07   31.1   0.0   365   489   121   249   116   254 0.69 -
SOLCI002888000       -            224 EOG0936070W          -            511   3.4e-20   74.0   7.3   1   2     1e-06   5.1e-05   23.9   2.0    34   134    32   144    24   145 0.64 -
SOLCI002888000       -            224 EOG0936070W          -            511   3.4e-20   74.0   7.3   2   2   2.4e-16   1.2e-14   55.7   1.0    71   160   129   220   125   224 0.90 -
SOLCI002413500       -           1401 EOG0936070W          -            511   3.6e-20   73.9   0.1   1   1   1.1e-21   5.5e-20   73.3   0.1   209   413     9   214     3   218 0.86 -
SOLCI006227400       -            303 EOG0936070W          -            511   3.6e-20   73.9   5.6   1   3   4.8e-06   0.00025   21.7   0.0    33   111    31   115    25   142 0.81 -
SOLCI006227400       -            303 EOG0936070W          -            511   3.6e-20   73.9   5.6   2   3   1.3e-11   6.8e-10   40.0   1.3    73   165   153   245   142   255 0.87 -
SOLCI006227400       -            303 EOG0936070W          -            511   3.6e-20   73.9   5.6   3   3   0.00092     0.048   14.1   0.1    47   102   247   302   233   303 0.65 -
SOLCI002899200       -            362 EOG0936070W          -            511     5e-20   73.5   0.2   1   2   3.9e-19     2e-17   64.9   0.1   281   411   145   274    52   280 0.81 -
SOLCI002899200       -            362 EOG0936070W          -            511     5e-20   73.5   0.2   2   2      0.72        37    4.6   0.0   464   491   311   338   284   347 0.82 -
SOLCI006085000       -            510 EOG0936070W          -            511   6.3e-20   73.1   0.2   1   1   1.7e-21   8.8e-20   72.7   0.2    38   146   388   499   358   509 0.88 -
SOLCI000382500       -            136 EOG0936070W          -            511     7e-20   73.0   2.0   1   1   1.5e-21   7.8e-20   72.8   2.0    67   179     2   118     1   128 0.88 -
SOLCI003049000       -            623 EOG0936070W          -            511   8.4e-20   72.7   0.0   1   1   2.3e-21   1.2e-19   72.2   0.0    46   140   416   510   397   589 0.78 -
SOLCI004244000       -            181 EOG0936070W          -            511   1.1e-19   72.4   0.0   1   1   2.3e-21   1.2e-19   72.2   0.0   204   305    64   172    24   178 0.89 -
SOLCI007489700       -            240 EOG0936070W          -            511   1.9e-19   71.5   0.1   1   2   4.3e-12   2.2e-10   41.6   0.1   211   305    55   150    46   168 0.85 -
SOLCI007489700       -            240 EOG0936070W          -            511   1.9e-19   71.5   0.1   2   2   2.6e-08   1.3e-06   29.2   0.0   378   449   166   236   147   240 0.85 -
SOLCI000606300       -            130 EOG0936070W          -            511   2.7e-19   71.0   0.0   1   1   6.5e-21   3.4e-19   70.7   0.0   371   489     8   125     4   129 0.95 -
SOLCI003152200       -            814 EOG0936070W          -            511   3.1e-19   70.8   0.0   1   1   3.1e-20   1.6e-18   68.5   0.0   226   414   250   437   241   446 0.90 -
SOLCI006749100       -            325 EOG0936070W          -            511   3.3e-19   70.8   0.1   1   2   1.3e-13   6.9e-12   46.6   0.0    12   126    92   205    85   241 0.83 -
SOLCI006749100       -            325 EOG0936070W          -            511   3.3e-19   70.8   0.1   2   2   3.4e-06   0.00018   22.2   0.0    83   150   247   314   244   324 0.83 -
SOLCI006451000       -            128 EOG0936070W          -            511   3.7e-19   70.6   1.0   1   2   6.2e-05    0.0032   18.0   0.1    96   144     3    51     1    61 0.89 -
SOLCI006451000       -            128 EOG0936070W          -            511   3.7e-19   70.6   1.0   2   2   3.2e-15   1.6e-13   52.0   0.2    98   160    66   128    54   128 0.90 -
SOLCI007219700       -            642 EOG0936070W          -            511   5.2e-19   70.1   0.1   1   2   1.7e-18   8.9e-17   62.7   0.0   205   355   333   491   328   504 0.89 -
SOLCI007219700       -            642 EOG0936070W          -            511   5.2e-19   70.1   0.1   2   2      0.49        25    5.1   0.0   397   416   505   524   498   573 0.86 -
SOLCI003447300       -            369 EOG0936070W          -            511   7.1e-19   69.7   0.7   1   2   2.5e-17   1.3e-15   58.9   0.2   346   422   179   255   153   284 0.90 -
SOLCI003447300       -            369 EOG0936070W          -            511   7.1e-19   69.7   0.7   2   2      0.49        25    5.1   0.0   435   492   294   350   280   362 0.87 -
SOLCI004123200       -            122 EOG0936070W          -            511   9.3e-19   69.3   0.0   1   1   2.1e-20   1.1e-18   69.0   0.0   255   355     3   111     1   115 0.86 -
SOLCI003659000       -            346 EOG0936070W          -            511   9.8e-19   69.2   0.0   1   2     4e-05     0.002   18.7   0.0   223   269   188   235   183   250 0.82 -
SOLCI003659000       -            346 EOG0936070W          -            511   9.8e-19   69.2   0.0   2   2   3.6e-14   1.8e-12   48.5   0.0   359   445   254   339   249   345 0.91 -
SOLCI002274700       -            157 EOG0936070W          -            511   1.4e-18   68.7   0.3   1   1   2.9e-20   1.5e-18   68.6   0.3    75   162    30   117     2   147 0.91 -
SOLCI007230000       -            248 EOG0936070W          -            511   2.4e-18   67.9   2.9   1   3   7.4e-10   3.8e-08   34.2   0.3    69   150     9    87     2    93 0.83 -
SOLCI007230000       -            248 EOG0936070W          -            511   2.4e-18   67.9   2.9   2   3   1.6e-05    0.0008   20.0   0.0    90   160    92   163    88   166 0.88 -
SOLCI007230000       -            248 EOG0936070W          -            511   2.4e-18   67.9   2.9   3   3   1.7e-07   8.9e-06   26.4   0.1    59   137   108   193   104   205 0.82 -
SOLCI002346700       -            363 EOG0936070W          -            511   2.8e-18   67.7   0.0   1   1     8e-20   4.1e-18   67.1   0.0   206   301   263   355   254   359 0.96 -
SOLCI003233900       -            316 EOG0936070W          -            511     3e-18   67.6   0.4   1   3   3.8e-08     2e-06   28.6   0.7    72   164     3    98     1   104 0.85 -
SOLCI003233900       -            316 EOG0936070W          -            511     3e-18   67.6   0.4   2   3   0.00057     0.029   14.8   0.0    73   161   109   197   103   205 0.83 -
SOLCI003233900       -            316 EOG0936070W          -            511     3e-18   67.6   0.4   3   3   1.2e-05   0.00061   20.4   0.0    74   122   203   252   198   265 0.88 -
SOLCI003352200       -            325 EOG0936070W          -            511   3.1e-18   67.5   0.7   1   2   1.5e-05   0.00075   20.1   0.0    72   140     8    78     4   119 0.59 -
SOLCI003352200       -            325 EOG0936070W          -            511   3.1e-18   67.5   0.7   2   2   2.9e-13   1.5e-11   45.5   0.1    46   136   123   213   113   226 0.72 -
SOLCI006718200       -            129 EOG0936070W          -            511   4.2e-18   67.1   0.4   1   2   6.8e-05    0.0035   17.9   0.1    95   144     2    51     1    61 0.90 -
SOLCI006718200       -            129 EOG0936070W          -            511   4.2e-18   67.1   0.4   2   2   3.9e-14     2e-12   48.4   0.0    95   161    63   129    51   129 0.90 -
SOLCI003747900       -            186 EOG0936070W          -            511     7e-18   66.4   2.5   1   2   1.8e-10   9.1e-09   36.3   0.1    52   117    24    90    11    91 0.81 -
SOLCI003747900       -            186 EOG0936070W          -            511     7e-18   66.4   2.5   2   2   3.4e-09   1.7e-07   32.1   0.3    85   157    89   162    86   170 0.91 -
SOLCI007332700       -            256 EOG0936070W          -            511   7.2e-18   66.3   2.1   1   2   1.5e-11   7.6e-10   39.9   0.5    34   161    32   169    26   172 0.85 -
SOLCI007332700       -            256 EOG0936070W          -            511   7.2e-18   66.3   2.1   2   2   1.2e-07   6.2e-06   27.0   0.1    69   150   170   254   161   256 0.86 -
SOLCI003953100       -            143 EOG0936070W          -            511   7.7e-18   66.2   0.1   1   1   1.8e-19   9.5e-18   65.9   0.1   374   497     4   129     2   133 0.84 -
SOLCI002295900       -            152 EOG0936070W          -            511   1.1e-17   65.7   0.6   1   1   2.9e-19   1.5e-17   65.3   0.6    28   161    48   148    25   152 0.53 -
SOLCI001118800       -            151 EOG0936070W          -            511   1.5e-17   65.3   1.3   1   1   3.1e-19   1.6e-17   65.2   1.3    76   194    30   148     7   151 0.88 -
SOLCI003719700       -            842 EOG0936070W          -            511   2.1e-17   64.8   0.0   1   2       2.2   1.1e+02    3.0   0.0   221   280   558   618   544   630 0.78 -
SOLCI003719700       -            842 EOG0936070W          -            511   2.1e-17   64.8   0.0   2   2   1.7e-17   8.5e-16   59.5   0.0   278   414   645   780   633   785 0.89 -
SOLCI005495400       -            122 EOG0936070W          -            511   2.2e-17   64.7   0.1   1   1     5e-19   2.6e-17   64.5   0.1   206   305    18   113    11   121 0.91 -
SOLCI004570600       -            661 EOG0936070W          -            511   3.4e-17   64.1   0.0   1   1   9.9e-19   5.1e-17   63.5   0.0   224   426    35   239    27   275 0.82 -
SOLCI006784600       -            357 EOG0936070W          -            511   4.3e-17   63.8   0.0   1   1   9.8e-19   5.1e-17   63.5   0.0   225   423    11   217     6   295 0.83 -
SOLCI000178800       -            352 EOG0936070W          -            511   4.6e-17   63.7   3.3   1   3     0.037       1.9    8.8   0.0    53    97    47    91     5   104 0.72 -
SOLCI000178800       -            352 EOG0936070W          -            511   4.6e-17   63.7   3.3   2   3   0.00063     0.032   14.7   0.1   116   160   212   256   194   258 0.86 -
SOLCI000178800       -            352 EOG0936070W          -            511   4.6e-17   63.7   3.3   3   3   1.9e-11   9.7e-10   39.5   0.1    66   150   258   341   255   349 0.95 -
SOLCI002588900       -            247 EOG0936070W          -            511   5.6e-17   63.4   0.1   1   2   3.9e-16     2e-14   55.0   0.0    73   163    14   104     7   111 0.92 -
SOLCI002588900       -            247 EOG0936070W          -            511   5.6e-17   63.4   0.1   2   2      0.23        12    6.3   0.0    94   113   112   131   106   162 0.60 -
SOLCI002666800       -             86 EOG0936070W          -            511     6e-17   63.3   0.0   1   1   1.3e-18   6.8e-17   63.1   0.0   257   335     7    85     3    86 0.97 -
SOLCI004391800       -            469 EOG0936070W          -            511   7.9e-17   62.9   0.0   1   1   2.8e-18   1.5e-16   62.0   0.0   238   420   204   393   194   450 0.83 -
SOLCI005126000       -            471 EOG0936070W          -            511   8.3e-17   62.8   0.0   1   1   5.3e-18   2.7e-16   61.1   0.0   236   415   205   391   197   402 0.89 -
SOLCI006476300       -            150 EOG0936070W          -            511     1e-16   62.6   0.0   1   1   2.4e-18   1.2e-16   62.3   0.0   289   389    29   142    22   147 0.82 -
SOLCI007415600       -            258 EOG0936070W          -            511   1.2e-16   62.3   2.6   1   3   9.8e-05    0.0051   17.4   0.0    78   130     4    57     1    77 0.86 -
SOLCI007415600       -            258 EOG0936070W          -            511   1.2e-16   62.3   2.6   2   3   9.6e-11     5e-09   37.2   0.2    67   162    88   185    66   204 0.87 -
SOLCI007415600       -            258 EOG0936070W          -            511   1.2e-16   62.3   2.6   3   3     0.091       4.7    7.6   0.1    72   121   190   241   184   247 0.52 -
SOLCI004228700       -            370 EOG0936070W          -            511   1.3e-16   62.2   0.3   1   2   2.5e-17   1.3e-15   58.9   0.1   226   415    58   256    50   270 0.83 -
SOLCI004228700       -            370 EOG0936070W          -            511   1.3e-16   62.2   0.3   2   2       7.8     4e+02    1.2   0.0   467   491   292   316   284   334 0.87 -
SOLCI005547000       -            176 EOG0936070W          -            511   2.5e-16   61.3   3.0   1   2   4.2e-14   2.2e-12   48.3   0.6    57   157     2   100     1   105 0.93 -
SOLCI005547000       -            176 EOG0936070W          -            511   2.5e-16   61.3   3.0   2   2   1.6e-05   0.00082   20.0   0.1    68   160    83   175    82   176 0.84 -
SOLCI002088800       -            261 EOG0936070W          -            511   3.8e-16   60.7   0.4   1   1     9e-18   4.6e-16   60.4   0.4   177   283   153   260   132   261 0.90 -
SOLCI002706900       -            295 EOG0936070W          -            511   3.8e-16   60.6   0.0   1   1   9.4e-18   4.8e-16   60.3   0.0   218   419    30   228    22   249 0.85 -
SOLCI004101600       -            426 EOG0936070W          -            511   4.8e-16   60.3   0.0   1   1   1.2e-17   6.4e-16   59.9   0.0   214   415   163   367   159   379 0.86 -
SOLCI007415700       -            114 EOG0936070W          -            511   4.9e-16   60.3   0.6   1   1   1.1e-17   5.6e-16   60.1   0.6    76   153    34   111    10   113 0.94 -
SOLCI002916500       -            653 EOG0936070W          -            511   5.6e-16   60.1   0.0   1   1   1.5e-17   7.8e-16   59.6   0.0   223   420    28   229    15   282 0.81 -
SOLCI003340900       -            280 EOG0936070W          -            511   5.9e-16   60.0   6.9   1   3     0.012      0.61   10.5   0.2    61   145     9   100     1   112 0.73 -
SOLCI003340900       -            280 EOG0936070W          -            511   5.9e-16   60.0   6.9   2   3   5.6e-10   2.9e-08   34.7   0.7    69   159    92   180    83   186 0.86 -
SOLCI003340900       -            280 EOG0936070W          -            511   5.9e-16   60.0   6.9   3   3   1.3e-05   0.00066   20.3   0.2    72   151   188   268   179   274 0.86 -
SOLCI005822600       -            303 EOG0936070W          -            511   5.9e-16   60.0   0.0   1   1   1.4e-17   7.1e-16   59.8   0.0   218   420    38   237    30   287 0.85 -
SOLCI002099900       -            396 EOG0936070W          -            511   5.9e-16   60.0   0.1   1   1   1.9e-17   9.9e-16   59.3   0.1   210   367   171   335   154   341 0.83 -
SOLCI005776800       -            440 EOG0936070W          -            511   6.1e-16   60.0   0.1   1   1   1.9e-17   9.6e-16   59.3   0.1   223   415    15   209     6   219 0.82 -
SOLCI002557200       -            113 EOG0936070W          -            511   7.3e-16   59.7   2.4   1   2      0.97        50    4.2   0.1    73   117    13    33     1    41 0.53 -
SOLCI002557200       -            113 EOG0936070W          -            511   7.3e-16   59.7   2.4   2   2   1.7e-16   8.9e-15   56.1   2.4    81   155    38   112    10   113 0.85 -
SOLCI006699300       -            316 EOG0936070W          -            511   8.3e-16   59.5   0.3   1   1   3.6e-17   1.8e-15   58.4   0.3   224   416    55   258    50   314 0.82 -
SOLCI003337200       -            800 EOG0936070W          -            511   8.5e-16   59.5   0.0   1   1   8.6e-17   4.4e-15   57.1   0.0   205   355   447   603   444   611 0.90 -
SOLCI003282600       -            353 EOG0936070W          -            511     1e-15   59.3   0.1   1   1     1e-16   5.3e-15   56.9   0.0   226   414    33   230    29   257 0.82 -
SOLCI006487500       -            165 EOG0936070W          -            511   1.1e-15   59.1   0.0   1   1   3.2e-17   1.6e-15   58.6   0.0   201   299    57   165    50   165 0.89 -
SOLCI005278100       -            632 EOG0936070W          -            511   1.2e-15   59.1   0.1   1   1   3.3e-17   1.7e-15   58.5   0.1    12   193   386   573   376   595 0.70 -
SOLCI005764800       -            465 EOG0936070W          -            511   1.2e-15   59.0   0.4   1   1   3.9e-17     2e-15   58.3   0.4   223   415    23   217    14   236 0.77 -
SOLCI005677200       -            112 EOG0936070W          -            511   1.3e-15   58.9   0.4   1   1   2.9e-17   1.5e-15   58.7   0.4    67   157     8    98     2   103 0.91 -
SOLCI001034200       -            243 EOG0936070W          -            511   1.6e-15   58.6   2.5   1   3     0.074       3.8    7.9   0.0    81   107     8    34     3    48 0.64 -
SOLCI001034200       -            243 EOG0936070W          -            511   1.6e-15   58.6   2.5   2   3   1.7e-09   8.7e-08   33.1   0.2    92   169    65   146    57   164 0.72 -
SOLCI001034200       -            243 EOG0936070W          -            511   1.6e-15   58.6   2.5   3   3   0.00016    0.0085   16.6   0.0    64   141   161   240   152   243 0.86 -
SOLCI007393600       -            107 EOG0936070W          -            511     2e-15   58.3   0.1   1   1     5e-17   2.6e-15   57.9   0.1    59   155     1   104     1   107 0.88 -
SOLCI004284300       -            403 EOG0936070W          -            511   2.1e-15   58.2   0.0   1   2   7.7e-10     4e-08   34.2   0.1   234   294   190   250   184   252 0.96 -
SOLCI004284300       -            403 EOG0936070W          -            511   2.1e-15   58.2   0.0   2   2   3.1e-06   0.00016   22.3   0.0   324   391   252   321   250   326 0.84 -
SOLCI004213300       -            727 EOG0936070W          -            511   2.6e-15   57.9   0.0   1   1     7e-17   3.6e-15   57.4   0.0   226   419    22   219     7   248 0.80 -
SOLCI003081600       -             89 EOG0936070W          -            511   2.6e-15   57.9   0.3   1   1   5.5e-17   2.9e-15   57.8   0.3    73   160     2    88     1    89 0.97 -
SOLCI002061600       -            287 EOG0936070W          -            511   2.7e-15   57.8   0.0   1   1   6.5e-17   3.3e-15   57.5   0.0   217   416    22   218    17   256 0.84 -
SOLCI005836300       -            154 EOG0936070W          -            511   4.1e-15   57.3   0.0   1   1   9.3e-17   4.8e-15   57.0   0.0   289   414    11   133     2   144 0.87 -
SOLCI001222900       -           1341 EOG0936070W          -            511   4.3e-15   57.2   5.1   1   3     0.021       1.1    9.6   0.0    62   148   737   822   720   832 0.76 -
SOLCI001222900       -           1341 EOG0936070W          -            511   4.3e-15   57.2   5.1   2   3   8.3e-08   4.3e-06   27.5   0.1    80   155   859   933   840   935 0.91 -
SOLCI001222900       -           1341 EOG0936070W          -            511   4.3e-15   57.2   5.1   3   3   6.2e-08   3.2e-06   27.9   0.1    93   154   919   980   910   993 0.86 -
SOLCI005418900       -            526 EOG0936070W          -            511   4.3e-15   57.2  11.0   1   3    0.0012     0.062   13.8   0.2    96   155   220   277   177   279 0.80 -
SOLCI005418900       -            526 EOG0936070W          -            511   4.3e-15   57.2  11.0   2   3   3.5e-08   1.8e-06   28.7   2.0    50   156   245   348   239   354 0.88 -
SOLCI005418900       -            526 EOG0936070W          -            511   4.3e-15   57.2  11.0   3   3   1.6e-08   8.1e-07   29.9   1.3    63   132   373   442   363   461 0.86 -
SOLCI000225300       -            457 EOG0936070W          -            511   5.4e-15   56.9   0.1   1   1   1.3e-16   6.9e-15   56.5   0.1   214   416     5   212     1   228 0.82 -
SOLCI007195400       -            463 EOG0936070W          -            511   5.6e-15   56.8   0.2   1   1   1.7e-16   8.7e-15   56.2   0.2   218   435   142   358   138   372 0.79 -
SOLCI004212800       -            586 EOG0936070W          -            511     6e-15   56.7   0.0   1   1   2.7e-16   1.4e-14   55.5   0.0   224   453    32   261    20   289 0.77 -
SOLCI001070000       -            514 EOG0936070W          -            511   6.3e-15   56.6   0.0   1   1   1.8e-16   9.5e-15   56.0   0.0   218   420    17   219     9   233 0.87 -
SOLCI000113300       -            134 EOG0936070W          -            511     7e-15   56.5   0.2   1   1     4e-14     2e-12   48.3   0.2   255   381    23   134     3   134 0.84 -
SOLCI001335100       -           1320 EOG0936070W          -            511   9.7e-15   56.0   0.0   1   1   2.9e-16   1.5e-14   55.4   0.0   218   415     4   199     1   220 0.89 -
SOLCI005217400       -            106 EOG0936070W          -            511   9.7e-15   56.0   2.1   1   1   7.2e-16   3.7e-14   54.1   2.0    68   163     4   100     1   105 0.95 -
SOLCI000531800       -            357 EOG0936070W          -            511     1e-14   55.9   0.0   1   1   2.9e-16   1.5e-14   55.4   0.0   291   415   143   264   127   280 0.90 -
SOLCI002710000       -            718 EOG0936070W          -            511   1.3e-14   55.6   0.0   1   1   3.7e-16   1.9e-14   55.1   0.0   226   419    21   218     7   253 0.83 -
SOLCI003293600       -            672 EOG0936070W          -            511   1.3e-14   55.6   0.0   1   1   4.4e-16   2.3e-14   54.8   0.0   210   425   384   614   372   630 0.80 -
SOLCI007190600       -            707 EOG0936070W          -            511   1.4e-14   55.5   0.2   1   1   6.4e-16   3.3e-14   54.3   0.0   221   415    31   229    19   258 0.82 -
SOLCI000591800       -            765 EOG0936070W          -            511   1.5e-14   55.4   0.0   1   1   4.3e-16   2.2e-14   54.8   0.0   224   422    62   263    54   304 0.82 -
SOLCI003031600       -            140 EOG0936070W          -            511   1.6e-14   55.3   0.0   1   2   2.2e-09   1.1e-07   32.7   0.0   313   354     1    42     1    49 0.94 -
SOLCI003031600       -            140 EOG0936070W          -            511   1.6e-14   55.3   0.0   2   2   6.7e-06   0.00035   21.2   0.0   393   485    48   138    44   140 0.80 -
SOLCI002721100       -            512 EOG0936070W          -            511   1.8e-14   55.1   0.0   1   2   3.2e-10   1.7e-08   35.4   0.0   204   255   298   350   289   360 0.84 -
SOLCI002721100       -            512 EOG0936070W          -            511   1.8e-14   55.1   0.0   2   2   8.2e-05    0.0042   17.6   0.0   411   489   361   438   356   442 0.90 -
SOLCI003340800       -            219 EOG0936070W          -            511   2.2e-14   54.9   3.7   1   2   6.9e-07   3.6e-05   24.5   0.0    36   147    34   157    25   157 0.84 -
SOLCI003340800       -            219 EOG0936070W          -            511   2.2e-14   54.9   3.7   2   2   6.4e-11   3.3e-09   37.8   1.2    70   154   128   209   122   218 0.90 -
SOLCI006063700       -            648 EOG0936070W          -            511   2.7e-14   54.6   0.0   1   1   7.7e-16     4e-14   54.0   0.0   221   415    31   229    18   256 0.80 -
SOLCI005478300       -            460 EOG0936070W          -            511   2.7e-14   54.5   0.2   1   1   7.9e-16   4.1e-14   54.0   0.2   223   415    19   213    10   227 0.78 -
SOLCI001690200       -           1366 EOG0936070W          -            511     3e-14   54.4   0.0   1   1   1.1e-15   5.5e-14   53.5   0.0   224   414     8   198     2   218 0.85 -
SOLCI000979700       -            430 EOG0936070W          -            511     3e-14   54.4   0.0   1   1   8.5e-16   4.4e-14   53.8   0.0   224   422    37   239    29   250 0.81 -
SOLCI000962600       -            494 EOG0936070W          -            511   3.3e-14   54.3   0.1   1   1   9.3e-16   4.8e-14   53.7   0.1   219   419    16   216    13   231 0.87 -
SOLCI000030500       -            164 EOG0936070W          -            511   3.4e-14   54.2   0.8   1   1   1.8e-15   9.4e-14   52.8   0.1   311   391     5    85     1   108 0.94 -
SOLCI001442400       -            614 EOG0936070W          -            511   3.4e-14   54.2   0.0   1   1   2.1e-15   1.1e-13   52.6   0.0   221   416   203   400   193   412 0.80 -
SOLCI004757400       -            138 EOG0936070W          -            511   3.6e-14   54.1   1.3   1   1     9e-14   4.7e-12   47.2   1.3   375   491     7   106     1   126 0.83 -
SOLCI002026400       -            101 EOG0936070W          -            511   3.9e-14   54.0   0.0   1   1   8.2e-16   4.2e-14   53.9   0.0   358   452     8    99     4   101 0.91 -
SOLCI002702800       -           1171 EOG0936070W          -            511   3.9e-14   54.0   6.6   1   3   3.7e-05    0.0019   18.7   0.3    50   156   749   857   714   863 0.79 -
SOLCI002702800       -           1171 EOG0936070W          -            511   3.9e-14   54.0   6.6   2   3   9.6e-05     0.005   17.4   0.3    59   128   857   924   853   927 0.81 -
SOLCI002702800       -           1171 EOG0936070W          -            511   3.9e-14   54.0   6.6   3   3   1.5e-06   7.9e-05   23.3   0.2    72   143   916   987   909  1023 0.85 -
SOLCI006709300       -            638 EOG0936070W          -            511   4.3e-14   53.9   0.0   1   1   1.4e-15     7e-14   53.2   0.0   220   416   333   538   322   554 0.78 -
SOLCI002696800       -            143 EOG0936070W          -            511   4.4e-14   53.8   0.0   1   1     1e-15   5.3e-14   53.6   0.0   385   491     1   106     1   113 0.90 -
SOLCI007325700       -            689 EOG0936070W          -            511   5.4e-14   53.5   0.0   1   1   1.5e-15   7.5e-14   53.1   0.0   222   415   317   519   307   531 0.79 -
SOLCI007123200       -            327 EOG0936070W          -            511   5.9e-14   53.4   0.0   1   1   1.3e-15   6.6e-14   53.3   0.0   325   460   133   269    18   285 0.71 -
SOLCI000543600       -            150 EOG0936070W          -            511   6.5e-14   53.3   0.1   1   1   1.4e-15   7.4e-14   53.1   0.1    12   124    29   149    21   150 0.85 -
SOLCI005219900       -             83 EOG0936070W          -            511   6.9e-14   53.2   0.0   1   1   1.4e-15   7.4e-14   53.1   0.0   344   412     9    77     5    83 0.95 -
SOLCI000841300       -            394 EOG0936070W          -            511   7.2e-14   53.1  11.2   1   3   0.00041     0.021   15.3   0.1    34   129    50   158    14   172 0.70 -
SOLCI000841300       -            394 EOG0936070W          -            511   7.2e-14   53.1  11.2   2   3   5.4e-10   2.8e-08   34.7   0.7    93   160   218   286   186   299 0.88 -
SOLCI000841300       -            394 EOG0936070W          -            511   7.2e-14   53.1  11.2   3   3     0.032       1.7    9.0   0.9    57   137   305   386   290   391 0.76 -
SOLCI006617500       -            129 EOG0936070W          -            511   7.3e-14   53.1   2.2   1   1   2.9e-15   1.5e-13   52.1   2.2    70   168     7   104     4   124 0.74 -
SOLCI002423600       -            671 EOG0936070W          -            511   7.8e-14   53.0   0.0   1   1   2.3e-15   1.2e-13   52.4   0.0   226   418    19   215    11   229 0.82 -
SOLCI004331400       -            675 EOG0936070W          -            511   9.4e-14   52.8   0.0   1   1   2.9e-15   1.5e-13   52.1   0.0   220   418    17   219     2   232 0.83 -
SOLCI004060400       -            458 EOG0936070W          -            511   9.6e-14   52.7   0.1   1   1   2.8e-15   1.4e-13   52.2   0.1   206   285   331   407   326   412 0.95 -
SOLCI002473300       -            888 EOG0936070W          -            511   1.1e-13   52.6   0.0   1   1   4.2e-15   2.2e-13   51.6   0.0   217   416   406   607   399   621 0.82 -
SOLCI003688400       -            280 EOG0936070W          -            511   1.1e-13   52.5   0.0   1   1   2.9e-15   1.5e-13   52.1   0.0   226   415    17   207     8   217 0.86 -
SOLCI003340400       -            336 EOG0936070W          -            511   1.7e-13   51.9   3.7   1   4   0.00018    0.0094   16.5   0.2    76   154    92   166    85   194 0.77 -
SOLCI003340400       -            336 EOG0936070W          -            511   1.7e-13   51.9   3.7   2   4   2.7e-06   0.00014   22.5   0.1    76   161   136   223   130   228 0.86 -
SOLCI003340400       -            336 EOG0936070W          -            511   1.7e-13   51.9   3.7   3   4    0.0039       0.2   12.1   0.0   108   146   194   232   174   252 0.74 -
SOLCI003340400       -            336 EOG0936070W          -            511   1.7e-13   51.9   3.7   4   4   6.1e-07   3.1e-05   24.6   0.3    72   164   236   329   228   334 0.82 -
SOLCI006264200       -            118 EOG0936070W          -            511     2e-13   51.7   0.0   1   1   4.2e-15   2.2e-13   51.6   0.0   315   412     3   100     1   107 0.83 -
SOLCI005664200       -            191 EOG0936070W          -            511   2.1e-13   51.6   0.2   1   1   2.1e-12   1.1e-10   42.7   0.2   383   496     4   140     2   144 0.75 -
SOLCI001406500       -            290 EOG0936070W          -            511   2.4e-13   51.4   0.0   1   1     6e-15   3.1e-13   51.1   0.0   260   455    71   262    16   267 0.74 -
SOLCI004537200       -            601 EOG0936070W          -            511   2.4e-13   51.4   0.2   1   1     1e-14   5.3e-13   50.3   0.1   224   415   331   522   324   533 0.82 -
SOLCI002882100       -            159 EOG0936070W          -            511   2.9e-13   51.2   0.8   1   2   9.1e-13   4.7e-11   43.9   0.2   326   381     6    62     4    79 0.85 -
SOLCI002882100       -            159 EOG0936070W          -            511   2.9e-13   51.2   0.8   2   2      0.52        27    5.1   0.0   460   492    99   131    90   152 0.79 -
SOLCI005181300       -            717 EOG0936070W          -            511   3.4e-13   50.9   0.0   1   1   9.4e-15   4.9e-13   50.4   0.0   224   415   326   526   317   534 0.78 -
SOLCI007415500       -            150 EOG0936070W          -            511   4.7e-13   50.4   0.5   1   1   1.1e-14   5.6e-13   50.2   0.5    78   207     7   136     3   146 0.78 -
SOLCI004334900       -            354 EOG0936070W          -            511     5e-13   50.4   0.1   1   1   1.3e-14   6.8e-13   49.9   0.1   212   416    61   264    57   284 0.77 -
SOLCI003701200       -            432 EOG0936070W          -            511   5.1e-13   50.3   0.1   1   1   1.7e-14   8.5e-13   49.6   0.1   222   414    14   208     4   216 0.80 -
SOLCI002194700       -            147 EOG0936070W          -            511   6.2e-13   50.0   0.2   1   1   1.5e-14   7.5e-13   49.8   0.2    25   124    46   147    30   147 0.85 -
SOLCI000686400       -            469 EOG0936070W          -            511   8.5e-13   49.6   0.1   1   1   2.3e-14   1.2e-12   49.1   0.1   220   430   139   354   132   369 0.74 -
SOLCI007445300       -            304 EOG0936070W          -            511   8.9e-13   49.5   0.0   1   1   2.3e-14   1.2e-12   49.1   0.0   224   437    28   246    14   280 0.73 -
SOLCI004279700       -            636 EOG0936070W          -            511     1e-12   49.3   0.0   1   1   3.1e-14   1.6e-12   48.7   0.0   261   421    76   235    18   271 0.70 -
SOLCI004626700       -            891 EOG0936070W          -            511   1.1e-12   49.2   0.0   1   1   6.2e-14   3.2e-12   47.7   0.0   218   421   408   613   400   623 0.83 -
SOLCI006482400       -            748 EOG0936070W          -            511   1.2e-12   49.1   0.0   1   1   3.3e-14   1.7e-12   48.6   0.0   224   420    28   227    13   289 0.76 -
SOLCI002769900       -            493 EOG0936070W          -            511   1.3e-12   49.0   0.2   1   1   3.5e-14   1.8e-12   48.5   0.2   224   422    28   229    21   248 0.88 -
SOLCI006485200       -            575 EOG0936070W          -            511   1.3e-12   49.0   0.0   1   1   3.6e-14   1.8e-12   48.5   0.0   217   418   126   330   121   347 0.80 -
SOLCI001721500       -            731 EOG0936070W          -            511   1.3e-12   49.0   0.0   1   1   3.7e-14   1.9e-12   48.4   0.0   223   418    27   225    13   263 0.77 -
SOLCI000421000       -            108 EOG0936070W          -            511   1.4e-12   48.9   0.9   1   1   3.4e-14   1.8e-12   48.6   0.9    59   155     7   103     2   106 0.95 -
SOLCI002675400       -            437 EOG0936070W          -            511   1.4e-12   48.8   0.0   1   1   4.4e-14   2.3e-12   48.2   0.0   217   423   122   332   116   350 0.76 -
SOLCI002216400       -            419 EOG0936070W          -            511     2e-12   48.4   0.1   1   1   5.8e-14     3e-12   47.8   0.1   224   415    14   211     8   220 0.84 -
SOLCI002360400       -            874 EOG0936070W          -            511   2.1e-12   48.3   0.0   1   1   3.7e-13   1.9e-11   45.2   0.0   224   416   414   608   408   619 0.85 -
SOLCI001936800       -            478 EOG0936070W          -            511   2.2e-12   48.2   0.3   1   1     7e-14   3.6e-12   47.5   0.3   221   415    13   209     7   220 0.79 -
SOLCI007143100       -            112 EOG0936070W          -            511   2.3e-12   48.2   0.0   1   1   4.5e-14   2.3e-12   48.1   0.0   236   304    42   110     4   112 0.79 -
SOLCI004421000       -            667 EOG0936070W          -            511   2.4e-12   48.1   0.0   1   2   1.4e-12   7.1e-11   43.3   0.0   224   420    75   278    66   291 0.82 -
SOLCI004421000       -            667 EOG0936070W          -            511   2.4e-12   48.1   0.0   2   2       2.8   1.5e+02    2.6   0.0   463   486   306   329   298   349 0.85 -
SOLCI003883400       -            630 EOG0936070W          -            511   2.7e-12   47.9   0.0   1   1   7.5e-14   3.9e-12   47.4   0.0   223   417   328   531   317   548 0.77 -
SOLCI001678900       -            102 EOG0936070W          -            511   2.9e-12   47.8   0.3   1   1   5.7e-14     3e-12   47.8   0.3    92   162     2    72     1    99 0.89 -
SOLCI000836000       -            306 EOG0936070W          -            511   3.3e-12   47.7   0.0   1   1   7.8e-14     4e-12   47.4   0.0   223   419    41   241    27   277 0.79 -
SOLCI007040200       -            200 EOG0936070W          -            511   3.6e-12   47.5   0.0   1   2     2e-12     1e-10   42.7   0.0   326   416     1    95     1   107 0.88 -
SOLCI007040200       -            200 EOG0936070W          -            511   3.6e-12   47.5   0.0   2   2       2.3   1.2e+02    2.9   0.0   465   494   130   159   124   171 0.88 -
SOLCI002940000       -             98 EOG0936070W          -            511   3.8e-12   47.4   0.3   1   1   1.2e-13   6.2e-12   46.8   0.3    53   147     3    98     1    98 0.93 -
SOLCI006142900       -            434 EOG0936070W          -            511   4.3e-12   47.3   0.0   1   1   1.1e-13   5.8e-12   46.8   0.0   219   426    93   303    88   321 0.75 -
SOLCI002243600       -            705 EOG0936070W          -            511   4.7e-12   47.1   0.0   1   1   1.4e-13     7e-12   46.6   0.0   217   418   122   326   118   345 0.82 -
SOLCI003567400       -            113 EOG0936070W          -            511     5e-12   47.1   0.6   1   1     1e-13   5.4e-12   47.0   0.6    81   155    38   112    17   113 0.87 -
SOLCI007139100       -            640 EOG0936070W          -            511   5.4e-12   47.0   0.0   1   1   1.6e-13   8.1e-12   46.4   0.0   216   420   136   343   131   363 0.80 -
SOLCI004464200       -            144 EOG0936070W          -            511   5.8e-12   46.8   0.0   1   1   1.4e-13   7.3e-12   46.5   0.0   291   388    30   125    23   130 0.84 -
SOLCI002909200       -            727 EOG0936070W          -            511   5.9e-12   46.8   0.0   1   1   1.7e-13   8.5e-12   46.3   0.0   218   418   148   351   143   372 0.82 -
SOLCI002034000       -            651 EOG0936070W          -            511   6.2e-12   46.8   0.0   1   1   1.7e-13     9e-12   46.2   0.0   217   420   144   350   137   370 0.84 -
SOLCI005653200       -            439 EOG0936070W          -            511   6.8e-12   46.6   0.3   1   1   2.6e-13   1.3e-11   45.7   0.1   223   414    19   212    11   227 0.82 -
SOLCI005870800       -            680 EOG0936070W          -            511   7.7e-12   46.4   0.0   1   1   2.5e-13   1.3e-11   45.7   0.0   217   415   109   310   105   328 0.80 -
SOLCI006774200       -            475 EOG0936070W          -            511   8.1e-12   46.4   0.2   1   1   2.9e-13   1.5e-11   45.5   0.2   218   433   144   358   133   370 0.76 -
SOLCI003747800       -             78 EOG0936070W          -            511   8.2e-12   46.4   0.0   1   1   1.7e-13   8.9e-12   46.2   0.0   346   420     2    71     1    76 0.91 -
SOLCI003718100       -            443 EOG0936070W          -            511   8.5e-12   46.3   0.2   1   1   2.6e-13   1.3e-11   45.7   0.2   224   415    20   213    10   223 0.79 -
SOLCI004118600       -            140 EOG0936070W          -            511   9.6e-12   46.1   0.1   1   1   2.1e-13   1.1e-11   45.9   0.1    13   121    24   140    17   140 0.83 -
SOLCI003624400       -            521 EOG0936070W          -            511   9.9e-12   46.1   0.0   1   1     3e-13   1.6e-11   45.4   0.0   226   419    31   239    16   276 0.75 -
SOLCI005954000       -            453 EOG0936070W          -            511   1.1e-11   46.0   0.1   1   1   2.8e-13   1.4e-11   45.5   0.1   224   420    27   226    14   243 0.79 -
SOLCI003844500       -            606 EOG0936070W          -            511   1.4e-11   45.6   0.0   1   1   4.6e-13   2.4e-11   44.8   0.0   212   419    23   234    10   256 0.72 -
SOLCI003829300       -            364 EOG0936070W          -            511   1.4e-11   45.5  11.5   1   2   5.7e-05    0.0029   18.1   5.9    69   157    72   158    54   182 0.82 -
SOLCI003829300       -            364 EOG0936070W          -            511   1.4e-11   45.5  11.5   2   2     1e-08   5.1e-07   30.5   0.5    64   178   184   296   170   301 0.86 -
SOLCI000546500       -            335 EOG0936070W          -            511   1.6e-11   45.4   0.0   1   1   4.3e-13   2.2e-11   44.9   0.0   218   415    64   265    55   270 0.79 -
SOLCI007409100       -            286 EOG0936070W          -            511   1.6e-11   45.4   0.9   1   2   1.1e-10   5.8e-09   37.0   0.1   272   367    42   134    28   144 0.90 -
SOLCI007409100       -            286 EOG0936070W          -            511   1.6e-11   45.4   0.9   2   2       0.2        11    6.4   0.0   462   490   238   266   191   272 0.85 -
SOLCI002069900       -            598 EOG0936070W          -            511   1.6e-11   45.4   0.5   1   1   1.6e-12   8.4e-11   43.0   0.1   228   419   344   533   330   545 0.74 -
SOLCI004394800       -            688 EOG0936070W          -            511   1.8e-11   45.2   0.0   1   1   1.8e-12   9.4e-11   42.9   0.0   224   419    83   285    75   295 0.80 -
SOLCI006786200       -            325 EOG0936070W          -            511     2e-11   45.1   0.0   1   1   4.8e-13   2.5e-11   44.8   0.0   225   424    16   228     5   256 0.77 -
SOLCI006227500       -            114 EOG0936070W          -            511   2.3e-11   44.9   1.9   1   1   6.9e-13   3.6e-11   44.3   1.0    67   162     4    97     1   105 0.92 -
SOLCI000426300       -            443 EOG0936070W          -            511   2.4e-11   44.8   0.1   1   1   6.8e-13   3.5e-11   44.3   0.1   220   414    46   242    38   255 0.84 -
SOLCI005478200       -            478 EOG0936070W          -            511   3.1e-11   44.4   0.3   1   1   9.1e-13   4.7e-11   43.9   0.3   224   415    41   234    22   249 0.78 -
SOLCI003570800       -            129 EOG0936070W          -            511   3.9e-11   44.1   0.0   1   1   8.8e-13   4.5e-11   43.9   0.0   223   307    34   119    24   128 0.90 -
SOLCI007091800       -            360 EOG0936070W          -            511   7.2e-11   43.3   0.0   1   1   1.9e-12   9.9e-11   42.8   0.0   294   416    84   206    70   215 0.85 -
SOLCI002274100       -             93 EOG0936070W          -            511   7.8e-11   43.1   0.0   1   1   1.9e-12   9.9e-11   42.8   0.0   327   404     8    86     5    90 0.94 -
SOLCI001614600       -            376 EOG0936070W          -            511   8.4e-11   43.0   0.0   1   1   2.3e-12   1.2e-10   42.5   0.0   217   426    31   243    27   262 0.70 -
SOLCI000500800       -            114 EOG0936070W          -            511   8.6e-11   43.0   0.1   1   1   1.9e-12   9.9e-11   42.8   0.1   264   365    11   113     7   114 0.93 -
SOLCI004553000       -            113 EOG0936070W          -            511   1.1e-10   42.7   0.1   1   1   2.2e-12   1.1e-10   42.6   0.1    68   137    40   109    23   113 0.92 -
SOLCI002709300       -            359 EOG0936070W          -            511   1.1e-10   42.6   0.0   1   1   2.7e-12   1.4e-10   42.3   0.0   287   415    77   205     8   215 0.84 -
SOLCI003410600       -            438 EOG0936070W          -            511   1.3e-10   42.4   0.1   1   1   3.6e-12   1.9e-10   41.9   0.1   223   414    39   232    31   247 0.84 -
SOLCI007429700       -            488 EOG0936070W          -            511   1.5e-10   42.1   0.3   1   1   4.4e-12   2.2e-10   41.6   0.3   225   420    35   233    27   247 0.81 -
SOLCI003481900       -            566 EOG0936070W          -            511   1.6e-10   42.1   0.0   1   1   4.6e-12   2.4e-10   41.5   0.0   226   418     2   197     1   215 0.76 -
SOLCI000491500       -            453 EOG0936070W          -            511   1.6e-10   42.1   0.1   1   1   4.8e-12   2.5e-10   41.5   0.1   225   416    24   218    16   231 0.81 -
SOLCI005200800       -            156 EOG0936070W          -            511   1.7e-10   42.0   0.3   1   1   3.8e-12     2e-10   41.8   0.3    54   132    21    99    10   120 0.63 -
SOLCI000158100       -            131 EOG0936070W          -            511   1.7e-10   42.0   0.1   1   1   3.8e-12   1.9e-10   41.8   0.1   402   497     1    97     1   108 0.92 -
SOLCI002894400       -            138 EOG0936070W          -            511     2e-10   41.8   0.1   1   1   4.7e-12   2.4e-10   41.5   0.1   291   389    29   125    22   129 0.83 -
SOLCI005578700       -            674 EOG0936070W          -            511   2.2e-10   41.7   0.0   1   1   6.1e-12   3.1e-10   41.1   0.0   219   421   115   320   109   333 0.81 -
SOLCI001880500       -            445 EOG0936070W          -            511   2.2e-10   41.7   0.0   1   1   5.8e-12     3e-10   41.2   0.0   220   415    14   212     4   255 0.84 -
SOLCI007532400       -            203 EOG0936070W          -            511   2.2e-10   41.7   0.0   1   1   1.7e-11   8.8e-10   39.7   0.0   304   418    31   135     2   144 0.75 -
SOLCI003509500       -            434 EOG0936070W          -            511   2.3e-10   41.6   0.0   1   1   6.3e-12   3.2e-10   41.1   0.0   224   422    38   240    30   288 0.77 -
SOLCI001863000       -            486 EOG0936070W          -            511   2.3e-10   41.6   0.0   1   1   6.3e-12   3.2e-10   41.1   0.0   218   418   129   332   124   348 0.80 -
SOLCI004544200       -            595 EOG0936070W          -            511   2.3e-10   41.6   0.0   1   1   6.7e-12   3.4e-10   41.0   0.0    19   117   361   464   350   476 0.86 -
SOLCI005399700       -            583 EOG0936070W          -            511   2.3e-10   41.6   4.0   1   3      0.19       9.6    6.5   0.0    89   151    21    82     1   104 0.78 -
SOLCI005399700       -            583 EOG0936070W          -            511   2.3e-10   41.6   4.0   2   3     0.011      0.54   10.7   0.2    69   149   116   193    97   210 0.85 -
SOLCI005399700       -            583 EOG0936070W          -            511   2.3e-10   41.6   4.0   3   3   7.8e-07     4e-05   24.3   0.2    66   159   229   321   205   331 0.88 -
SOLCI006226300       -            609 EOG0936070W          -            511   2.6e-10   41.4   0.0   1   1   7.7e-12     4e-10   40.8   0.0   332   416   119   201    81   219 0.88 -
SOLCI004646500       -            487 EOG0936070W          -            511   2.8e-10   41.3   0.0   1   1   7.5e-12   3.9e-10   40.8   0.0   291   416    92   214    14   227 0.81 -
SOLCI006617700       -            178 EOG0936070W          -            511   2.9e-10   41.3   0.3   1   1   7.6e-12   3.9e-10   40.8   0.3   100   161     2    63     1    80 0.70 -
SOLCI004021700       -             92 EOG0936070W          -            511   2.9e-10   41.3   0.1   1   1   5.8e-12     3e-10   41.2   0.1   221   293    19    91     3    92 0.90 -
SOLCI005063600       -            173 EOG0936070W          -            511   2.9e-10   41.2   0.2   1   1   1.1e-11   5.9e-10   40.2   0.0   205   283    85   164    78   169 0.93 -
SOLCI006137900       -            141 EOG0936070W          -            511     3e-10   41.2   0.0   1   1   6.8e-12   3.5e-10   41.0   0.0   321   388    38   105    22   115 0.90 -
SOLCI004800700       -            363 EOG0936070W          -            511   3.1e-10   41.1   0.0   1   1   8.3e-12   4.3e-10   40.7   0.0   222   416    76   269    70   281 0.82 -
SOLCI000256800       -            169 EOG0936070W          -            511   3.1e-10   41.1   0.0   1   1   7.5e-12   3.8e-10   40.8   0.0   292   422    21   149    13   157 0.82 -
SOLCI002184300       -            259 EOG0936070W          -            511   3.1e-10   41.1  10.3   1   2   2.4e-09   1.3e-07   32.6   4.7    63   155    57   146    36   148 0.87 -
SOLCI002184300       -            259 EOG0936070W          -            511   3.1e-10   41.1  10.3   2   2   5.5e-05    0.0028   18.2   1.7    64   149   127   210   124   221 0.72 -
SOLCI004669700       -           1175 EOG0936070W          -            511   3.5e-10   41.0   2.3   1   3   0.00045     0.023   15.2   0.1    50   152   598   699   591   712 0.84 -
SOLCI004669700       -           1175 EOG0936070W          -            511   3.5e-10   41.0   2.3   2   3   0.00018    0.0092   16.5   0.3    61   130   656   725   642   743 0.88 -
SOLCI004669700       -           1175 EOG0936070W          -            511   3.5e-10   41.0   2.3   3   3   2.4e-06   0.00012   22.7   0.1    62   130   754   823   726   867 0.82 -
SOLCI005405400       -            109 EOG0936070W          -            511   3.9e-10   40.8   0.7   1   2   2.6e-06   0.00013   22.6   0.2   329   359    13    43     8    47 0.91 -
SOLCI005405400       -            109 EOG0936070W          -            511   3.9e-10   40.8   0.7   2   2   0.00012    0.0062   17.1   0.0   443   493    55   105    50   109 0.91 -
SOLCI003666300       -            447 EOG0936070W          -            511   3.9e-10   40.8   3.0   1   4       9.1   4.7e+02    1.0   0.0    83   124     5    47     2    54 0.80 -
SOLCI003666300       -            447 EOG0936070W          -            511   3.9e-10   40.8   3.0   2   4   4.7e-05    0.0024   18.4   0.2    63   155    34   134    23   135 0.79 -
SOLCI003666300       -            447 EOG0936070W          -            511   3.9e-10   40.8   3.0   3   4   4.6e-06   0.00024   21.7   0.2    71   136   122   187   107   202 0.81 -
SOLCI003666300       -            447 EOG0936070W          -            511   3.9e-10   40.8   3.0   4   4       7.3   3.8e+02    1.3   0.0    94   129   192   227   184   253 0.80 -
SOLCI000114900       -            171 EOG0936070W          -            511   4.4e-10   40.7   0.1   1   1   1.2e-11   5.9e-10   40.2   0.1   207   289    85   162    78   169 0.85 -
SOLCI002034800       -            272 EOG0936070W          -            511   4.4e-10   40.6   0.1   1   1     1e-11   5.4e-10   40.4   0.1   224   420    16   215     8   249 0.83 -
SOLCI002086800       -            261 EOG0936070W          -            511   4.5e-10   40.6  10.6   1   2   7.6e-07   3.9e-05   24.3   2.3    72   155    45   125    25   127 0.88 -
SOLCI002086800       -            261 EOG0936070W          -            511   4.5e-10   40.6  10.6   2   2   5.7e-07   2.9e-05   24.7   3.1    64   157   106   196   102   219 0.88 -
SOLCI002113000       -           1146 EOG0936070W          -            511     5e-10   40.5   3.9   1   3     0.012      0.62   10.5   0.1    75   152   727   803   718   808 0.77 -
SOLCI002113000       -           1146 EOG0936070W          -            511     5e-10   40.5   3.9   2   3     0.014      0.71   10.3   0.2    86   135   809   858   804   881 0.79 -
SOLCI002113000       -           1146 EOG0936070W          -            511     5e-10   40.5   3.9   3   3   3.8e-05     0.002   18.7   0.0    79   144   879   943   861   976 0.63 -
SOLCI002702700       -            227 EOG0936070W          -            511   5.1e-10   40.4   0.4   1   2   0.00017    0.0088   16.6   0.0    66   155    10   102     3   104 0.77 -
SOLCI002702700       -            227 EOG0936070W          -            511   5.1e-10   40.4   0.4   2   2   2.6e-07   1.4e-05   25.8   0.3    74   141    93   160    88   175 0.80 -
SOLCI001037400       -            246 EOG0936070W          -            511   6.8e-10   40.0   7.0   1   3   9.1e-05    0.0047   17.5   1.3    54   132    33   111    14   113 0.79 -
SOLCI001037400       -            246 EOG0936070W          -            511   6.8e-10   40.0   7.0   2   3   1.4e-09     7e-08   33.4   1.5    67   155    71   156    60   159 0.87 -
SOLCI001037400       -            246 EOG0936070W          -            511   6.8e-10   40.0   7.0   3   3      0.12       6.1    7.2   0.1    62   110   158   206   151   226 0.78 -
SOLCI005040900       -            278 EOG0936070W          -            511   8.1e-10   39.8   0.0   1   1   2.2e-11   1.1e-09   39.3   0.0   219   414     8   204     3   213 0.84 -
SOLCI002596200       -             84 EOG0936070W          -            511   8.3e-10   39.7   0.0   1   1   1.9e-11   9.7e-10   39.5   0.0   344   410     9    76     5    82 0.94 -
SOLCI001861900       -            432 EOG0936070W          -            511   9.2e-10   39.6   0.4   1   1   2.7e-11   1.4e-09   39.0   0.4   224   415    18   211    11   229 0.78 -
SOLCI003509700       -            572 EOG0936070W          -            511   9.2e-10   39.6   0.0   1   1   2.6e-11   1.3e-09   39.1   0.0   218   414    96   295    91   312 0.78 -
SOLCI001856600       -            378 EOG0936070W          -            511   9.6e-10   39.5   0.0   1   1   2.5e-11   1.3e-09   39.1   0.0   293   416    78   199    33   234 0.83 -
SOLCI001991400       -            213 EOG0936070W          -            511   1.2e-09   39.2   2.5   1   2   8.1e-07   4.2e-05   24.2   0.2    40   121    66   147    32   152 0.73 -
SOLCI001991400       -            213 EOG0936070W          -            511   1.2e-09   39.2   2.5   2   2   0.00027     0.014   15.9   0.3    97   151   151   203   143   212 0.48 -
SOLCI002223200       -            257 EOG0936070W          -            511   1.3e-09   39.1   0.0   1   1   3.5e-11   1.8e-09   38.6   0.0   294   416    12   132     3   148 0.84 -
SOLCI005533300       -            294 EOG0936070W          -            511   1.4e-09   39.0   0.0   1   1   3.2e-11   1.7e-09   38.7   0.0   220   413     4   199     1   211 0.80 -
SOLCI006422800       -            387 EOG0936070W          -            511   1.6e-09   38.8   0.0   1   1   5.7e-11   2.9e-09   37.9   0.0   210   264   288   342   276   346 0.92 -
SOLCI002568000       -            276 EOG0936070W          -            511   1.6e-09   38.8   0.0   1   1   4.2e-11   2.2e-09   38.4   0.0   221   416    16   215    11   225 0.78 -
SOLCI005915500       -            544 EOG0936070W          -            511   2.2e-09   38.3   0.0   1   2      0.16       8.1    6.8   0.0   224   307    84   171    70   178 0.81 -
SOLCI005915500       -            544 EOG0936070W          -            511   2.2e-09   38.3   0.0   2   2   2.8e-08   1.4e-06   29.1   0.0   325   417   218   307   212   323 0.89 -
SOLCI004262200       -            165 EOG0936070W          -            511   2.9e-09   37.9   1.0   1   3     0.072       3.7    7.9   0.2   206   239    40    71    33    72 0.85 -
SOLCI004262200       -            165 EOG0936070W          -            511   2.9e-09   37.9   1.0   2   3    0.0002      0.01   16.3   0.0   279   320    71   113    69   114 0.86 -
SOLCI004262200       -            165 EOG0936070W          -            511   2.9e-09   37.9   1.0   3   3   0.00081     0.042   14.3   0.0   384   420   111   149   108   162 0.85 -
SOLCI007513000       -            988 EOG0936070W          -            511   3.3e-09   37.8   6.2   1   2   2.7e-07   1.4e-05   25.8   1.2    59   154   487   584   475   604 0.74 -
SOLCI007513000       -            988 EOG0936070W          -            511   3.3e-09   37.8   6.2   2   2    0.0014     0.073   13.5   0.2    65   128   847   911   818   950 0.84 -
SOLCI004859500       -            304 EOG0936070W          -            511   3.7e-09   37.6   0.0   1   2      0.69        36    4.7   0.0   205   240    12    47     5    65 0.90 -
SOLCI004859500       -            304 EOG0936070W          -            511   3.7e-09   37.6   0.0   2   2   7.5e-09   3.8e-07   30.9   0.0   380   490   186   295   150   302 0.83 -
SOLCI001393400       -            608 EOG0936070W          -            511   3.9e-09   37.5   0.0   1   1     1e-10   5.4e-09   37.1   0.0   326   414   116   199    11   216 0.87 -
SOLCI005916600       -            174 EOG0936070W          -            511   4.7e-09   37.3   0.0   1   1   1.1e-10   5.9e-09   36.9   0.0    33   126    73   172    66   174 0.89 -
SOLCI001723300       -            480 EOG0936070W          -            511   4.8e-09   37.2   0.0   1   2   3.7e-09   1.9e-07   32.0   0.1   214   373   103   263    85   286 0.82 -
SOLCI001723300       -            480 EOG0936070W          -            511   4.8e-09   37.2   0.0   2   2       2.1   1.1e+02    3.1   0.0   378   438   312   372   302   393 0.86 -
SOLCI000963000       -            705 EOG0936070W          -            511   4.9e-09   37.2   0.0   1   1   1.3e-10   6.9e-09   36.7   0.0   218   422   119   326   114   338 0.82 -
SOLCI001448400       -            372 EOG0936070W          -            511     5e-09   37.2   0.0   1   1   1.2e-10   6.2e-09   36.8   0.0   222   434    34   250    16   264 0.79 -
SOLCI001359300       -            424 EOG0936070W          -            511   5.1e-09   37.1   0.2   1   1   1.7e-10   8.8e-09   36.4   0.2   224   415    18   211     9   225 0.80 -
SOLCI002695800       -            144 EOG0936070W          -            511   5.9e-09   36.9   0.0   1   1   1.3e-10   6.7e-09   36.7   0.0   386   491     2   105     1   122 0.88 -
SOLCI000277700       -           1118 EOG0936070W          -            511   6.9e-09   36.7   6.2   1   4      0.82        42    4.4   0.0    88   155   125   194    99   199 0.55 -
SOLCI000277700       -           1118 EOG0936070W          -            511   6.9e-09   36.7   6.2   2   4     2e-05     0.001   19.6   0.2    86   156   173   241   141   242 0.78 -
SOLCI000277700       -           1118 EOG0936070W          -            511   6.9e-09   36.7   6.2   3   4     4e-05    0.0021   18.6   1.9    66   157   200   292   195   307 0.83 -
SOLCI000277700       -           1118 EOG0936070W          -            511   6.9e-09   36.7   6.2   4   4    0.0054      0.28   11.6   0.0   308   489   885  1103   869  1114 0.53 -
SOLCI002707000       -            294 EOG0936070W          -            511   7.8e-09   36.5   0.0   1   1   1.9e-10   9.6e-09   36.2   0.0   220   413     4   199     1   214 0.79 -
SOLCI000711500       -            294 EOG0936070W          -            511   7.9e-09   36.5   0.0   1   1     2e-10     1e-08   36.1   0.0   224   413     8   199     1   216 0.78 -
SOLCI005606300       -            133 EOG0936070W          -            511     8e-09   36.5   1.8   1   2   8.4e-07   4.3e-05   24.2   0.2    48   122     4    85     1    95 0.79 -
SOLCI005606300       -            133 EOG0936070W          -            511     8e-09   36.5   1.8   2   2    0.0035      0.18   12.2   0.1    95   126    99   130    90   132 0.87 -
SOLCI003658500       -            547 EOG0936070W          -            511     8e-09   36.5   0.0   1   1   1.5e-09   7.6e-08   33.3   0.1   214   371   113   271    95   285 0.78 -
SOLCI000382700       -            109 EOG0936070W          -            511   9.2e-09   36.3   0.1   1   1     2e-10     1e-08   36.1   0.1    11    88    28   108    21   109 0.85 -
SOLCI000813400       -            206 EOG0936070W          -            511     1e-08   36.1   0.0   1   1   2.7e-10   1.4e-08   35.7   0.0   317   415     4   105     1   117 0.81 -
SOLCI002690900       -            360 EOG0936070W          -            511   1.2e-08   36.0   0.0   1   1   2.9e-10   1.5e-08   35.6   0.0   291   415    90   219    19   228 0.84 -
SOLCI005844900       -           1058 EOG0936070W          -            511   1.2e-08   36.0   7.0   1   3     0.056       2.9    8.3   0.2    89   138   473   522   437   558 0.73 -
SOLCI005844900       -           1058 EOG0936070W          -            511   1.2e-08   36.0   7.0   2   3   0.00024     0.012   16.1   0.2    63   151   565   652   545   678 0.90 -
SOLCI005844900       -           1058 EOG0936070W          -            511   1.2e-08   36.0   7.0   3   3    0.0011     0.057   13.9   0.1    64   130   701   766   681   802 0.73 -
SOLCI003535500       -            277 EOG0936070W          -            511   1.2e-08   35.9   0.0   1   1   3.1e-10   1.6e-08   35.5   0.0   214   414     3   204     1   214 0.85 -
SOLCI003275600       -            409 EOG0936070W          -            511   1.2e-08   35.9   0.0   1   1   2.8e-10   1.5e-08   35.6   0.0   217   426    70   282    51   346 0.77 -
SOLCI000030400       -             96 EOG0936070W          -            511   1.2e-08   35.9   0.0   1   1   2.8e-10   1.5e-08   35.6   0.0   344   398     8    65     3    74 0.85 -
SOLCI002166900       -            567 EOG0936070W          -            511   1.4e-08   35.7   0.0   1   1   3.7e-10   1.9e-08   35.2   0.0   217   420   117   323   112   344 0.82 -
SOLCI003849300       -            431 EOG0936070W          -            511   1.4e-08   35.7   3.4   1   2    0.0037      0.19   12.1   0.2    69   151    44   123    33   136 0.86 -
SOLCI003849300       -            431 EOG0936070W          -            511   1.4e-08   35.7   3.4   2   2   8.8e-07   4.5e-05   24.1   0.3    66   159   157   249   133   280 0.86 -
SOLCI006202100       -            138 EOG0936070W          -            511   1.4e-08   35.7   0.0   1   1   3.2e-10   1.6e-08   35.5   0.0   369   489     4   127     1   135 0.78 -
SOLCI001234300       -            292 EOG0936070W          -            511   1.6e-08   35.5   0.0   1   1   3.5e-10   1.8e-08   35.3   0.0   293   420    35   160    12   235 0.78 -
SOLCI005888900       -            474 EOG0936070W          -            511   1.6e-08   35.5   0.0   1   1   4.3e-10   2.2e-08   35.0   0.0   222   435   114   323   103   359 0.75 -
SOLCI006724800       -            137 EOG0936070W          -            511   1.7e-08   35.4   0.0   1   1   3.7e-10   1.9e-08   35.2   0.0   298   403     4   118     1   126 0.78 -
SOLCI002988300       -            165 EOG0936070W          -            511   1.9e-08   35.3   0.0   1   1   4.8e-10   2.5e-08   34.9   0.0   201   248    57   104    52   116 0.93 -
SOLCI001817400       -            234 EOG0936070W          -            511     2e-08   35.1   0.2   1   1   5.5e-10   2.8e-08   34.7   0.2   217   368    37   192    33   202 0.71 -
SOLCI002361100       -            419 EOG0936070W          -            511   2.1e-08   35.1   0.0   1   1   5.4e-10   2.8e-08   34.7   0.0   215   428    13   226     6   243 0.78 -
SOLCI000590500       -            437 EOG0936070W          -            511   2.5e-08   34.9   0.2   1   1   7.5e-10   3.9e-08   34.2   0.2   225   419    18   215     4   222 0.79 -
SOLCI003210600       -            900 EOG0936070W          -            511   2.5e-08   34.8   0.5   1   1   1.5e-07   7.8e-06   26.6   0.1   324   485   614   758   603   762 0.74 -
SOLCI007091900       -            355 EOG0936070W          -            511   2.7e-08   34.8   0.0   1   1   7.1e-10   3.7e-08   34.3   0.0   292   414    79   198    56   205 0.82 -
SOLCI005214100       -            146 EOG0936070W          -            511   3.1e-08   34.6   0.2   1   1   7.1e-10   3.7e-08   34.3   0.2    59   137     4    89     1   104 0.86 -
SOLCI000741000       -            457 EOG0936070W          -            511   3.1e-08   34.6   0.1   1   1     9e-10   4.7e-08   34.0   0.1   225   414   108   289    96   299 0.67 -
SOLCI002608300       -           1279 EOG0936070W          -            511   3.1e-08   34.6   0.1   1   2   1.1e-07   5.7e-06   27.1   0.2   217   381   864  1031   856  1048 0.80 -
SOLCI002608300       -           1279 EOG0936070W          -            511   3.1e-08   34.6   0.1   2   2      0.59        30    4.9   0.0   379   431  1057  1109  1046  1114 0.80 -
SOLCI007327100       -            498 EOG0936070W          -            511   3.1e-08   34.6   0.0   1   2   7.2e-09   3.7e-07   31.0   0.1   214   372    89   248    71   252 0.83 -
SOLCI007327100       -            498 EOG0936070W          -            511   3.1e-08   34.6   0.0   2   2       8.2   4.2e+02    1.1   0.0   378   435   294   351   284   371 0.80 -
SOLCI001817000       -            797 EOG0936070W          -            511   3.2e-08   34.5   0.0   1   1   9.5e-10   4.9e-08   33.9   0.0   216   415   445   646   435   664 0.77 -
SOLCI001869300       -             71 EOG0936070W          -            511   3.9e-08   34.2   0.1   1   1   8.1e-10   4.2e-08   34.1   0.1   255   306    13    64     6    69 0.93 -
SOLCI000033000       -            370 EOG0936070W          -            511   4.2e-08   34.1   0.0   1   1   1.1e-09   5.5e-08   33.7   0.0   224   420    36   235    17   257 0.75 -
SOLCI007092000       -            356 EOG0936070W          -            511   4.3e-08   34.1   0.0   1   1   1.1e-09   5.8e-08   33.7   0.0   325   415   117   205    80   213 0.90 -
SOLCI002910000       -            422 EOG0936070W          -            511     5e-08   33.9   0.0   1   1   1.2e-09   6.3e-08   33.5   0.0   219   425    83   292    55   316 0.71 -
SOLCI006917600       -            845 EOG0936070W          -            511   6.7e-08   33.4   2.2   1   3       1.1        57    4.0   0.2    74   150   585   662   578   693 0.68 -
SOLCI006917600       -            845 EOG0936070W          -            511   6.7e-08   33.4   2.2   2   3     4e-07   2.1e-05   25.2   0.0    84   150   696   762   659   767 0.80 -
SOLCI006917600       -            845 EOG0936070W          -            511   6.7e-08   33.4   2.2   3   3       2.9   1.5e+02    2.6   0.0    86   125   770   809   766   822 0.91 -
SOLCI002911500       -            161 EOG0936070W          -            511   7.5e-08   33.3   0.1   1   1   1.7e-09   8.5e-08   33.1   0.1   121   162     4    45     1    74 0.61 -
SOLCI004315100       -            410 EOG0936070W          -            511   7.6e-08   33.3   0.0   1   1   1.8e-09   9.4e-08   33.0   0.0   219   426    74   283    68   347 0.77 -
SOLCI005950800       -            100 EOG0936070W          -            511   7.6e-08   33.3   0.1   1   1   1.7e-09   8.6e-08   33.1   0.1   332   415    16   100     7   100 0.90 -
SOLCI004760500       -            143 EOG0936070W          -            511   8.4e-08   33.1   0.0   1   1   1.9e-09   9.7e-08   32.9   0.0   204   245    65   106    58   130 0.92 -
SOLCI002315400       -            358 EOG0936070W          -            511   8.6e-08   33.1   0.0   1   1   3.5e-09   1.8e-07   32.0   0.0   330   414    38   125    26   132 0.84 -
SOLCI007266300       -             65 EOG0936070W          -            511   9.2e-08   33.0   0.0   1   1     2e-09     1e-07   32.9   0.0    84   133    16    65     9    65 0.75 -
SOLCI002329700       -            405 EOG0936070W          -            511     1e-07   32.8   0.0   1   1   2.7e-09   1.4e-07   32.4   0.0   225   416    17   223    11   250 0.76 -
SOLCI004691400       -            704 EOG0936070W          -            511     1e-07   32.8   0.0   1   1     3e-09   1.6e-07   32.2   0.0   326   413   127   209    62   221 0.82 -
SOLCI007040700       -            132 EOG0936070W          -            511   1.2e-07   32.6   0.0   1   1   2.9e-09   1.5e-07   32.3   0.0    69   119    77   127    65   132 0.89 -
SOLCI002172500       -            295 EOG0936070W          -            511   1.3e-07   32.5   0.0   1   1   2.8e-09   1.4e-07   32.4   0.0   279   420    60   203    10   253 0.81 -
SOLCI007355700       -            484 EOG0936070W          -            511   1.3e-07   32.5   0.0   1   2   1.2e-05   0.00061   20.4   0.0   224   364   104   247    97   257 0.83 -
SOLCI007355700       -            484 EOG0936070W          -            511   1.3e-07   32.5   0.0   2   2     0.017      0.87   10.0   0.0   376   420   297   341   284   383 0.75 -
SOLCI002512100       -            434 EOG0936070W          -            511   1.4e-07   32.4   0.0   1   1   4.2e-09   2.1e-07   31.8   0.0   261   414    38   186     8   193 0.85 -
SOLCI001756500       -            228 EOG0936070W          -            511   1.4e-07   32.4   0.6   1   2   4.4e-06   0.00023   21.8   0.1    80   126    83   129    63   138 0.73 -
SOLCI001756500       -            228 EOG0936070W          -            511   1.4e-07   32.4   0.6   2   2     0.037       1.9    8.8   0.0   387   423   140   176   133   202 0.86 -
SOLCI006476200       -            103 EOG0936070W          -            511   1.6e-07   32.2   0.1   1   1   3.2e-09   1.7e-07   32.1   0.1   115   177     5    71     1    79 0.68 -
SOLCI007164500       -            166 EOG0936070W          -            511   1.6e-07   32.2   1.7   1   2     0.021       1.1    9.7   0.1    91   118     6    33     1    40 0.74 -
SOLCI007164500       -            166 EOG0936070W          -            511   1.6e-07   32.2   1.7   2   2   3.6e-06   0.00018   22.1   0.3    46   151    53   154    39   159 0.74 -
SOLCI001211100       -           1167 EOG0936070W          -            511   1.9e-07   32.0   0.0   1   2   1.7e-06   8.8e-05   23.2   0.1   218   366   751   900   742   909 0.80 -
SOLCI001211100       -           1167 EOG0936070W          -            511   1.9e-07   32.0   0.0   2   2      0.25        13    6.1   0.0   370   429   934   993   929  1012 0.85 -
SOLCI006431700       -            145 EOG0936070W          -            511   1.9e-07   31.9   0.5   1   2   1.9e-05   0.00098   19.7   0.1    83   163     5    91     1    94 0.71 -
SOLCI006431700       -            145 EOG0936070W          -            511   1.9e-07   31.9   0.5   2   2     0.006      0.31   11.5   0.0    71   106    93   128    90   145 0.84 -
SOLCI002353100       -           1154 EOG0936070W          -            511   2.3e-07   31.7   6.9   1   3    0.0094      0.48   10.8   0.8    62   152   665   753   634   758 0.84 -
SOLCI002353100       -           1154 EOG0936070W          -            511   2.3e-07   31.7   6.9   2   3    0.0006     0.031   14.8   0.1    63   147   736   819   731   835 0.85 -
SOLCI002353100       -           1154 EOG0936070W          -            511   2.3e-07   31.7   6.9   3   3    0.0006     0.031   14.8   0.1    65   130   856   922   844   947 0.80 -
SOLCI003770900       -            539 EOG0936070W          -            511   2.7e-07   31.4   0.0   1   2   6.2e-08   3.2e-06   27.9   0.1   214   370   113   270    92   284 0.77 -
SOLCI003770900       -            539 EOG0936070W          -            511   2.7e-07   31.4   0.0   2   2         8   4.1e+02    1.2   0.0   378   438   317   377   304   395 0.81 -
SOLCI005947200       -           1107 EOG0936070W          -            511   2.8e-07   31.4   5.6   1   3     0.074       3.8    7.9   0.2    96   152   568   622   542   626 0.82 -
SOLCI005947200       -           1107 EOG0936070W          -            511   2.8e-07   31.4   5.6   2   3   9.5e-06   0.00049   20.7   0.3    59   175   601   716   598   722 0.90 -
SOLCI005947200       -           1107 EOG0936070W          -            511   2.8e-07   31.4   5.6   3   3     0.031       1.6    9.1   0.1    63   151   980  1068   916  1090 0.75 -
SOLCI000200500       -            717 EOG0936070W          -            511   2.8e-07   31.4   0.0   1   1   8.1e-09   4.2e-07   30.8   0.0   223   424    19   221    11   235 0.83 -
SOLCI004160400       -            304 EOG0936070W          -            511   2.9e-07   31.4   0.0   1   1   7.2e-09   3.7e-07   31.0   0.0   226   419    12   203     2   244 0.82 -
SOLCI004541100       -            375 EOG0936070W          -            511     3e-07   31.3   0.0   1   1   7.8e-09     4e-07   30.9   0.0   195   250   318   373   286   375 0.79 -
SOLCI003893200       -            447 EOG0936070W          -            511     3e-07   31.3   0.2   1   1   8.6e-09   4.4e-07   30.7   0.2   226   416    15   206     6   216 0.83 -
SOLCI003535600       -            154 EOG0936070W          -            511   3.2e-07   31.2   0.0   1   1   6.3e-09   3.3e-07   31.2   0.0   338   414     3    79     2   135 0.94 -
SOLCI005871300       -            285 EOG0936070W          -            511     4e-07   30.9   0.0   1   1   3.9e-08     2e-06   28.6   0.0   337   414   135   210    12   218 0.74 -
SOLCI001915500       -            124 EOG0936070W          -            511   4.2e-07   30.8   0.0   1   1     1e-08   5.3e-07   30.5   0.0   235   303    34   102    28   111 0.87 -
SOLCI002171100       -            651 EOG0936070W          -            511   4.3e-07   30.8   0.0   1   1   1.2e-08   6.3e-07   30.2   0.0   329   413   130   209    86   218 0.85 -
SOLCI000528200       -            270 EOG0936070W          -            511   4.5e-07   30.7   0.0   1   1     1e-08   5.2e-07   30.5   0.0   283   421    14   148     6   218 0.77 -
SOLCI003343800       -            373 EOG0936070W          -            511   4.7e-07   30.7   0.0   1   1   1.6e-08   8.1e-07   29.9   0.0   215   434    35   257    19   281 0.70 -
SOLCI007529300       -            143 EOG0936070W          -            511   4.8e-07   30.6   0.0   1   1   1.2e-08   6.3e-07   30.2   0.0   203   252    69   123    56   135 0.83 -
SOLCI000997900       -            145 EOG0936070W          -            511     5e-07   30.6   0.0   1   1   1.1e-08   5.6e-07   30.4   0.0   236   305    46   115    40   138 0.80 -
SOLCI002109000       -            513 EOG0936070W          -            511   5.5e-07   30.4   0.0   1   2   2.7e-07   1.4e-05   25.8   0.1   214   370   102   259    82   265 0.80 -
SOLCI002109000       -            513 EOG0936070W          -            511   5.5e-07   30.4   0.0   2   2       3.6   1.8e+02    2.3   0.0   379   442   307   370   296   391 0.82 -
SOLCI006209900       -            512 EOG0936070W          -            511   5.5e-07   30.4   0.0   1   1   1.5e-08   7.7e-07   29.9   0.0   218   434    16   240     3   263 0.79 -
SOLCI005691800       -            715 EOG0936070W          -            511   6.6e-07   30.2   0.0   1   1     2e-08     1e-06   29.6   0.0   225   423    21   220    10   233 0.82 -
SOLCI005305800       -            372 EOG0936070W          -            511   6.9e-07   30.1   0.0   1   1   1.7e-08   8.6e-07   29.8   0.0   264   432    86   254    29   265 0.68 -
SOLCI003434300       -           1002 EOG0936070W          -            511   7.8e-07   29.9   0.0   1   1   2.4e-08   1.3e-06   29.2   0.0   337   413   128   202   110   214 0.88 -
SOLCI000573700       -           1294 EOG0936070W          -            511   8.9e-07   29.7   0.0   1   2   3.5e-06   0.00018   22.1   0.1   217   381   879  1046   866  1050 0.79 -
SOLCI000573700       -           1294 EOG0936070W          -            511   8.9e-07   29.7   0.0   2   2      0.46        24    5.2   0.0   378   432  1071  1125  1055  1154 0.80 -
SOLCI005664400       -             83 EOG0936070W          -            511   9.2e-07   29.7   0.2   1   1     2e-08     1e-06   29.6   0.2   196   238    19    61     7    68 0.92 -
SOLCI003018700       -            997 EOG0936070W          -            511   1.3e-06   29.2   0.0   1   1   4.3e-08   2.2e-06   28.4   0.0   336   412   127   201   111   213 0.89 -
SOLCI001041600       -            410 EOG0936070W          -            511   1.4e-06   29.1   0.0   1   1   5.3e-08   2.7e-06   28.1   0.0   219   432    74   289    68   354 0.70 -
SOLCI001073300       -            373 EOG0936070W          -            511   1.4e-06   29.1   0.0   1   1   3.4e-08   1.8e-06   28.8   0.0   263   415    86   238    24   256 0.66 -
SOLCI006213700       -            936 EOG0936070W          -            511   1.5e-06   29.0   0.2   1   1   5.2e-08   2.7e-06   28.1   0.2    62   148   609   694   584   716 0.84 -
SOLCI007054300       -            227 EOG0936070W          -            511   1.7e-06   28.8   0.0   1   1   3.3e-08   1.7e-06   28.8   0.0   224   305   135   221    54   226 0.87 -
SOLCI004937000       -           1055 EOG0936070W          -            511   1.8e-06   28.8   1.0   1   2   4.2e-05    0.0022   18.6   0.1    72   147   646   721   623   728 0.89 -
SOLCI004937000       -           1055 EOG0936070W          -            511   1.8e-06   28.8   1.0   2   2     0.044       2.3    8.6   0.1    86   136   787   836   780   878 0.68 -
SOLCI001117600       -            118 EOG0936070W          -            511   1.8e-06   28.7   0.0   1   1   4.1e-08   2.1e-06   28.5   0.0   392   490    18   114     6   117 0.81 -
SOLCI002746500       -            191 EOG0936070W          -            511     2e-06   28.6   0.0   1   1   4.5e-08   2.3e-06   28.4   0.0   325   412    22   120     7   152 0.75 -
SOLCI001034100       -            112 EOG0936070W          -            511   2.1e-06   28.5   0.0   1   1   4.5e-08   2.3e-06   28.4   0.0    48   120     5    81     1    95 0.84 -
SOLCI006750300       -            379 EOG0936070W          -            511   2.5e-06   28.3   0.0   1   1   6.6e-08   3.4e-06   27.8   0.0   329   419    70   163    35   170 0.85 -
SOLCI002704400       -            506 EOG0936070W          -            511   2.6e-06   28.2   0.0   1   2       1.3        69    3.7   0.0   218   254    23    60    19    97 0.73 -
SOLCI002704400       -            506 EOG0936070W          -            511   2.6e-06   28.2   0.0   2   2   2.8e-06   0.00014   22.5   0.0   329   417   150   239   114   255 0.82 -
SOLCI001524300       -           1212 EOG0936070W          -            511   2.7e-06   28.1   0.6   1   2   0.00045     0.023   15.2   0.1    57   155   841   946   825   949 0.78 -
SOLCI001524300       -           1212 EOG0936070W          -            511   2.7e-06   28.1   0.6   2   2    0.0015     0.077   13.4   0.1    79   142   943  1005   928  1092 0.75 -
SOLCI000730400       -            467 EOG0936070W          -            511   2.9e-06   28.1   0.1   1   1   7.7e-08     4e-06   27.6   0.1   226   415    25   227    17   240 0.74 -
SOLCI001461200       -            444 EOG0936070W          -            511   3.1e-06   27.9   9.2   1   3     0.066       3.4    8.0   0.3    69   151    44   123    30   144 0.85 -
SOLCI001461200       -            444 EOG0936070W          -            511   3.1e-06   27.9   9.2   2   3     9e-06   0.00046   20.8   0.5    68   148   159   238   138   247 0.86 -
SOLCI001461200       -            444 EOG0936070W          -            511   3.1e-06   27.9   9.2   3   3       1.5        79    3.5   0.2    78   143   245   314   238   331 0.71 -
SOLCI006821200       -             73 EOG0936070W          -            511   3.2e-06   27.9   0.0   1   1   6.7e-08   3.4e-06   27.8   0.0   260   317     9    69     4    73 0.83 -
SOLCI002546700       -            166 EOG0936070W          -            511   3.8e-06   27.7   0.0   1   1     1e-07   5.2e-06   27.2   0.0   260   302     9    51     4    59 0.93 -
SOLCI005935700       -            163 EOG0936070W          -            511     4e-06   27.6   0.2   1   1   5.7e-07   2.9e-05   24.7   0.1    71   124     2    60     1    68 0.72 -
SOLCI001113700       -           1139 EOG0936070W          -            511   4.5e-06   27.4  12.2   1   3    0.0083      0.43   11.0   0.9    62   125   571   634   562   637 0.88 -
SOLCI001113700       -           1139 EOG0936070W          -            511   4.5e-06   27.4  12.2   2   3     0.011      0.58   10.6   0.5    42   136   878   969   867   991 0.65 -
SOLCI001113700       -           1139 EOG0936070W          -            511   4.5e-06   27.4  12.2   3   3      0.03       1.5    9.2   0.4    65   150  1019  1104   970  1107 0.74 -
SOLCI001801200       -           1326 EOG0936070W          -            511   4.6e-06   27.4   2.6   1   2     9e-06   0.00047   20.8   0.2    63   151   774   861   770   870 0.93 -
SOLCI001801200       -           1326 EOG0936070W          -            511   4.6e-06   27.4   2.6   2   2      0.93        48    4.2   0.0   112   156   875   920   868   927 0.63 -
SOLCI001678800       -             64 EOG0936070W          -            511   4.6e-06   27.4   0.1   1   1   9.9e-08   5.1e-06   27.2   0.1    92   150     4    62     2    64 0.88 -
SOLCI001027600       -            226 EOG0936070W          -            511   4.8e-06   27.3   0.1   1   1   1.3e-07   6.5e-06   26.9   0.1   208   251   162   205   146   219 0.84 -
SOLCI004457400       -            355 EOG0936070W          -            511     5e-06   27.3   0.0   1   1   1.1e-07   5.4e-06   27.1   0.0   219   418     3   200     1   291 0.75 -
SOLCI002671700       -            446 EOG0936070W          -            511     5e-06   27.3   0.1   1   1   1.4e-07   7.5e-06   26.7   0.1   239   416    31   208     3   215 0.72 -
SOLCI002906500       -            361 EOG0936070W          -            511   5.3e-06   27.2   0.0   1   1   1.2e-07   6.4e-06   26.9   0.0   226   422    10   204     3   285 0.75 -
SOLCI002865400       -            939 EOG0936070W          -            511   5.5e-06   27.1   0.0   1   1   1.3e-06   6.7e-05   23.5   0.0   264   421   280   456   267   514 0.73 -
SOLCI001869400       -            104 EOG0936070W          -            511   5.6e-06   27.1   0.1   1   1   1.9e-07     1e-05   26.3   0.0   206   240    53    87    44    92 0.88 -
SOLCI003164700       -            579 EOG0936070W          -            511   6.5e-06   26.9   2.9   1   3      0.42        22    5.4   0.1    69   146   113   194    92   211 0.63 -
SOLCI003164700       -            579 EOG0936070W          -            511   6.5e-06   26.9   2.9   2   3     0.062       3.2    8.1   0.2    52   124   145   220   129   239 0.79 -
SOLCI003164700       -            579 EOG0936070W          -            511   6.5e-06   26.9   2.9   3   3     5e-05    0.0026   18.3   0.2    65   151   438   526   407   540 0.84 -
SOLCI002949400       -            630 EOG0936070W          -            511   6.6e-06   26.9   0.9   1   2    0.0023      0.12   12.8   0.1    63   154   468   557   461   564 0.93 -
SOLCI002949400       -            630 EOG0936070W          -            511   6.6e-06   26.9   0.9   2   2    0.0021      0.11   13.0   0.1    86   149   561   623   556   627 0.90 -
SOLCI001545600       -           1076 EOG0936070W          -            511   6.9e-06   26.8   0.0   1   2   0.00036     0.018   15.5   0.1   212   366   665   820   654   829 0.80 -
SOLCI001545600       -           1076 EOG0936070W          -            511   6.9e-06   26.8   0.0   2   2     0.033       1.7    9.0   0.0   360   424   841   904   832   938 0.78 -
SOLCI002567500       -            952 EOG0936070W          -            511   7.4e-06   26.7   0.0   1   2   0.00018    0.0095   16.5   0.0   218   364   618   767   605   775 0.78 -
SOLCI002567500       -            952 EOG0936070W          -            511   7.4e-06   26.7   0.0   2   2     0.069       3.6    8.0   0.0   379   432   806   859   799   870 0.85 -
SOLCI005872700       -            640 EOG0936070W          -            511   8.3e-06   26.5   0.4   1   2     0.041       2.1    8.7   0.0    56   128   217   289   177   295 0.77 -
SOLCI005872700       -            640 EOG0936070W          -            511   8.3e-06   26.5   0.4   2   2   0.00024     0.012   16.1   0.1    63   125   295   357   288   362 0.94 -
SOLCI002159300       -            112 EOG0936070W          -            511   8.7e-06   26.5   0.0   1   1   1.8e-07   9.4e-06   26.4   0.0   399   444     8    53     6    85 0.86 -
SOLCI005653900       -            426 EOG0936070W          -            511   9.1e-06   26.4   0.0   1   1   3.1e-07   1.6e-05   25.6   0.0   224   420    28   244    19   254 0.74 -
SOLCI006172000       -            244 EOG0936070W          -            511   9.3e-06   26.4   0.2   1   1   2.8e-07   1.4e-05   25.8   0.2    42   129    16   106     8   132 0.80 -
SOLCI003762700       -            520 EOG0936070W          -            511   9.6e-06   26.3   0.2   1   2   2.4e-05    0.0012   19.4   0.1   224   364   138   281   128   286 0.83 -
SOLCI003762700       -            520 EOG0936070W          -            511   9.6e-06   26.3   0.2   2   2      0.65        34    4.7   0.0   378   417   371   410   355   423 0.84 -
SOLCI004792900       -           1028 EOG0936070W          -            511   9.6e-06   26.3   0.0   1   1   1.9e-06   9.6e-05   23.0   0.0   255   488   265   503   261   510 0.71 -
SOLCI004934900       -             92 EOG0936070W          -            511   1.1e-05   26.1   0.0   1   1   2.4e-07   1.2e-05   26.0   0.0   260   305     9    54     4    71 0.91 -
SOLCI001793000       -            313 EOG0936070W          -            511   1.3e-05   25.9   0.0   1   1   3.6e-07   1.9e-05   25.4   0.0   226   413    10   195     5   205 0.84 -
SOLCI003809500       -            379 EOG0936070W          -            511   1.5e-05   25.7   0.0   1   1   3.4e-07   1.8e-05   25.5   0.0   324   415   154   241    48   259 0.84 -
SOLCI000192200       -             92 EOG0936070W          -            511   1.5e-05   25.7   0.0   1   1     3e-07   1.5e-05   25.7   0.0   260   302     9    51     4    76 0.92 -
SOLCI004186500       -            396 EOG0936070W          -            511   1.5e-05   25.7   0.0   1   1     4e-07     2e-05   25.3   0.0   301   418   151   263    40   298 0.65 -
SOLCI006300800       -            151 EOG0936070W          -            511   1.7e-05   25.5   0.1   1   1     4e-07     2e-05   25.3   0.1    58   137    11    97     3   116 0.65 -
SOLCI004850000       -            577 EOG0936070W          -            511   1.8e-05   25.4   0.0   1   1   5.1e-07   2.6e-05   24.9   0.0   218   430    98   318    87   338 0.79 -
SOLCI004303600       -            356 EOG0936070W          -            511   1.8e-05   25.4   0.1   1   1   7.8e-07     4e-05   24.3   0.1    66   153   125   211   119   235 0.84 -
SOLCI005139200       -            235 EOG0936070W          -            511   1.9e-05   25.3   1.6   1   2     9e-07   4.6e-05   24.1   1.5    34   131    70   176    56   207 0.81 -
SOLCI005139200       -            235 EOG0936070W          -            511   1.9e-05   25.3   1.6   2   2    0.0079      0.41   11.1   0.2    63   126   129   198   126   231 0.69 -
SOLCI006250400       -            103 EOG0936070W          -            511   2.5e-05   25.0   0.0   1   1   6.1e-07   3.2e-05   24.6   0.0   260   302     4    46     2    56 0.93 -
SOLCI003979800       -            376 EOG0936070W          -            511   2.5e-05   25.0   0.0   1   1   5.6e-07   2.9e-05   24.8   0.0   323   415   153   241    48   258 0.82 -
SOLCI003927600       -           1223 EOG0936070W          -            511   2.8e-05   24.8   3.5   1   2       2.7   1.4e+02    2.7   0.1    58   125   709   774   692   783 0.83 -
SOLCI003927600       -           1223 EOG0936070W          -            511   2.8e-05   24.8   3.5   2   2   4.3e-06   0.00022   21.8   1.0    43   155   839   948   815   968 0.75 -
SOLCI005100800       -            448 EOG0936070W          -            511     3e-05   24.7   0.0   1   2   7.7e-06    0.0004   21.0   0.0    33   130   111   207   106   280 0.81 -
SOLCI005100800       -            448 EOG0936070W          -            511     3e-05   24.7   0.0   2   2       6.4   3.3e+02    1.5   0.0    67   104   362   399   329   411 0.84 -
SOLCI005936000       -            345 EOG0936070W          -            511   3.2e-05   24.6   0.0   1   1     8e-07   4.1e-05   24.3   0.0   226   415    10   197     2   220 0.74 -
SOLCI001780200       -             92 EOG0936070W          -            511   3.2e-05   24.6   0.0   1   1   6.5e-07   3.3e-05   24.5   0.0   260   304     9    53     4    75 0.91 -
SOLCI003263900       -             90 EOG0936070W          -            511   3.3e-05   24.6   0.0   1   1   6.6e-07   3.4e-05   24.5   0.0   260   305     9    54     4    78 0.90 -
SOLCI003405100       -            512 EOG0936070W          -            511   3.4e-05   24.5   0.0   1   1     4e-06    0.0002   22.0   0.0   305   425   129   249    19   260 0.62 -
SOLCI005776300       -             99 EOG0936070W          -            511   3.6e-05   24.4   0.1   1   1   7.6e-07   3.9e-05   24.3   0.1    63   156    15    85     4    98 0.56 -
SOLCI006811600       -            108 EOG0936070W          -            511   3.6e-05   24.4   0.3   1   1   7.8e-07     4e-05   24.3   0.3    87   155    15    82     3    98 0.56 -
SOLCI006592800       -           1096 EOG0936070W          -            511   3.6e-05   24.4   0.2   1   1   1.4e-06   7.5e-05   23.4   0.2    63   151   737   824   721   845 0.90 -
SOLCI002786300       -            302 EOG0936070W          -            511   4.2e-05   24.2   0.0   1   1   9.8e-07   5.1e-05   23.9   0.0   327   414   156   240    33   260 0.67 -
SOLCI006917800       -            352 EOG0936070W          -            511   4.4e-05   24.2   0.0   1   1   1.1e-06   5.6e-05   23.8   0.0   226   415    26   213    13   240 0.80 -
SOLCI004549600       -            891 EOG0936070W          -            511   4.4e-05   24.1   0.0   1   2       1.7        88    3.4   0.0   221   282   466   525   456   535 0.79 -
SOLCI004549600       -            891 EOG0936070W          -            511   4.4e-05   24.1   0.0   2   2     5e-05    0.0026   18.3   0.0   325   415   606   697   598   701 0.80 -
SOLCI001400600       -            852 EOG0936070W          -            511   4.8e-05   24.0   0.2   1   2   2.7e-05    0.0014   19.2   0.1   218   364   465   614   447   618 0.83 -
SOLCI001400600       -            852 EOG0936070W          -            511   4.8e-05   24.0   0.2   2   2       3.2   1.6e+02    2.5   0.0   379   416   701   738   690   751 0.87 -
SOLCI001598000       -            836 EOG0936070W          -            511   4.8e-05   24.0   0.1   1   2     3e-05    0.0015   19.1   0.1   225   364   453   595   440   599 0.82 -
SOLCI001598000       -            836 EOG0936070W          -            511   4.8e-05   24.0   0.1   2   2       3.2   1.6e+02    2.5   0.0   379   416   681   718   673   733 0.87 -
SOLCI002491100       -            565 EOG0936070W          -            511   4.8e-05   24.0   0.0   1   1   1.6e-06   8.2e-05   23.3   0.0   220   418    25   231    17   250 0.79 -
SOLCI001844700       -             84 EOG0936070W          -            511   5.8e-05   23.8   0.0   1   1   1.3e-06   6.8e-05   23.5   0.0   261   301    10    50     4    55 0.93 -
SOLCI003723800       -            336 EOG0936070W          -            511     6e-05   23.7   0.0   1   1   1.6e-06   8.2e-05   23.3   0.0   226   419    11   202     3   231 0.81 -
SOLCI002252200       -            154 EOG0936070W          -            511   6.4e-05   23.6   0.4   1   1   1.4e-06   7.2e-05   23.5   0.4    92   164    73   144    34   151 0.69 -
SOLCI000422800       -            605 EOG0936070W          -            511     7e-05   23.5   0.0   1   1   2.3e-06   0.00012   22.7   0.0   218   418   110   318    89   336 0.80 -
SOLCI006160300       -            906 EOG0936070W          -            511   7.1e-05   23.5   1.9   1   3    0.0049      0.25   11.8   0.1    70   146   574   647   554   655 0.76 -
SOLCI006160300       -            906 EOG0936070W          -            511   7.1e-05   23.5   1.9   2   3      0.81        42    4.4   0.1    66   132   667   733   653   754 0.74 -
SOLCI006160300       -            906 EOG0936070W          -            511   7.1e-05   23.5   1.9   3   3      0.65        34    4.7   0.0    71   128   817   874   799   888 0.83 -
SOLCI002817100       -            454 EOG0936070W          -            511    0.0001   22.9   0.1   1   2   0.00016    0.0085   16.6   0.0   218   364    56   205    53   221 0.82 -
SOLCI002817100       -            454 EOG0936070W          -            511    0.0001   22.9   0.1   2   2      0.91        47    4.3   0.0   378   416   291   329   266   344 0.84 -
SOLCI006870300       -            929 EOG0936070W          -            511   0.00012   22.7   0.2   1   1   4.9e-06   0.00025   21.6   0.2     7   150   488   639   484   670 0.67 -
SOLCI000625000       -            606 EOG0936070W          -            511   0.00013   22.6   0.0   1   2   0.00021     0.011   16.2   0.0   218   364   211   360    31   373 0.80 -
SOLCI000625000       -            606 EOG0936070W          -            511   0.00013   22.6   0.0   2   2      0.83        43    4.4   0.0   375   416   447   488   434   502 0.82 -
SOLCI004191000       -            441 EOG0936070W          -            511   0.00014   22.5   6.6   1   2     0.074       3.8    7.9   0.1    69   127    44    99    35   136 0.82 -
SOLCI004191000       -            441 EOG0936070W          -            511   0.00014   22.5   6.6   2   2   0.00035     0.018   15.6   0.3    68   159   159   249   152   255 0.87 -
SOLCI001454800       -           1687 EOG0936070W          -            511   0.00015   22.4   0.1   1   2    0.0033      0.17   12.3   0.0    47   132  1362  1444  1351  1473 0.83 -
SOLCI001454800       -           1687 EOG0936070W          -            511   0.00015   22.4   0.1   2   2      0.11       5.8    7.3   0.0    65   156  1512  1604  1501  1613 0.83 -
SOLCI005035800       -            649 EOG0936070W          -            511   0.00016   22.3   0.0   1   1   6.5e-06   0.00034   21.2   0.0   337   415   203   286    83   299 0.80 -
SOLCI007285400       -            332 EOG0936070W          -            511   0.00017   22.3   0.0   1   1   1.6e-05   0.00082   20.0   0.1   284   370    30   113     3   118 0.77 -
SOLCI007146800       -            107 EOG0936070W          -            511   0.00018   22.1   0.5   1   2   0.00033     0.017   15.6   0.1   396   416     8    28     2    48 0.83 -
SOLCI007146800       -            107 EOG0936070W          -            511   0.00018   22.1   0.5   2   2      0.39        20    5.5   0.1   466   490    62    86    41    96 0.81 -
SOLCI000121600       -            128 EOG0936070W          -            511    0.0002   22.0   0.0   1   1   4.4e-06   0.00023   21.8   0.0   445   495    38    87    19    93 0.77 -
SOLCI003707500       -            466 EOG0936070W          -            511   0.00021   21.9   0.0   1   1   5.7e-06   0.00029   21.4   0.0   337   425   239   337   199   359 0.79 -
SOLCI000288000       -            119 EOG0936070W          -            511   0.00024   21.7   0.0   1   1   5.6e-06   0.00029   21.5   0.0   208   239    72   103    59   109 0.90 -
SOLCI003952100       -            474 EOG0936070W          -            511   0.00024   21.7   0.0   1   1   6.4e-06   0.00033   21.3   0.0   225   463    37   287    29   327 0.70 -
SOLCI006617600       -             85 EOG0936070W          -            511   0.00026   21.6   0.1   1   1   5.6e-06   0.00029   21.5   0.1    71   131     2    62     1    72 0.90 -
SOLCI001870000       -            420 EOG0936070W          -            511   0.00027   21.5   0.0   1   2       2.8   1.5e+02    2.6   0.0   290   350   180   242   161   261 0.73 -
SOLCI001870000       -            420 EOG0936070W          -            511   0.00027   21.5   0.0   2   2   0.00014    0.0074   16.8   0.0   391   487   297   401   285   411 0.71 -
SOLCI005560600       -            618 EOG0936070W          -            511   0.00028   21.5   0.0   1   1   8.7e-06   0.00045   20.8   0.0   218   418    23   231    11   261 0.79 -
SOLCI002046200       -             63 EOG0936070W          -            511   0.00029   21.4   0.0   1   1   5.9e-06   0.00031   21.4   0.0   438   490     6    58     2    63 0.92 -
SOLCI005108300       -            193 EOG0936070W          -            511    0.0003   21.4   0.1   1   1     8e-06   0.00041   20.9   0.1   226   368    42   188    13   192 0.65 -
SOLCI003459800       -            529 EOG0936070W          -            511   0.00031   21.4   0.1   1   1   8.4e-06   0.00044   20.9   0.1   223   414    75   268    63   281 0.78 -
SOLCI006896100       -            115 EOG0936070W          -            511   0.00032   21.3   0.0   1   1   6.7e-06   0.00034   21.2   0.0    52   127    24   100     6   112 0.85 -
SOLCI006162800       -            133 EOG0936070W          -            511   0.00035   21.2   0.0   1   1   8.4e-06   0.00043   20.9   0.0   445   494    38    86    27    93 0.74 -
SOLCI005103400       -            317 EOG0936070W          -            511   0.00035   21.2   0.3   1   1   4.3e-05    0.0022   18.5   0.1    67   145    11    91     7   119 0.77 -
SOLCI004060900       -            345 EOG0936070W          -            511   0.00047   20.8   0.0   1   1   1.3e-05   0.00069   20.2   0.0   185   237   285   339   269   345 0.75 -
SOLCI005399800       -            156 EOG0936070W          -            511   0.00048   20.7   1.1   1   1   8.2e-05    0.0042   17.6   1.1    63   161    17   110     1   136 0.61 -
SOLCI002050200       -            377 EOG0936070W          -            511   0.00051   20.7   0.0   1   1   1.9e-05   0.00096   19.7   0.0   224   454     8   263     2   287 0.64 -
SOLCI001740500       -            104 EOG0936070W          -            511   0.00051   20.6   0.0   1   1   1.2e-05   0.00064   20.3   0.0   260   301     9    50     4    59 0.91 -
SOLCI003126700       -            308 EOG0936070W          -            511   0.00055   20.5   0.0   1   1   1.4e-05   0.00072   20.2   0.0   359   425   114   179   108   223 0.81 -
SOLCI002682700       -            702 EOG0936070W          -            511   0.00058   20.5   0.0   1   2    0.0012     0.063   13.7   0.0   218   364   309   458   301   466 0.80 -
SOLCI002682700       -            702 EOG0936070W          -            511   0.00058   20.5   0.0   2   2      0.82        42    4.4   0.0   379   418   544   583   533   599 0.84 -
SOLCI006372700       -            104 EOG0936070W          -            511   0.00061   20.4   0.1   1   1   1.3e-05   0.00068   20.2   0.1   431   495     3    68     1    80 0.87 -
SOLCI002509900       -            521 EOG0936070W          -            511   0.00062   20.4   0.0   1   1   1.8e-05   0.00091   19.8   0.0   293   415   151   270    74   291 0.69 -
SOLCI000985800       -            605 EOG0936070W          -            511   0.00062   20.4   0.0   1   1   1.9e-05   0.00096   19.7   0.0   219   430    29   248     8   310 0.79 -
SOLCI006099300       -            446 EOG0936070W          -            511   0.00063   20.3   0.0   1   2   0.00047     0.024   15.1   0.0   218   364    66   217    56   225 0.77 -
SOLCI006099300       -            446 EOG0936070W          -            511   0.00063   20.3   0.0   2   2       2.2   1.1e+02    3.0   0.0   379   415   307   343   301   371 0.87 -
SOLCI001317800       -            525 EOG0936070W          -            511    0.0007   20.2   0.0   1   1   1.8e-05   0.00095   19.7   0.0   270   414   132   273    70   289 0.69 -
SOLCI007405400       -            829 EOG0936070W          -            511   0.00074   20.1   0.0   1   1   3.9e-05     0.002   18.7   0.0    63   130   684   751   654   785 0.71 -
SOLCI007434400       -            529 EOG0936070W          -            511   0.00079   20.0   0.1   1   1   2.2e-05    0.0011   19.5   0.1   262   414   130   280    77   296 0.71 -
SOLCI000552200       -            379 EOG0936070W          -            511   0.00084   19.9   0.0   1   1   2.8e-05    0.0014   19.2   0.0   384   487   248   361   135   376 0.81 -
SOLCI003282100       -            625 EOG0936070W          -            511   0.00085   19.9   0.0   1   2    0.0028      0.14   12.6   0.0   225   364   241   383   226   389 0.78 -
SOLCI003282100       -            625 EOG0936070W          -            511   0.00085   19.9   0.0   2   2      0.51        26    5.1   0.0   366   417   461   512   455   525 0.83 -
SOLCI007038800       -            613 EOG0936070W          -            511   0.00093   19.8   0.1   1   2     0.001     0.053   14.0   0.0   225   364   224   366   212   371 0.84 -
SOLCI007038800       -            613 EOG0936070W          -            511   0.00093   19.8   0.1   2   2       1.5        77    3.5   0.0   379   416   457   494   446   508 0.86 -
SOLCI006160100       -            229 EOG0936070W          -            511   0.00096   19.7   0.0   1   1   2.3e-05    0.0012   19.5   0.0   337   415     2    81     1   105 0.80 -
SOLCI007098800       -            700 EOG0936070W          -            511     0.001   19.6   0.0   1   2     0.001     0.052   14.0   0.0   224   364   312   455   302   462 0.80 -
SOLCI007098800       -            700 EOG0936070W          -            511     0.001   19.6   0.0   2   2       1.7        89    3.4   0.0   377   417   539   579   525   595 0.83 -
SOLCI007528400       -            554 EOG0936070W          -            511    0.0011   19.6   7.0   1   2    0.0045      0.23   11.9   0.2    52   152   284   384   270   396 0.83 -
SOLCI007528400       -            554 EOG0936070W          -            511    0.0011   19.6   7.0   2   2     0.018      0.91    9.9   2.3    68   164   396   493   391   544 0.75 -
SOLCI000500400       -            604 EOG0936070W          -            511    0.0012   19.4   0.0   1   2    0.0018     0.091   13.2   0.0   225   364   215   357   205   363 0.83 -
SOLCI000500400       -            604 EOG0936070W          -            511    0.0012   19.4   0.0   2   2       1.1        58    4.0   0.0   379   418   448   487   437   500 0.84 -
SOLCI006926600       -            316 EOG0936070W          -            511    0.0013   19.3   1.6   1   1   5.4e-05    0.0028   18.2   0.6    63   127   141   203   120   230 0.65 -
SOLCI002638200       -            273 EOG0936070W          -            511    0.0013   19.3   0.0   1   1   3.3e-05    0.0017   18.9   0.0   244   325   177   261   151   267 0.91 -
SOLCI002415800       -            484 EOG0936070W          -            511    0.0014   19.2   0.0   1   1   3.8e-05     0.002   18.7   0.0   206   415    23   244    18   262 0.73 -
SOLCI003339500       -            282 EOG0936070W          -            511    0.0014   19.2   0.0   1   1   3.8e-05     0.002   18.7   0.0   336   416    61   142    51   167 0.79 -
SOLCI005872800       -           1091 EOG0936070W          -            511    0.0016   19.0   0.5   1   2    0.0021      0.11   13.0   0.0    73   150   564   643   545   652 0.73 -
SOLCI005872800       -           1091 EOG0936070W          -            511    0.0016   19.0   0.5   2   2    0.0013     0.069   13.6   0.1    86   149   604   666   590   689 0.67 -
SOLCI002662100       -            196 EOG0936070W          -            511    0.0016   19.0   0.0   1   1   3.7e-05    0.0019   18.7   0.0   207   236   167   196   133   196 0.92 -
SOLCI000421100       -            103 EOG0936070W          -            511    0.0017   18.9   0.1   1   1   4.2e-05    0.0022   18.6   0.1    39    89    22    75     7    91 0.81 -
SOLCI004826000       -            316 EOG0936070W          -            511    0.0018   18.8   0.1   1   1   4.8e-05    0.0025   18.4   0.1    88   181     5    97     2   122 0.88 -
SOLCI003138500       -            558 EOG0936070W          -            511    0.0018   18.8   0.1   1   1   5.3e-05    0.0027   18.2   0.1   277   370   136   226   115   231 0.71 -
SOLCI003208300       -            315 EOG0936070W          -            511    0.0019   18.8   0.1   1   1   9.8e-05    0.0051   17.4   0.1   215   416    12   223     8   242 0.67 -
SOLCI005760400       -            462 EOG0936070W          -            511    0.0021   18.6   0.0   1   2    0.0086      0.44   10.9   0.0   225   365    91   239    65   257 0.71 -
SOLCI005760400       -            462 EOG0936070W          -            511    0.0021   18.6   0.0   2   2      0.33        17    5.7   0.0   379   423   308   352   302   386 0.83 -
SOLCI001923900       -            595 EOG0936070W          -            511    0.0024   18.4   0.0   1   1     7e-05    0.0036   17.8   0.0   219   416    25   230     6   249 0.80 -
SOLCI006085100       -            362 EOG0936070W          -            511    0.0025   18.4   0.0   1   1   6.4e-05    0.0033   18.0   0.0   226   415    29   216    17   238 0.74 -
SOLCI004439400       -            535 EOG0936070W          -            511    0.0025   18.4   0.0   1   1   7.7e-05     0.004   17.7   0.0   270   414   133   274    74   287 0.69 -
SOLCI000203000       -            510 EOG0936070W          -            511    0.0026   18.3   0.0   1   1   8.1e-05    0.0042   17.6   0.0   219   416   256   448   248   456 0.75 -
SOLCI001078800       -            172 EOG0936070W          -            511    0.0027   18.2   0.0   1   1   6.7e-05    0.0034   17.9   0.0   226   368    16   166     7   169 0.74 -
SOLCI000801100       -            159 EOG0936070W          -            511    0.0027   18.2   0.0   1   1   6.5e-05    0.0033   17.9   0.0    33   114    70   158    60   159 0.85 -
SOLCI005719500       -            788 EOG0936070W          -            511    0.0028   18.2   0.0   1   1   8.5e-05    0.0044   17.6   0.0   106   155   500   548   426   581 0.74 -
SOLCI002549500       -            320 EOG0936070W          -            511    0.0028   18.2   0.0   1   1   7.1e-05    0.0036   17.8   0.0   339   417   129   220   117   285 0.71 -
SOLCI007348700       -            318 EOG0936070W          -            511    0.0031   18.1   0.5   1   1   8.8e-05    0.0046   17.5   0.5    65   179   136   251   120   263 0.79 -
SOLCI006104900       -            366 EOG0936070W          -            511    0.0031   18.0   0.0   1   1   0.00017    0.0089   16.5   0.0   292   486   134   348   123   353 0.66 -
SOLCI005766200       -            106 EOG0936070W          -            511    0.0033   18.0   0.1   1   1   8.4e-05    0.0043   17.6   0.1   272   366     6    92     1   102 0.81 -
SOLCI005852900       -            985 EOG0936070W          -            511    0.0037   17.8   1.3   1   3    0.0023      0.12   12.8   0.0    63   134   656   725   603   752 0.64 -
SOLCI005852900       -            985 EOG0936070W          -            511    0.0037   17.8   1.3   2   3         5   2.6e+02    1.8   0.3    84   129   824   867   773   894 0.54 -
SOLCI005852900       -            985 EOG0936070W          -            511    0.0037   17.8   1.3   3   3       2.1   1.1e+02    3.1   0.1    72   166   834   929   810   966 0.74 -
SOLCI001766200       -            954 EOG0936070W          -            511    0.0045   17.5   1.5   1   2     0.011      0.59   10.5   0.1    96   153   589   645   579   647 0.51 -
SOLCI001766200       -            954 EOG0936070W          -            511    0.0045   17.5   1.5   2   2    0.0057       0.3   11.5   0.2    62   103   626   668   624   710 0.83 -
SOLCI006700600       -            328 EOG0936070W          -            511    0.0045   17.5   1.8   1   1   0.00014    0.0074   16.8   1.6    58   146   103   190    90   212 0.88 -
SOLCI004152000       -            417 EOG0936070W          -            511    0.0046   17.5   0.0   1   1   0.00011    0.0058   17.2   0.0   261   415   174   327   117   346 0.71 -
SOLCI006720100       -            511 EOG0936070W          -            511    0.0047   17.5   0.0   1   1   0.00013    0.0068   16.9   0.0   219   414    15   218     3   242 0.74 -
SOLCI004021800       -             92 EOG0936070W          -            511    0.0049   17.4   0.0   1   1   0.00011    0.0059   17.1   0.0   451   490     2    41     1    46 0.93 -
SOLCI003654300       -            101 EOG0936070W          -            511     0.005   17.4   0.1   1   1   0.00022     0.011   16.2   0.1   388   416    21    49     7    66 0.87 -
SOLCI003907100       -            703 EOG0936070W          -            511    0.0052   17.3   0.0   1   1   0.00033     0.017   15.6   0.0   319   427   358   481   351   532 0.80 -
SOLCI002283800       -            849 EOG0936070W          -            511    0.0053   17.3   0.1   1   1   0.00028     0.014   15.8   0.1    77   148   575   644   560   659 0.69 -
SOLCI002215400       -           1165 EOG0936070W          -            511    0.0068   16.9   0.5   1   2      0.11       5.9    7.2   0.1    65   125   717   777   704   790 0.84 -
SOLCI002215400       -           1165 EOG0936070W          -            511    0.0068   16.9   0.5   2   2      0.11       5.5    7.3   0.0    57   127   801   872   787   899 0.78 -
SOLCI000708200       -            351 EOG0936070W          -            511     0.007   16.9   0.0   1   2      0.55        28    5.0   0.0   219   252   124   158   113   177 0.81 -
SOLCI000708200       -            351 EOG0936070W          -            511     0.007   16.9   0.0   2   2     0.019      0.97    9.8   0.0   336   414   246   323   231   331 0.81 -
SOLCI002649700       -            199 EOG0936070W          -            511    0.0075   16.8   0.0   1   1   0.00019    0.0099   16.4   0.0   196   375    13   193     8   196 0.75 -
SOLCI007146300       -             85 EOG0936070W          -            511    0.0077   16.7   0.3   1   2      0.33        17    5.7   0.1   397   412     3    18     1    22 0.91 -
SOLCI007146300       -             85 EOG0936070W          -            511    0.0077   16.7   0.3   2   2      0.02         1    9.7   0.0   464   491    54    81    31    84 0.89 -
SOLCI000710000       -           1184 EOG0936070W          -            511    0.0082   16.7   0.6   1   1   0.00033     0.017   15.6   0.6    67   175   508   617   489   649 0.66 -
SOLCI001780500       -             93 EOG0936070W          -            511    0.0087   16.6   0.0   1   1    0.0002     0.011   16.3   0.0   260   300     9    49     4    54 0.91 -
SOLCI004254300       -            666 EOG0936070W          -            511     0.009   16.5   0.0   1   2      0.01      0.53   10.7   0.0   227   364   293   433   280   439 0.71 -
SOLCI004254300       -            666 EOG0936070W          -            511     0.009   16.5   0.0   2   2       1.4        75    3.6   0.0   379   417   517   555   504   566 0.86 -
SOLCI004161700       -            182 EOG0936070W          -            511    0.0091   16.5   0.1   1   1    0.0002      0.01   16.3   0.1    63   126     2    65     1    99 0.83 -
SOLCI003959700       -            824 EOG0936070W          -            511    0.0092   16.5   1.5   1   1   0.00059     0.031   14.8   0.6    70   178   428   537   413   547 0.71 -
SOLCI005416800       -            307 EOG0936070W          -            511    0.0098   16.4   0.0   1   1   0.00025     0.013   16.0   0.0   220   362    27   176    16   250 0.77 -
SOLCI007145900       -            117 EOG0936070W          -            511    0.0099   16.4   0.1   1   2      0.14       7.5    6.9   0.0   396   415    16    35     5    54 0.84 -
SOLCI007145900       -            117 EOG0936070W          -            511    0.0099   16.4   0.1   2   2     0.065       3.3    8.1   0.0   464   491    68    95    53   103 0.86 -
SOLCI005436900       -           1281 EOG0936070W          -            511      0.01   16.4   0.5   1   1   0.00039      0.02   15.4   0.5    66   146   576   655   554   699 0.60 -
SOLCI000037500       -            852 EOG0936070W          -            511      0.01   16.3   0.6   1   1   0.00062     0.032   14.7   0.2    80   154   541   618   528   631 0.83 -
SOLCI002486800       -            124 EOG0936070W          -            511     0.011   16.3   0.0   1   1   0.00027     0.014   15.9   0.0   260   301     9    50     4    59 0.91 -
SOLCI002658300       -            264 EOG0936070W          -            511     0.013   16.0   0.0   1   1   0.00033     0.017   15.6   0.0   324   351   105   131    40   148 0.85 -
SOLCI006896000       -            444 EOG0936070W          -            511     0.013   16.0   0.4   1   1   0.00097      0.05   14.1   0.4    62   148   303   389   274   416 0.81 -
SOLCI002063600       -            470 EOG0936070W          -            511     0.015   15.8   0.0   1   1   0.00039      0.02   15.4   0.0   206   367     7   166     1   190 0.78 -
SOLCI006813100       -           1633 EOG0936070W          -            511     0.017   15.6   0.0   1   1   0.00055     0.028   14.9   0.0   273   369   199   292   163   312 0.75 -
SOLCI003173700       -            937 EOG0936070W          -            511     0.017   15.6   0.1   1   2     0.035       1.8    8.9   0.0   264   369   733   837   689   844 0.83 -
SOLCI003173700       -            937 EOG0936070W          -            511     0.017   15.6   0.1   2   2      0.83        43    4.4   0.0   379   420   873   914   866   929 0.81 -
SOLCI004967700       -           1825 EOG0936070W          -            511     0.018   15.5   0.1   1   2      0.35        18    5.7   0.0    47   127  1498  1576  1487  1601 0.77 -
SOLCI004967700       -           1825 EOG0936070W          -            511     0.018   15.5   0.1   2   2      0.11       5.5    7.3   0.0    93   162  1652  1721  1639  1744 0.88 -
SOLCI001158200       -             95 EOG0936070W          -            511     0.018   15.5   0.0   1   1    0.0004      0.02   15.4   0.0   397   445    32    80    25    93 0.84 -
SOLCI005464600       -            118 EOG0936070W          -            511      0.02   15.4   0.0   1   1    0.0004     0.021   15.3   0.0   396   419    46    69    21    91 0.87 -
SOLCI006105000       -            432 EOG0936070W          -            511     0.023   15.2   0.0   1   1   0.00076     0.039   14.4   0.0   291   486   201   414   183   426 0.65 -
SOLCI002635300       -            903 EOG0936070W          -            511     0.023   15.2   0.0   1   1    0.0012     0.062   13.8   0.0    54   124   547   617   525   652 0.84 -
SOLCI004481000       -            495 EOG0936070W          -            511     0.025   15.1  10.3   1   3     0.092       4.8    7.5   0.2    68   156   239   328   197   334 0.88 -
SOLCI004481000       -            495 EOG0936070W          -            511     0.025   15.1  10.3   2   3     0.002       0.1   13.0   1.1    66   154   286   374   263   386 0.87 -
SOLCI004481000       -            495 EOG0936070W          -            511     0.025   15.1  10.3   3   3     0.031       1.6    9.1   2.6    68   155   360   448   348   457 0.83 -
SOLCI006682000       -            891 EOG0936070W          -            511     0.026   15.0   0.0   1   2      0.31        16    5.8   0.0    64   124   579   638   568   673 0.87 -
SOLCI006682000       -            891 EOG0936070W          -            511     0.026   15.0   0.0   2   2       0.2        10    6.4   0.0    51   137   697   788   678   822 0.77 -
SOLCI005437000       -           1453 EOG0936070W          -            511     0.027   15.0   0.3   1   2    0.0047      0.24   11.8   0.1    83   151   572   637   552   653 0.58 -
SOLCI005437000       -           1453 EOG0936070W          -            511     0.027   15.0   0.3   2   2    0.0037      0.19   12.2   0.3    66   151   601   688   589   699 0.77 -
SOLCI001963900       -            749 EOG0936070W          -            511      0.03   14.8   0.1   1   2      0.41        21    5.4   0.0    66   163   446   540   432   564 0.84 -
SOLCI001963900       -            749 EOG0936070W          -            511      0.03   14.8   0.1   2   2      0.12       6.2    7.2   0.0    97   177   609   688   566   739 0.54 -
SOLCI005737600       -           1121 EOG0936070W          -            511     0.032   14.7   0.4   1   2       2.5   1.3e+02    2.8   0.1   104   150   636   680   628   686 0.79 -
SOLCI005737600       -           1121 EOG0936070W          -            511     0.032   14.7   0.4   2   2     0.012      0.64   10.4   0.1    67   124   669   726   665   750 0.86 -
SOLCI000129900       -            880 EOG0936070W          -            511     0.034   14.6   0.3   1   2     0.017      0.89   10.0   0.0    68   161   549   644   542   668 0.74 -
SOLCI000129900       -            880 EOG0936070W          -            511     0.034   14.6   0.3   2   2       4.6   2.4e+02    1.9   0.0    87   135   719   767   663   789 0.62 -
SOLCI002062400       -            124 EOG0936070W          -            511     0.037   14.5   0.0   1   1   0.00082     0.042   14.3   0.0    59   129    26    95     5   121 0.77 -
SOLCI003397000       -            103 EOG0936070W          -            511     0.038   14.5   0.1   1   2       3.4   1.8e+02    2.4   0.0   397   412    11    26     6    36 0.85 -
SOLCI003397000       -            103 EOG0936070W          -            511     0.038   14.5   0.1   2   2     0.013      0.65   10.4   0.0   463   491    61    89    47   100 0.85 -
SOLCI006336600       -            375 EOG0936070W          -            511     0.043   14.3   1.7   1   1    0.0019     0.098   13.1   1.5    65   155    78   167    66   182 0.88 -
SOLCI001939700       -            286 EOG0936070W          -            511     0.044   14.3   0.4   1   1    0.0012     0.064   13.7   0.4    70   149    63   146    37   165 0.78 -
SOLCI002217700       -            888 EOG0936070W          -            511     0.048   14.1   0.0   1   2      0.73        37    4.6   0.0    61   101   582   622   560   635 0.85 -
SOLCI002217700       -            888 EOG0936070W          -            511     0.048   14.1   0.0   2   2      0.12         6    7.2   0.0    73   168   773   870   736   883 0.77 -
SOLCI000220600       -            106 EOG0936070W          -            511     0.052   14.0   0.7   1   1    0.0011     0.054   13.9   0.7    91   152    24    84     1    93 0.77 -
SOLCI003360900       -           1214 EOG0936070W          -            511     0.053   14.0   4.9   1   2      0.85        44    4.4   0.0    67   125   676   734   656   739 0.80 -
SOLCI003360900       -           1214 EOG0936070W          -            511     0.053   14.0   4.9   2   2     0.024       1.2    9.5   1.9    37   119   787   872   767   887 0.79 -
SOLCI004308400       -            404 EOG0936070W          -            511     0.054   14.0   0.3   1   2       4.7   2.4e+02    1.9   0.6    59   135   143   222   118   247 0.56 -
SOLCI004308400       -            404 EOG0936070W          -            511     0.054   14.0   0.3   2   2    0.0011     0.054   14.0   0.3    67   157   250   340   241   347 0.93 -
SOLCI002159500       -            196 EOG0936070W          -            511     0.056   13.9   0.0   1   1    0.0012     0.062   13.8   0.0   273   344   113   194    64   196 0.79 -
SOLCI003548500       -           1005 EOG0936070W          -            511      0.06   13.8   0.1   1   1    0.0095      0.49   10.8   0.1   218   364   623   772   612   778 0.80 -
SOLCI004153400       -            378 EOG0936070W          -            511     0.066   13.7   0.0   1   1    0.0021      0.11   13.0   0.0    66   136   200   273   185   292 0.82 -
SOLCI004666000       -           1024 EOG0936070W          -            511     0.067   13.7   1.0   1   1    0.0038       0.2   12.1   0.6    70   129   521   580   503   609 0.79 -
SOLCI000528100       -            134 EOG0936070W          -            511     0.071   13.6   0.0   1   1    0.0019       0.1   13.1   0.0   281   350    62   133    37   134 0.75 -
SOLCI002008700       -            442 EOG0936070W          -            511     0.081   13.4   0.2   1   1    0.0023      0.12   12.8   0.2    93   159   302   368   256   432 0.61 -
SOLCI005199600       -            449 EOG0936070W          -            511     0.088   13.3   0.1   1   1    0.0025      0.13   12.7   0.1    62   127   325   389   282   438 0.73 -
SOLCI004011000       -            155 EOG0936070W          -            511      0.11   13.0   0.0   1   1    0.0021      0.11   13.0   0.0   358   414    26    82    12   139 0.89 -
SOLCI007455300       -            280 EOG0936070W          -            511      0.11   12.9   0.1   1   1     0.015      0.79   10.1   0.1    86   145     1    64     1    93 0.77 -
SOLCI002215800       -           1190 EOG0936070W          -            511      0.11   12.9   3.1   1   2       2.8   1.5e+02    2.6   0.1    45   126   684   767   666   789 0.80 -
SOLCI002215800       -           1190 EOG0936070W          -            511      0.11   12.9   3.1   2   2     0.027       1.4    9.3   0.3    51   119   844   915   828   935 0.52 -
SOLCI002346000       -            131 EOG0936070W          -            511      0.12   12.8   0.0   1   1    0.0028      0.14   12.6   0.0    33    81    67   120    54   128 0.83 -
SOLCI001490200       -            141 EOG0936070W          -            511      0.13   12.7   0.0   1   1    0.0029      0.15   12.5   0.0    86   142    53   108    41   126 0.73 -
SOLCI004519300       -            290 EOG0936070W          -            511      0.14   12.6   0.3   1   1    0.0082      0.42   11.0   0.1    86   148   111   172    89   183 0.76 -
SOLCI006453300       -             73 EOG0936070W          -            511      0.18   12.2   0.0   1   1    0.0037      0.19   12.2   0.0   263   296    20    53     6    65 0.85 -
SOLCI006952300       -             68 EOG0936070W          -            511      0.23   11.9   0.2   1   1    0.0044      0.23   11.9   0.2   337   366    25    54     6    63 0.86 -
SOLCI002283900       -            843 EOG0936070W          -            511      0.24   11.8   0.2   1   2      0.48        25    5.2   0.2    40   102   575   637   552   703 0.61 -
SOLCI002283900       -            843 EOG0936070W          -            511      0.24   11.8   0.2   2   2      0.81        42    4.4   0.0    74   152   742   820   712   836 0.80 -
SOLCI005841700       -            835 EOG0936070W          -            511      0.24   11.8   0.0   1   1      0.02         1    9.8   0.0   335   419   596   689   586   704 0.67 -
SOLCI002283500       -            844 EOG0936070W          -            511      0.32   11.4   0.1   1   1     0.013      0.66   10.4   0.1    87   153   574   637   547   659 0.75 -
SOLCI004273800       -            558 EOG0936070W          -            511      0.33   11.4   0.2   1   1      0.01      0.54   10.7   0.2    66   152   456   542   435   557 0.75 -
SOLCI001502700       -             68 EOG0936070W          -            511      0.33   11.4   0.0   1   1    0.0067      0.35   11.3   0.0   148   202     3    61     1    66 0.74 -
SOLCI006052800       -             66 EOG0936070W          -            511      0.35   11.3   0.0   1   1     0.007      0.36   11.2   0.0   450   491     5    46     1    56 0.86 -
SOLCI002217800       -            869 EOG0936070W          -            511      0.41   11.1   0.0   1   2      0.25        13    6.1   0.0    61   102   583   624   568   655 0.87 -
SOLCI002217800       -            869 EOG0936070W          -            511      0.41   11.1   0.0   2   2       3.2   1.6e+02    2.5   0.0    92   157   774   838   733   860 0.71 -
SOLCI004235600       -            752 EOG0936070W          -            511      0.54   10.7   0.0   1   1     0.019      0.96    9.8   0.0    73   132   608   668   591   699 0.87 -
SOLCI006976100       -            396 EOG0936070W          -            511      0.55   10.6   0.0   1   1     0.029       1.5    9.2   0.0   225   369    22   174    10   185 0.71 -
SOLCI004753900       -            148 EOG0936070W          -            511      0.56   10.6   0.0   1   1     0.013      0.65   10.4   0.0   417   496    47   126    24   135 0.77 -
SOLCI004774200       -            500 EOG0936070W          -            511      0.63   10.4   0.2   1   2      0.78        40    4.5   0.0   224   245   146   167   129   194 0.76 -
SOLCI004774200       -            500 EOG0936070W          -            511      0.63   10.4   0.2   2   2       1.5        76    3.6   0.0   335   366   310   341   284   350 0.83 -
SOLCI006925600       -           1738 EOG0936070W          -            511       1.3    9.4   0.6   1   1      0.04         2    8.8   0.6    73   156   324   403   311   423 0.84 -
#
# Program:         hmmsearch
# Version:         3.1b2 (February 2015)
# Pipeline mode:   SEARCH
# Query file:      /home/pgsb/tetiana.nosenko/lineages/embryophyta_odb9//hmms/EOG0936070W.hmm
# Target file:     /nfs/pgsb/data/S_chilense/Schilense_genome/Solanum_chilense_v3.3_protein.fa
# Option settings: hmmsearch -o ./tmp/temp_Schil_BUSCO_prot_1362887668 --domtblout /home/ibis/tetiana.nosenko/Documents/S_chilense/11_S_chilense_genome/Schilense_genome_sequence/BUSCO_assessment/run_Schil_BUSCO_prot/hmmer_output/EOG0936070W.out.1 --cpu 1 /home/pgsb/tetiana.nosenko/lineages/embryophyta_odb9//hmms/EOG0936070W.hmm /nfs/pgsb/data/S_chilense/Schilense_genome/Solanum_chilense_v3.3_protein.fa 
# Current dir:     /home/ibis/tetiana.nosenko/Documents/S_chilense/11_S_chilense_genome/Schilense_genome_sequence/BUSCO_assessment
# Date:            Wed Mar  8 09:20:58 2017
# [ok]
```
