## Supplementary material for "The *de novo* reference genome and transcriptome assemblies of the wild tomato species *Solanum chilense*": EOG0936071Y.out.1

```
#                                                                            --- full sequence --- -------------- this domain -------------   hmm coord   ali coord   env coord
# target name        accession   tlen query name           accession   qlen   E-value  score  bias   #  of  c-Evalue  i-Evalue  score  bias  from    to  from    to  from    to  acc description of target
#------------------- ---------- ----- -------------------- ---------- ----- --------- ------ ----- --- --- --------- --------- ------ ----- ----- ----- ----- ----- ----- ----- ---- ---------------------
SOLCI003431300       -            513 EOG0936071Y          -            454  4.7e-266  884.5   5.1   1   1  6.1e-268  1.3e-265  883.0   5.1     1   454    13   510    13   510 0.94 -
SOLCI003036800       -            525 EOG0936071Y          -            454  5.5e-143  478.8   1.8   1   1  3.4e-145  7.5e-143  478.4   1.8     4   453    40   519    38   520 0.90 -
SOLCI003037300       -            509 EOG0936071Y          -            454    2e-136  457.2   1.9   1   1  1.1e-138  2.4e-136  456.9   1.9    11   453    35   506    27   507 0.91 -
SOLCI003037100       -            515 EOG0936071Y          -            454  9.8e-131  438.4   1.4   1   1  5.5e-133  1.2e-130  438.1   1.4     4   453    32   512    29   513 0.89 -
SOLCI002305800       -            513 EOG0936071Y          -            454  4.3e-130  436.3   0.3   1   1  2.4e-132  5.3e-130  436.0   0.3     7   452    32   505    25   507 0.90 -
SOLCI003037400       -            515 EOG0936071Y          -            454  1.6e-129  434.4   0.6   1   1  9.2e-132    2e-129  434.1   0.6     4   452    26   505    23   507 0.88 -
SOLCI003037500       -            515 EOG0936071Y          -            454    3e-126  423.6   1.2   1   1  1.7e-128  3.8e-126  423.3   1.2     5   452    27   505    23   507 0.89 -
SOLCI005519700       -            526 EOG0936071Y          -            454  2.3e-115  387.7   0.0   1   1  1.3e-117  2.9e-115  387.4   0.0     5   452    19   505    15   507 0.88 -
SOLCI002360500       -            554 EOG0936071Y          -            454    3e-112  377.5   0.0   1   1  1.8e-114    4e-112  377.1   0.0     8   453    25   509    18   510 0.86 -
SOLCI002213800       -            521 EOG0936071Y          -            454    2e-110  371.5   0.0   1   1  1.2e-112  2.6e-110  371.1   0.0    11   452    26   504    16   506 0.87 -
SOLCI005131400       -            556 EOG0936071Y          -            454  1.3e-106  358.9   0.0   1   1  7.2e-109  1.6e-106  358.6   0.0     2   454    56   541    55   541 0.86 -
SOLCI003882200       -            508 EOG0936071Y          -            454  6.2e-104  350.1   0.0   1   1  3.4e-106  7.6e-104  349.8   0.0    10   453    37   503    27   504 0.87 -
SOLCI003502400       -            524 EOG0936071Y          -            454   2.5e-96  325.0   0.1   1   1   2.2e-98   4.8e-96  324.1   0.1    11   442    46   507    36   518 0.84 -
SOLCI007402300       -            499 EOG0936071Y          -            454   3.6e-96  324.5   2.0   1   1   3.8e-98   8.4e-96  323.3   2.0     4   451    20   491    17   494 0.87 -
SOLCI000005600       -            513 EOG0936071Y          -            454   2.8e-95  321.5   0.0   1   1   1.6e-97   3.6e-95  321.2   0.0     1   426    27   481    27   507 0.86 -
SOLCI007401600       -            491 EOG0936071Y          -            454   7.1e-93  313.6   0.0   1   1   4.2e-95   9.4e-93  313.2   0.0    14   449    28   482    17   487 0.85 -
SOLCI006590800       -            482 EOG0936071Y          -            454   2.7e-90  305.1   0.0   1   1   1.6e-92   3.7e-90  304.7   0.0    32   430    44   454    38   479 0.85 -
SOLCI007401700       -            494 EOG0936071Y          -            454   4.8e-88  297.7   0.0   1   1   2.9e-90   6.4e-88  297.3   0.0    61   450    82   483    75   487 0.87 -
SOLCI003549300       -            497 EOG0936071Y          -            454   1.6e-86  292.7   0.0   1   1   9.7e-89   2.1e-86  292.3   0.0    34   426    59   464    46   492 0.86 -
SOLCI000909800       -            452 EOG0936071Y          -            454   1.9e-86  292.4   0.0   1   1   1.3e-88   2.9e-86  291.8   0.0    32   429     9   422     3   447 0.84 -
SOLCI001733600       -            510 EOG0936071Y          -            454   1.3e-82  279.8   0.0   1   1   8.5e-85   1.9e-82  279.3   0.0    11   454    25   506    17   506 0.82 -
SOLCI004424200       -            503 EOG0936071Y          -            454     3e-78  265.4   0.2   1   1   1.7e-80   3.8e-78  265.1   0.2    10   453    24   498    16   499 0.79 -
SOLCI001149600       -            514 EOG0936071Y          -            454   2.2e-75  256.0   0.1   1   1   1.2e-77   2.7e-75  255.7   0.1     2   453    20   504    18   505 0.84 -
SOLCI002955900       -            510 EOG0936071Y          -            454   2.3e-74  252.6   0.2   1   1   1.6e-76   3.6e-74  251.9   0.2     2   453    19   504    15   505 0.82 -
SOLCI001149700       -            516 EOG0936071Y          -            454   1.7e-71  243.2   0.0   1   1   1.1e-73   2.5e-71  242.6   0.0     2   453    23   507    22   508 0.80 -
SOLCI001149900       -            509 EOG0936071Y          -            454   5.2e-70  238.2   0.0   1   1   3.5e-72   7.7e-70  237.7   0.0     8   453    25   504    19   505 0.79 -
SOLCI002956000       -            505 EOG0936071Y          -            454   2.1e-67  229.7   0.1   1   1   1.6e-69   3.5e-67  228.9   0.1    10   454    25   501    16   501 0.81 -
SOLCI001404100       -            371 EOG0936071Y          -            454   2.5e-56  193.2   0.0   1   1   1.5e-58   3.3e-56  192.8   0.0   135   387   117   362   110   366 0.93 -
SOLCI001733500       -            368 EOG0936071Y          -            454   1.1e-52  181.1   0.0   1   1     9e-55     2e-52  180.3   0.0    58   374    27   363    18   367 0.81 -
SOLCI006206900       -            186 EOG0936071Y          -            454   3.3e-47  163.1   0.0   1   1   1.6e-49   3.6e-47  163.0   0.0   230   400     6   184     1   186 0.92 -
SOLCI004424300       -            266 EOG0936071Y          -            454   1.1e-45  158.1   0.0   1   1   6.7e-48   1.5e-45  157.6   0.0   187   419    14   261     4   265 0.87 -
SOLCI007401800       -            171 EOG0936071Y          -            454   2.3e-40  140.5   0.0   1   1   1.2e-42   2.6e-40  140.4   0.0   307   452    14   165     4   167 0.86 -
SOLCI000909900       -            190 EOG0936071Y          -            454     1e-32  115.3   0.0   1   1   5.3e-35   1.2e-32  115.1   0.0   310   426    33   155    26   183 0.87 -
SOLCI002493100       -            605 EOG0936071Y          -            454   4.5e-28  100.0   0.0   1   1   4.7e-30     1e-27   98.8   0.0    53   453   152   567   136   568 0.77 -
SOLCI002178900       -            547 EOG0936071Y          -            454     1e-27   98.8   0.0   1   1     9e-30     2e-27   97.9   0.0    54   453   119   534    99   535 0.76 -
SOLCI005297900       -            202 EOG0936071Y          -            454   4.9e-27   96.6   0.1   1   1   2.9e-29   6.4e-27   96.2   0.1    11   156    33   196    25   201 0.84 -
SOLCI003882300       -            151 EOG0936071Y          -            454   1.8e-26   94.7   0.1   1   1     1e-28   2.3e-26   94.4   0.1    10   120    26   143    17   148 0.86 -
SOLCI006589900       -            455 EOG0936071Y          -            454   8.2e-24   86.0   0.0   1   1   3.4e-25   7.6e-23   82.8   0.0    58   451    58   450    54   453 0.77 -
SOLCI000386200       -            499 EOG0936071Y          -            454   1.2e-20   75.6   0.0   1   1   7.7e-23   1.7e-20   75.0   0.0     9   434    29   469    20   490 0.76 -
SOLCI006998500       -            424 EOG0936071Y          -            454   1.6e-20   75.1   0.0   1   1   8.6e-22   1.9e-19   71.6   0.0    82   440    43   407    10   418 0.77 -
SOLCI007189600       -            500 EOG0936071Y          -            454     3e-20   74.2   0.0   1   1   3.9e-22   8.6e-20   72.7   0.0    65   431    88   469    17   476 0.76 -
SOLCI006494300       -            498 EOG0936071Y          -            454   8.3e-20   72.8   0.0   1   1   4.9e-22   1.1e-19   72.4   0.0    90   429   113   465    42   473 0.83 -
SOLCI003894700       -            510 EOG0936071Y          -            454   8.6e-20   72.7   0.0   1   1   8.9e-22     2e-19   71.5   0.0    89   444   120   489    82   497 0.73 -
SOLCI001641200       -            496 EOG0936071Y          -            454   1.7e-19   71.8   0.2   1   1   5.6e-21   1.2e-18   68.9   0.2    11   439    29   471    16   482 0.75 -
SOLCI004736700       -            520 EOG0936071Y          -            454   1.7e-19   71.7   0.0   1   1   4.1e-21   9.1e-19   69.3   0.0    71   434   108   491    39   506 0.71 -
SOLCI001852000       -            496 EOG0936071Y          -            454   2.2e-19   71.3   0.0   1   1   1.3e-21     3e-19   70.9   0.0    82   426   104   460    19   472 0.74 -
SOLCI002694300       -            491 EOG0936071Y          -            454   3.9e-19   70.5   0.0   1   1   3.6e-21   8.1e-19   69.5   0.0   208   432   242   459   224   464 0.84 -
SOLCI003331100       -            515 EOG0936071Y          -            454   4.2e-19   70.4   0.0   1   1   1.6e-20   3.6e-18   67.4   0.0    34   441    84   500    62   511 0.70 -
SOLCI004512300       -            504 EOG0936071Y          -            454   1.1e-18   69.0   0.0   1   1   8.5e-21   1.9e-18   68.3   0.0    14   427    32   462    15   472 0.73 -
SOLCI004603400       -            502 EOG0936071Y          -            454   1.8e-18   68.4   0.0   1   1   1.8e-20   4.1e-18   67.2   0.0    14   432    33   466    20   488 0.75 -
SOLCI003894900       -            427 EOG0936071Y          -            454   2.2e-18   68.1   0.0   1   1   1.9e-20   4.2e-18   67.1   0.0    90   432    48   403    10   419 0.76 -
SOLCI005334200       -            498 EOG0936071Y          -            454   2.6e-18   67.8   0.0   1   1   1.8e-20   4.1e-18   67.2   0.0    16   436    37   474    23   486 0.68 -
SOLCI005845100       -            501 EOG0936071Y          -            454   3.1e-18   67.6   0.0   1   1     2e-20   4.5e-18   67.1   0.0    58   430    83   469    45   477 0.78 -
SOLCI001970700       -            495 EOG0936071Y          -            454   3.5e-18   67.4   0.0   1   1   2.2e-20   4.8e-18   67.0   0.0    93   427   114   460    77   483 0.81 -
SOLCI001019800       -            514 EOG0936071Y          -            454   5.6e-18   66.7   0.0   1   1   1.6e-19   3.5e-17   64.1   0.0    53   438   109   496    85   511 0.70 -
SOLCI003894800       -            512 EOG0936071Y          -            454   7.6e-18   66.3   0.0   1   1   7.8e-20   1.7e-17   65.1   0.0    89   436   120   482    81   496 0.75 -
SOLCI007509500       -            506 EOG0936071Y          -            454   9.5e-18   66.0   0.0   1   2         6   1.3e+03   -0.4   0.0     3    39    19    56    17   156 0.69 -
SOLCI007509500       -            506 EOG0936071Y          -            454   9.5e-18   66.0   0.0   2   2   1.9e-19   4.1e-17   63.9   0.0   201   436   238   471   228   491 0.86 -
SOLCI002493400       -            496 EOG0936071Y          -            454     1e-17   65.9   0.0   1   1   6.1e-20   1.3e-17   65.5   0.0    88   425   110   459    25   470 0.74 -
SOLCI001605800       -            375 EOG0936071Y          -            454     1e-17   65.8   0.0   1   1   6.7e-20   1.5e-17   65.3   0.0   245   432   158   339   107   357 0.88 -
SOLCI001125700       -            519 EOG0936071Y          -            454   1.6e-17   65.2   0.0   1   2     0.033       7.3    7.0   0.0    74   125   126   175   105   239 0.75 -
SOLCI001125700       -            519 EOG0936071Y          -            454   1.6e-17   65.2   0.0   2   2     4e-17   8.8e-15   56.2   0.0   256   433   326   496   269   508 0.84 -
SOLCI001018600       -            500 EOG0936071Y          -            454   1.8e-17   65.1   0.0   1   1     2e-19   4.3e-17   63.8   0.0   245   437   286   468   261   480 0.91 -
SOLCI005308200       -            504 EOG0936071Y          -            454   1.8e-17   65.1   0.0   1   1   1.3e-19   2.9e-17   64.4   0.0    14   429    35   467    22   479 0.72 -
SOLCI006597900       -            496 EOG0936071Y          -            454   1.9e-17   65.0   0.0   1   1   1.8e-19   4.1e-17   63.9   0.0    14   430    31   461    17   466 0.74 -
SOLCI005334100       -            506 EOG0936071Y          -            454   2.3e-17   64.7   0.0   1   1   2.7e-19   5.9e-17   63.4   0.0    14   432    36   475    22   492 0.72 -
SOLCI003225800       -            494 EOG0936071Y          -            454   2.5e-17   64.6   0.0   1   2       5.7   1.3e+03   -0.4   0.0    55   139    73   161    20   186 0.64 -
SOLCI003225800       -            494 EOG0936071Y          -            454   2.5e-17   64.6   0.0   2   2   5.1e-19   1.1e-16   62.4   0.0   208   430   246   460   219   465 0.80 -
SOLCI003680600       -            521 EOG0936071Y          -            454   2.7e-17   64.5   0.0   1   1   1.3e-18   2.9e-16   61.1   0.0    10   432    42   486    32   504 0.70 -
SOLCI006589500       -            452 EOG0936071Y          -            454   3.1e-17   64.3   0.1   1   1     2e-18   4.3e-16   60.5   0.1    52   452    43   448     7   450 0.74 -
SOLCI007367400       -            262 EOG0936071Y          -            454   3.6e-17   64.0   0.0   1   1   2.1e-19   4.7e-17   63.7   0.0   245   430    53   232     1   242 0.82 -
SOLCI001828700       -            510 EOG0936071Y          -            454   4.3e-17   63.8   0.0   1   1   4.2e-19   9.4e-17   62.7   0.0    90   432   121   476   109   491 0.78 -
SOLCI007472400       -            492 EOG0936071Y          -            454   9.3e-17   62.7   0.0   1   1   5.4e-18   1.2e-15   59.1   0.0    14   431    28   458    14   464 0.70 -
SOLCI007007700       -            507 EOG0936071Y          -            454   1.3e-16   62.3   0.0   1   1   7.5e-18   1.7e-15   58.6   0.0     3   432    19   472    17   487 0.68 -
SOLCI006869900       -            493 EOG0936071Y          -            454   1.6e-16   61.9   0.0   1   2     0.067        15    6.0   0.0    14   134    31   156    18   187 0.72 -
SOLCI006869900       -            493 EOG0936071Y          -            454   1.6e-16   61.9   0.0   2   2   1.8e-16     4e-14   54.0   0.0   209   430   246   459   222   465 0.81 -
SOLCI001650500       -            500 EOG0936071Y          -            454   2.1e-16   61.6   0.0   1   2     0.038       8.4    6.8   0.0    54   139    74   162    20   197 0.78 -
SOLCI001650500       -            500 EOG0936071Y          -            454   2.1e-16   61.6   0.0   2   2   4.1e-16   9.1e-14   52.8   0.0   209   431   245   467   227   477 0.79 -
SOLCI001943300       -            514 EOG0936071Y          -            454   2.1e-16   61.5   0.0   1   1   1.5e-18   3.3e-16   60.9   0.0    15   430    39   469    30   481 0.72 -
SOLCI006293600       -            420 EOG0936071Y          -            454   3.1e-16   61.0   0.0   1   1   3.5e-18   7.8e-16   59.7   0.0    62   433    16   397     7   410 0.68 -
SOLCI001125600       -            518 EOG0936071Y          -            454   5.1e-16   60.3   0.0   1   1   5.6e-18   1.2e-15   59.0   0.0    84   431   133   493   107   505 0.73 -
SOLCI002082100       -            488 EOG0936071Y          -            454   6.5e-16   59.9   0.0   1   1   4.6e-18     1e-15   59.3   0.0     4   429     3   450     1   468 0.72 -
SOLCI003364400       -            501 EOG0936071Y          -            454   6.6e-16   59.9   0.0   1   1   5.5e-18   1.2e-15   59.0   0.0    15   432    35   470    17   484 0.69 -
SOLCI000650700       -            516 EOG0936071Y          -            454   6.7e-16   59.9   0.0   1   1   4.8e-18   1.1e-15   59.2   0.0   255   432   323   493   241   502 0.78 -
SOLCI006293700       -            516 EOG0936071Y          -            454   8.5e-16   59.5   0.0   1   1   4.9e-17   1.1e-14   55.9   0.0    57   433   107   493   101   506 0.73 -
SOLCI004752600       -            515 EOG0936071Y          -            454     1e-15   59.3   0.1   1   1   3.8e-17   8.3e-15   56.3   0.1    32   433    79   492    74   506 0.72 -
SOLCI006991300       -            496 EOG0936071Y          -            454   1.3e-15   59.0   0.1   1   3       1.7   3.8e+02    1.4   0.0    86   124   137   175   112   195 0.82 -
SOLCI006991300       -            496 EOG0936071Y          -            454   1.3e-15   59.0   0.1   2   3    0.0017      0.38   11.3   0.0   251   290   319   358   259   360 0.70 -
SOLCI006991300       -            496 EOG0936071Y          -            454   1.3e-15   59.0   0.1   3   3   2.8e-13   6.2e-11   43.5   0.0   321   439   359   477   357   492 0.83 -
SOLCI005333900       -            502 EOG0936071Y          -            454   1.8e-15   58.5   0.0   1   1   2.1e-17   4.6e-15   57.1   0.0   202   429   236   469   218   480 0.80 -
SOLCI003392900       -            509 EOG0936071Y          -            454   1.8e-15   58.5   0.0   1   1   1.2e-17   2.7e-15   57.9   0.0    65   409    89   455    19   481 0.70 -
SOLCI007331700       -            517 EOG0936071Y          -            454   1.9e-15   58.4   0.1   1   1   1.6e-17   3.6e-15   57.5   0.1   143   440   202   501   108   514 0.68 -
SOLCI001844000       -            464 EOG0936071Y          -            454   2.1e-15   58.3   0.0   1   1   2.5e-17   5.6e-15   56.8   0.0   243   433   259   441   179   453 0.79 -
SOLCI006286400       -            467 EOG0936071Y          -            454   2.5e-15   58.0   0.0   1   1   1.3e-17     3e-15   57.7   0.0   150   433   152   435     5   450 0.75 -
SOLCI003908200       -            496 EOG0936071Y          -            454   2.6e-15   58.0   0.0   1   2       2.7     6e+02    0.7   0.0    83   114   127   158   104   176 0.75 -
SOLCI003908200       -            496 EOG0936071Y          -            454   2.6e-15   58.0   0.0   2   2     1e-16   2.3e-14   54.8   0.0   221   435   265   475   255   491 0.82 -
SOLCI007028300       -            518 EOG0936071Y          -            454   2.6e-15   57.9   0.0   1   1   1.8e-17   3.9e-15   57.3   0.0   209   433   264   495   225   508 0.73 -
SOLCI002194600       -            486 EOG0936071Y          -            454   3.2e-15   57.6   0.0   1   1   3.7e-17   8.3e-15   56.3   0.0   230   432   262   459   236   473 0.82 -
SOLCI005367700       -            469 EOG0936071Y          -            454   4.2e-15   57.3   0.0   1   1   3.6e-17   7.9e-15   56.3   0.0   249   432   266   445   189   455 0.74 -
SOLCI004730700       -            252 EOG0936071Y          -            454     5e-15   57.0   0.0   1   1   3.2e-17     7e-15   56.5   0.0   255   432    59   229     3   236 0.74 -
SOLCI002238700       -            483 EOG0936071Y          -            454   5.7e-15   56.8   0.0   1   1     9e-17     2e-14   55.0   0.0   232   432   261   456   237   468 0.82 -
SOLCI006286500       -            501 EOG0936071Y          -            454   5.9e-15   56.8   0.0   1   1   2.6e-16   5.7e-14   53.5   0.0    16   431    34   468    16   477 0.66 -
SOLCI007529600       -            493 EOG0936071Y          -            454     6e-15   56.7   0.0   1   1   4.9e-17   1.1e-14   55.9   0.0   219   430   253   462   234   472 0.85 -
SOLCI007388100       -            503 EOG0936071Y          -            454   7.2e-15   56.5   0.0   1   1   1.1e-16   2.5e-14   54.7   0.0    57   429    82   469    20   478 0.76 -
SOLCI005598800       -            252 EOG0936071Y          -            454   7.7e-15   56.4   0.0   1   1   4.8e-17   1.1e-14   55.9   0.0   255   432    59   229     3   236 0.73 -
SOLCI002024600       -            515 EOG0936071Y          -            454   8.4e-15   56.3   0.0   1   2   0.00013     0.029   14.9   0.0     4   155    23   188    19   205 0.73 -
SOLCI002024600       -            515 EOG0936071Y          -            454   8.4e-15   56.3   0.0   2   2   5.2e-12   1.1e-09   39.3   0.0   247   431   300   478   239   498 0.82 -
SOLCI003705900       -            206 EOG0936071Y          -            454   9.8e-15   56.0   0.0   1   1     7e-17   1.5e-14   55.4   0.0   256   433    13   183     3   198 0.78 -
SOLCI001169400       -            209 EOG0936071Y          -            454     1e-14   56.0   0.0   1   1     6e-17   1.3e-14   55.6   0.0   257   447     5   189     1   196 0.87 -
SOLCI007325300       -            527 EOG0936071Y          -            454   1.1e-14   55.9   0.0   1   2         5   1.1e+03   -0.2   0.0    98   116   125   143   113   163 0.78 -
SOLCI007325300       -            527 EOG0936071Y          -            454   1.1e-14   55.9   0.0   2   2   3.2e-16   7.2e-14   53.2   0.0   245   428   311   488   298   505 0.85 -
SOLCI001463600       -            308 EOG0936071Y          -            454   1.2e-14   55.7   0.0   1   1   7.6e-17   1.7e-14   55.3   0.0   247   432    99   278    67   287 0.83 -
SOLCI002502000       -            488 EOG0936071Y          -            454   1.2e-14   55.7   0.0   1   1   1.2e-16   2.6e-14   54.6   0.0   203   437   231   464   221   474 0.80 -
SOLCI004786900       -            501 EOG0936071Y          -            454   1.5e-14   55.4   0.0   1   1   8.9e-16     2e-13   51.7   0.0    56   420    78   456    17   475 0.66 -
SOLCI005512900       -            509 EOG0936071Y          -            454   1.5e-14   55.4   0.0   1   1     1e-16   2.3e-14   54.8   0.0   209   437   252   478   231   491 0.81 -
SOLCI003866500       -            377 EOG0936071Y          -            454   1.8e-14   55.1   0.0   1   1   1.2e-16   2.7e-14   54.6   0.0   255   436   171   346   158   362 0.85 -
SOLCI005837000       -            422 EOG0936071Y          -            454   1.9e-14   55.1   0.0   1   1   1.2e-16   2.7e-14   54.6   0.0   246   433   209   390   139   407 0.82 -
SOLCI001852100       -            497 EOG0936071Y          -            454     2e-14   55.0   0.0   1   1   1.6e-16   3.6e-14   54.2   0.0    92   429   114   463    71   470 0.77 -
SOLCI005367900       -            489 EOG0936071Y          -            454     2e-14   55.0   0.0   1   1   1.3e-16     3e-14   54.4   0.0   251   432   291   465   175   476 0.74 -
SOLCI000635600       -            522 EOG0936071Y          -            454   2.4e-14   54.7   0.0   1   1   1.5e-16   3.2e-14   54.3   0.0   244   432   317   497   115   503 0.70 -
SOLCI001632600       -            517 EOG0936071Y          -            454   2.5e-14   54.7   0.0   1   1   2.4e-16   5.2e-14   53.6   0.0   211   433   265   494   105   505 0.74 -
SOLCI001632500       -            517 EOG0936071Y          -            454   2.6e-14   54.6   0.0   1   1   2.7e-16   5.9e-14   53.5   0.0   255   432   323   493   103   503 0.76 -
SOLCI006142000       -            496 EOG0936071Y          -            454   2.9e-14   54.5   0.0   1   1   1.9e-16   4.2e-14   54.0   0.0    66   435    87   471    27   487 0.74 -
SOLCI002989700       -            512 EOG0936071Y          -            454   3.7e-14   54.1   0.0   1   1     3e-16   6.6e-14   53.3   0.0   213   436   256   482   236   489 0.79 -
SOLCI002037700       -            516 EOG0936071Y          -            454   3.9e-14   54.0   0.0   1   1   1.2e-15   2.6e-13   51.3   0.0   214   433   267   491   102   503 0.69 -
SOLCI001632300       -            501 EOG0936071Y          -            454     8e-14   53.0   0.0   1   1   6.3e-16   1.4e-13   52.2   0.0    92   431   119   467    25   480 0.69 -
SOLCI001781000       -            517 EOG0936071Y          -            454   8.2e-14   53.0   0.0   1   1   9.1e-16     2e-13   51.7   0.0    57   433   108   494   100   506 0.72 -
SOLCI001463400       -            503 EOG0936071Y          -            454   8.2e-14   53.0   0.0   1   2       2.9   6.5e+02    0.6   0.0   114   168   123   178   118   211 0.70 -
SOLCI001463400       -            503 EOG0936071Y          -            454   8.2e-14   53.0   0.0   2   2   3.2e-15   7.1e-13   49.9   0.0   248   431   285   462   240   472 0.81 -
SOLCI007217300       -            506 EOG0936071Y          -            454   9.6e-14   52.8   0.0   1   1   7.7e-16   1.7e-13   52.0   0.0   205   436   245   474   109   487 0.80 -
SOLCI002475600       -            476 EOG0936071Y          -            454   1.1e-13   52.6   0.0   1   1   7.9e-16   1.7e-13   51.9   0.0   216   433   233   450   218   467 0.84 -
SOLCI007392700       -            517 EOG0936071Y          -            454   2.2e-13   51.6   0.1   1   2     0.088        19    5.6   0.0    57   114   119   174   112   199 0.78 -
SOLCI007392700       -            517 EOG0936071Y          -            454   2.2e-13   51.6   0.1   2   2   3.8e-13   8.4e-11   43.1   0.1   252   433   323   493   289   511 0.80 -
SOLCI001600500       -            503 EOG0936071Y          -            454   2.3e-13   51.5   0.0   1   1   1.8e-15   3.9e-13   50.8   0.0    89   430   114   467    19   488 0.77 -
SOLCI003232700       -            504 EOG0936071Y          -            454   2.7e-13   51.3   0.0   1   1   7.4e-15   1.6e-12   48.7   0.0    89   432   112   470    17   482 0.68 -
SOLCI004732300       -            502 EOG0936071Y          -            454   2.7e-13   51.3   0.0   1   2      0.53   1.2e+02    3.0   0.0    14   114    38   142    22   159 0.66 -
SOLCI004732300       -            502 EOG0936071Y          -            454   2.7e-13   51.3   0.0   2   2     4e-14   8.8e-12   46.3   0.0   248   432   290   470   194   486 0.85 -
SOLCI003768200       -            508 EOG0936071Y          -            454   2.7e-13   51.3   0.0   1   1   1.3e-14   2.9e-12   47.9   0.0     6   432    26   471    19   491 0.73 -
SOLCI007254400       -            111 EOG0936071Y          -            454   2.7e-13   51.3   3.5   1   2    0.0085       1.9    9.0   0.1   108   138     4    34     2    43 0.89 -
SOLCI007254400       -            111 EOG0936071Y          -            454   2.7e-13   51.3   3.5   2   2   2.3e-13   5.2e-11   43.8   0.4   390   453    44   108    38   109 0.92 -
SOLCI003411000       -            507 EOG0936071Y          -            454   3.1e-13   51.1   0.0   1   2       3.8   8.5e+02    0.2   0.0    14    27    37    50    26    78 0.77 -
SOLCI003411000       -            507 EOG0936071Y          -            454   3.1e-13   51.1   0.0   2   2   1.3e-14   2.8e-12   48.0   0.0   245   427   293   469   238   487 0.80 -
SOLCI001872300       -            399 EOG0936071Y          -            454   3.2e-13   51.0   0.0   1   2    0.0013      0.28   11.7   0.0    87   124    22    59     8    71 0.83 -
SOLCI001872300       -            399 EOG0936071Y          -            454   3.2e-13   51.0   0.0   2   2   2.6e-11   5.7e-09   37.0   0.0   307   448   246   391   191   396 0.69 -
SOLCI000506600       -            475 EOG0936071Y          -            454   3.6e-13   50.9   0.0   1   2       3.3   7.2e+02    0.4   0.0     6    30    24    51    19    80 0.70 -
SOLCI000506600       -            475 EOG0936071Y          -            454   3.6e-13   50.9   0.0   2   2   1.4e-14     3e-12   47.8   0.0   216   438   236   458   212   469 0.81 -
SOLCI004644700       -            493 EOG0936071Y          -            454   4.8e-13   50.5   0.0   1   1   4.5e-15   9.9e-13   49.4   0.0   221   432   257   463   243   476 0.83 -
SOLCI003896700       -            477 EOG0936071Y          -            454   5.5e-13   50.3   0.0   1   1   4.3e-15   9.5e-13   49.5   0.0   245   438   276   461   270   474 0.83 -
SOLCI002437100       -            497 EOG0936071Y          -            454   5.5e-13   50.3   0.0   1   1   3.3e-15   7.4e-13   49.9   0.0    93   428   116   463    32   470 0.77 -
SOLCI004272700       -            524 EOG0936071Y          -            454   9.5e-13   49.5   0.0   1   1   8.8e-15   1.9e-12   48.5   0.0   138   435   184   493   175   511 0.76 -
SOLCI005643000       -            518 EOG0936071Y          -            454     1e-12   49.4   0.0   1   1   1.1e-14   2.5e-12   48.1   0.0   253   438   301   494   284   511 0.82 -
SOLCI006739000       -            430 EOG0936071Y          -            454   1.2e-12   49.2   0.0   1   1   1.2e-14   2.7e-12   48.0   0.0   254   448   232   421   184   427 0.83 -
SOLCI001463700       -            496 EOG0936071Y          -            454   1.5e-12   48.8   0.0   1   1   1.3e-14   2.8e-12   47.9   0.0   235   431   265   456   237   466 0.81 -
SOLCI004022500       -            500 EOG0936071Y          -            454   2.7e-12   48.0   0.0   1   1   1.9e-14   4.3e-12   47.3   0.0    93   432   118   468   108   488 0.76 -
SOLCI002507200       -            521 EOG0936071Y          -            454   2.8e-12   47.9   0.1   1   1   2.7e-14   6.1e-12   46.8   0.1   130   435   175   490   152   499 0.72 -
SOLCI005642800       -            465 EOG0936071Y          -            454   3.3e-12   47.7   0.0   1   1   3.5e-14   7.9e-12   46.5   0.0   255   449   249   454   177   459 0.81 -
SOLCI004194700       -            491 EOG0936071Y          -            454   3.6e-12   47.6   0.0   1   1   3.6e-14   8.1e-12   46.4   0.0   208   429   234   455    15   461 0.78 -
SOLCI007529500       -            492 EOG0936071Y          -            454   3.6e-12   47.6   0.0   1   1   2.4e-14   5.4e-12   47.0   0.0   216   430   249   461   207   471 0.85 -
SOLCI006294000       -            517 EOG0936071Y          -            454   3.7e-12   47.5   0.0   1   1   2.8e-14   6.3e-12   46.8   0.0   308   432   366   493   258   503 0.75 -
SOLCI004517200       -            328 EOG0936071Y          -            454   3.9e-12   47.5   0.0   1   2    0.0014      0.31   11.5   0.0   255   296    61   102    54   115 0.85 -
SOLCI004517200       -            328 EOG0936071Y          -            454   3.9e-12   47.5   0.0   2   2   2.1e-10   4.6e-08   34.0   0.0   252   412   123   282   101   303 0.78 -
SOLCI002001500       -            501 EOG0936071Y          -            454   4.2e-12   47.4   0.0   1   1   3.1e-14   6.9e-12   46.7   0.0   252   436   288   474   248   492 0.82 -
SOLCI001602000       -            514 EOG0936071Y          -            454   4.2e-12   47.4   0.0   1   1   3.8e-14   8.4e-12   46.4   0.0   256   433   321   491   260   501 0.79 -
SOLCI005308300       -            424 EOG0936071Y          -            454   4.9e-12   47.2   0.0   1   2   0.00077      0.17   12.4   0.1    89   200    47   171     5   189 0.63 -
SOLCI005308300       -            424 EOG0936071Y          -            454   4.9e-12   47.2   0.0   2   2   6.4e-10   1.4e-07   32.4   0.0   247   429   215   391   197   397 0.82 -
SOLCI005025100       -            512 EOG0936071Y          -            454   5.1e-12   47.1   0.0   1   2     0.021       4.6    7.7   0.0    82   116   131   165    82   187 0.68 -
SOLCI005025100       -            512 EOG0936071Y          -            454   5.1e-12   47.1   0.0   2   2   2.1e-11   4.7e-09   37.3   0.0   248   432   311   488   263   509 0.77 -
SOLCI003768100       -            506 EOG0936071Y          -            454   5.2e-12   47.1   0.0   1   1     2e-13   4.4e-11   44.0   0.0    13   432    31   469    16   489 0.72 -
SOLCI006863200       -            531 EOG0936071Y          -            454   5.3e-12   47.0   0.0   1   1     7e-14   1.6e-11   45.5   0.0   178   428   245   496    69   515 0.72 -
SOLCI002357300       -            384 EOG0936071Y          -            454   5.5e-12   47.0   0.0   1   1   3.5e-14   7.7e-12   46.5   0.0   212   428   119   343   101   357 0.77 -
SOLCI006628600       -            255 EOG0936071Y          -            454   7.9e-12   46.5   0.0   1   1   4.8e-14   1.1e-11   46.0   0.0   241   408    81   241    36   255 0.81 -
SOLCI005334000       -            443 EOG0936071Y          -            454   8.2e-12   46.4   0.0   1   1   6.3e-14   1.4e-11   45.7   0.0   208   432   177   407   155   427 0.78 -
SOLCI003003600       -            524 EOG0936071Y          -            454   8.3e-12   46.4   0.0   1   1   7.9e-14   1.8e-11   45.3   0.0   141   387   183   426    73   432 0.69 -
SOLCI001606200       -            357 EOG0936071Y          -            454   8.3e-12   46.4   0.0   1   1   5.2e-14   1.2e-11   45.9   0.0   244   439   142   331   102   339 0.84 -
SOLCI002145600       -            536 EOG0936071Y          -            454   8.4e-12   46.4   0.0   1   1   1.6e-13   3.5e-11   44.3   0.0    70   443   129   518   100   527 0.65 -
SOLCI002482300       -            537 EOG0936071Y          -            454   8.6e-12   46.3   0.0   1   1   1.2e-13   2.7e-11   44.7   0.0   207   441   280   513    64   528 0.78 -
SOLCI000233700       -            509 EOG0936071Y          -            454     9e-12   46.3   0.0   1   1     8e-14   1.8e-11   45.3   0.0   211   439   261   487   255   501 0.80 -
SOLCI002568500       -            452 EOG0936071Y          -            454     9e-12   46.3   0.0   1   2       4.1   9.1e+02    0.1   0.0   136   157   169   190   111   199 0.62 -
SOLCI002568500       -            452 EOG0936071Y          -            454     9e-12   46.3   0.0   2   2   2.5e-13   5.5e-11   43.7   0.0   233   425   220   415   201   426 0.79 -
SOLCI001238800       -            486 EOG0936071Y          -            454   9.3e-12   46.2   0.0   1   2       4.9   1.1e+03   -0.2   0.0   281   315   162   196   104   214 0.74 -
SOLCI001238800       -            486 EOG0936071Y          -            454   9.3e-12   46.2   0.0   2   2   2.3e-13   5.1e-11   43.8   0.0   245   429   281   456   270   478 0.87 -
SOLCI004636300       -            251 EOG0936071Y          -            454   9.3e-12   46.2   0.0   1   1     6e-14   1.3e-11   45.7   0.0   235   429    22   216     8   224 0.78 -
SOLCI000328600       -            492 EOG0936071Y          -            454   9.3e-12   46.2   0.0   1   1   6.1e-14   1.4e-11   45.7   0.0   217   428   250   459   217   469 0.77 -
SOLCI001606100       -            520 EOG0936071Y          -            454   1.1e-11   46.0   0.0   1   2       4.2   9.3e+02    0.1   0.0    15   116    31   136    15   158 0.64 -
SOLCI001606100       -            520 EOG0936071Y          -            454   1.1e-11   46.0   0.0   2   2   3.1e-13   6.8e-11   43.4   0.0   246   427   303   478   279   486 0.83 -
SOLCI006788500       -            476 EOG0936071Y          -            454   1.2e-11   45.8   0.0   1   1   8.5e-14   1.9e-11   45.2   0.0   209   438   231   458   224   469 0.80 -
SOLCI005915300       -            493 EOG0936071Y          -            454   1.5e-11   45.6   0.0   1   2      0.34        75    3.7   0.0    15   109    54   154    39   194 0.71 -
SOLCI005915300       -            493 EOG0936071Y          -            454   1.5e-11   45.6   0.0   2   2   3.8e-12   8.4e-10   39.8   0.0   235   435   269   474   242   488 0.80 -
SOLCI006187100       -            276 EOG0936071Y          -            454     2e-11   45.1   0.0   1   1   1.2e-13   2.7e-11   44.7   0.0   136   404     4   274     1   276 0.78 -
SOLCI001605900       -            484 EOG0936071Y          -            454   2.2e-11   45.0   0.0   1   1   3.2e-13   7.2e-11   43.3   0.0   212   435   236   451   212   461 0.85 -
SOLCI003915800       -            506 EOG0936071Y          -            454   2.2e-11   45.0   0.0   1   1   2.7e-13     6e-11   43.6   0.0   247   432   298   477   229   491 0.85 -
SOLCI001224400       -            524 EOG0936071Y          -            454   2.3e-11   44.9   0.0   1   1   2.1e-13   4.6e-11   43.9   0.0   249   435   313   493   275   507 0.88 -
SOLCI006315000       -            510 EOG0936071Y          -            454   2.4e-11   44.8   0.0   1   2       2.5   5.5e+02    0.8   0.0    10    45    26    65    16   161 0.51 -
SOLCI006315000       -            510 EOG0936071Y          -            454   2.4e-11   44.8   0.0   2   2   1.1e-12   2.4e-10   41.6   0.0   249   440   298   483   250   494 0.85 -
SOLCI000085800       -            509 EOG0936071Y          -            454   2.8e-11   44.7   0.0   1   1   2.5e-13   5.5e-11   43.7   0.0   247   418   295   461   245   494 0.75 -
SOLCI005835300       -            493 EOG0936071Y          -            454   3.1e-11   44.5   0.0   1   1   2.1e-13   4.7e-11   43.9   0.0   217   429   251   461   225   472 0.80 -
SOLCI005292600       -            350 EOG0936071Y          -            454   3.5e-11   44.3   0.0   1   1   2.2e-13   4.8e-11   43.9   0.0   183   432    73   317    45   333 0.75 -
SOLCI001606600       -            332 EOG0936071Y          -            454     6e-11   43.5   0.0   1   1   3.9e-13   8.7e-11   43.0   0.0   242   438   114   302    81   315 0.83 -
SOLCI003882600       -            509 EOG0936071Y          -            454   6.1e-11   43.5   0.0   1   1   4.2e-13   9.4e-11   42.9   0.0     5   419    21   454    17   464 0.69 -
SOLCI005642900       -            508 EOG0936071Y          -            454   8.7e-11   43.0   0.0   1   1   7.7e-13   1.7e-10   42.1   0.0   253   432   293   481   265   487 0.80 -
SOLCI001602100       -            487 EOG0936071Y          -            454   8.7e-11   43.0   0.0   1   1   6.8e-13   1.5e-10   42.2   0.0   248   427   312   487   247   487 0.75 -
SOLCI006315100       -            507 EOG0936071Y          -            454   1.1e-10   42.6   0.0   1   2      0.83   1.8e+02    2.4   0.0     9   122    29   147    21   183 0.68 -
SOLCI006315100       -            507 EOG0936071Y          -            454   1.1e-10   42.6   0.0   2   2   1.4e-11     3e-09   38.0   0.0   220   432   257   471   234   487 0.77 -
SOLCI001965000       -            258 EOG0936071Y          -            454   1.4e-10   42.3   0.0   1   1   8.9e-13     2e-10   41.8   0.0   256   433    64   235     7   246 0.74 -
SOLCI004739500       -            518 EOG0936071Y          -            454   1.5e-10   42.3   0.0   1   1   1.2e-12   2.6e-10   41.5   0.0   249   436   303   487   241   494 0.84 -
SOLCI002806000       -            521 EOG0936071Y          -            454   1.5e-10   42.2   0.0   1   1   1.2e-12   2.8e-10   41.4   0.0   248   435   309   490   245   502 0.78 -
SOLCI003609600       -            388 EOG0936071Y          -            454   1.6e-10   42.2   0.8   1   1   1.4e-12   3.2e-10   41.2   0.8    63   358    80   381    15   388 0.60 -
SOLCI004854400       -            433 EOG0936071Y          -            454   1.8e-10   42.0   0.0   1   1   1.8e-12   3.9e-10   40.9   0.0   256   433   240   410   212   422 0.79 -
SOLCI001463500       -            506 EOG0936071Y          -            454     2e-10   41.9   0.0   1   1   1.8e-12     4e-10   40.9   0.0   247   431   292   470   273   480 0.85 -
SOLCI001850600       -            525 EOG0936071Y          -            454     2e-10   41.8   0.0   1   1   2.3e-12     5e-10   40.5   0.0   246   453   309   516    55   517 0.80 -
SOLCI006746000       -            475 EOG0936071Y          -            454   2.5e-10   41.5   0.0   1   1   1.8e-12   3.9e-10   40.9   0.0   209   428   227   446   218   459 0.78 -
SOLCI003873700       -            514 EOG0936071Y          -            454   3.3e-10   41.1   0.0   1   1   2.6e-12   5.7e-10   40.3   0.0   247   437   311   493   276   504 0.83 -
SOLCI006523700       -            519 EOG0936071Y          -            454   3.5e-10   41.0   0.0   1   2       3.8   8.4e+02    0.2   0.0   121   160   167   193   117   211 0.75 -
SOLCI006523700       -            519 EOG0936071Y          -            454   3.5e-10   41.0   0.0   2   2   1.3e-11   2.9e-09   38.0   0.0   250   452   315   514   263   516 0.78 -
SOLCI005962000       -            202 EOG0936071Y          -            454   3.7e-10   41.0   0.0   1   1   2.2e-12   4.8e-10   40.6   0.0   255   429     1   169     1   182 0.82 -
SOLCI006869800       -            199 EOG0936071Y          -            454   3.8e-10   40.9   0.0   1   1   2.3e-12   5.1e-10   40.5   0.0   263   431     3   164     1   170 0.88 -
SOLCI000894400       -            504 EOG0936071Y          -            454   3.9e-10   40.9   0.0   1   1   3.4e-12   7.6e-10   39.9   0.0   249   429   291   469   110   483 0.81 -
SOLCI002806200       -            523 EOG0936071Y          -            454   4.4e-10   40.7   0.0   1   1   3.1e-12   6.9e-10   40.1   0.0   249   436   312   493   264   507 0.87 -
SOLCI002806300       -            515 EOG0936071Y          -            454   5.1e-10   40.5   0.0   1   1   3.9e-12   8.7e-10   39.7   0.0   248   436   303   485   244   499 0.78 -
SOLCI007380400       -            491 EOG0936071Y          -            454   6.4e-10   40.2   0.0   1   1   4.4e-12   9.8e-10   39.6   0.0   217   431   249   461   227   470 0.83 -
SOLCI002133800       -            396 EOG0936071Y          -            454   8.1e-10   39.8   0.0   1   1   8.4e-12   1.9e-09   38.6   0.0   243   428   178   355   153   368 0.86 -
SOLCI000161400       -            516 EOG0936071Y          -            454   8.5e-10   39.8   0.0   1   2       4.2   9.3e+02    0.1   0.0    51   120    94   163    50   213 0.62 -
SOLCI000161400       -            516 EOG0936071Y          -            454   8.5e-10   39.8   0.0   2   2   2.6e-11   5.7e-09   37.0   0.0   229   435   285   491   255   505 0.76 -
SOLCI002140400       -            385 EOG0936071Y          -            454   9.4e-10   39.6   0.0   1   1   6.6e-12   1.5e-09   39.0   0.0   247   432   171   350   118   373 0.76 -
SOLCI000539700       -            510 EOG0936071Y          -            454     1e-09   39.5   0.0   1   2       7.9   1.8e+03   -0.8   0.0    95   122   117   145   111   187 0.75 -
SOLCI000539700       -            510 EOG0936071Y          -            454     1e-09   39.5   0.0   2   2     2e-11   4.4e-09   37.4   0.0   246   428   295   469   268   483 0.87 -
SOLCI001938200       -            197 EOG0936071Y          -            454     1e-09   39.5   0.0   1   1   5.4e-12   1.2e-09   39.3   0.0   294   426    14   149     1   154 0.84 -
SOLCI003276100       -            498 EOG0936071Y          -            454   1.1e-09   39.5   0.0   1   1   9.4e-12   2.1e-09   38.5   0.0   245   443   285   479   264   487 0.83 -
SOLCI000681200       -            361 EOG0936071Y          -            454   1.1e-09   39.4   0.0   1   1   6.9e-12   1.5e-09   38.9   0.0   246   435   149   333    74   342 0.78 -
SOLCI002952500       -            153 EOG0936071Y          -            454   1.3e-09   39.2   0.0   1   1   6.8e-12   1.5e-09   38.9   0.0   232   367    20   149     2   152 0.83 -
SOLCI006916700       -            143 EOG0936071Y          -            454   1.3e-09   39.1   0.0   1   1   6.6e-12   1.5e-09   39.0   0.0   323   450     3   133     1   137 0.72 -
SOLCI000794300       -            511 EOG0936071Y          -            454   1.4e-09   39.0   0.1   1   1   5.7e-11   1.3e-08   35.9   0.1    56   433    86   477    75   489 0.68 -
SOLCI006311400       -            477 EOG0936071Y          -            454   1.5e-09   38.9   0.0   1   1   1.9e-11   4.1e-09   37.5   0.0   217   428   237   448   219   466 0.83 -
SOLCI002042000       -            493 EOG0936071Y          -            454   1.7e-09   38.8   0.0   1   1   1.2e-11   2.6e-09   38.2   0.0   210   432   245   469   233   478 0.80 -
SOLCI006293900       -            185 EOG0936071Y          -            454   2.7e-09   38.1   0.0   1   1   1.7e-11   3.7e-09   37.7   0.0   309   433    39   166     2   176 0.77 -
SOLCI001713200       -            365 EOG0936071Y          -            454     3e-09   38.0   0.0   1   1   2.2e-11   4.9e-09   37.3   0.0   218   429   120   333   111   361 0.78 -
SOLCI003028400       -            343 EOG0936071Y          -            454   3.9e-09   37.6   0.0   1   1   2.6e-11   5.8e-09   37.0   0.0   284   433   165   316    54   328 0.72 -
SOLCI006849500       -            196 EOG0936071Y          -            454   4.8e-09   37.3   0.0   1   1     3e-11   6.7e-09   36.8   0.0   261   432     2   168     1   178 0.80 -
SOLCI002806400       -            521 EOG0936071Y          -            454   6.2e-09   36.9   0.0   1   1   4.5e-11   9.9e-09   36.2   0.0   248   434   309   489   249   504 0.78 -
SOLCI002508700       -            475 EOG0936071Y          -            454   6.5e-09   36.8   0.0   1   1   8.4e-11   1.9e-08   35.3   0.0   206   430   221   447   148   455 0.78 -
SOLCI002989800       -            489 EOG0936071Y          -            454   7.6e-09   36.6   0.0   1   1   1.1e-10   2.5e-08   34.9   0.0   211   434   230   457   218   468 0.77 -
SOLCI001224600       -            529 EOG0936071Y          -            454   7.8e-09   36.6   0.0   1   1     6e-11   1.3e-08   35.8   0.0   249   434   318   497   279   508 0.84 -
SOLCI000167200       -            480 EOG0936071Y          -            454   8.9e-09   36.4   0.0   1   1   6.3e-11   1.4e-08   35.8   0.0   220   437   251   462   233   475 0.82 -
SOLCI007530500       -            552 EOG0936071Y          -            454   9.1e-09   36.4   0.0   1   2       6.8   1.5e+03   -0.6   0.0    13    26    52    65    40   103 0.80 -
SOLCI007530500       -            552 EOG0936071Y          -            454   9.1e-09   36.4   0.0   2   2   9.6e-10   2.1e-07   31.9   0.0   245   390   320   455   246   520 0.77 -
SOLCI000014800       -            488 EOG0936071Y          -            454     1e-08   36.2   0.0   1   1   6.2e-11   1.4e-08   35.8   0.0   213   425   233   447   135   466 0.82 -
SOLCI002806500       -            521 EOG0936071Y          -            454   1.2e-08   36.0   0.0   1   1   8.2e-11   1.8e-08   35.4   0.0   252   432   313   487   255   494 0.83 -
SOLCI006814600       -            514 EOG0936071Y          -            454   1.3e-08   35.9   0.0   1   2         2   4.4e+02    1.1   0.0     8   110    28   134    20   164 0.59 -
SOLCI006814600       -            514 EOG0936071Y          -            454   1.3e-08   35.9   0.0   2   2   6.5e-10   1.4e-07   32.4   0.0   243   409   290   449   262   471 0.85 -
SOLCI002990000       -            521 EOG0936071Y          -            454   1.4e-08   35.7   0.0   1   1   1.1e-10   2.5e-08   34.9   0.0   211   437   262   492   249   505 0.78 -
SOLCI006861800       -            179 EOG0936071Y          -            454   1.6e-08   35.5   0.0   1   1   9.6e-11   2.1e-08   35.2   0.0   247   337    80   161    28   172 0.80 -
SOLCI004737000       -            528 EOG0936071Y          -            454   2.1e-08   35.2   0.0   1   1   1.5e-10   3.4e-08   34.5   0.0   202   432   266   500   252   514 0.81 -
SOLCI006869400       -            183 EOG0936071Y          -            454   2.6e-08   34.8   0.0   1   1   1.4e-10   3.2e-08   34.6   0.0   301   431    11   143     2   149 0.86 -
SOLCI003882700       -            391 EOG0936071Y          -            454   2.9e-08   34.7   0.1   1   1   3.5e-10   7.7e-08   33.3   0.0   202   356   239   388   228   391 0.81 -
SOLCI000085600       -            507 EOG0936071Y          -            454   3.6e-08   34.4   0.0   1   1   3.8e-10   8.4e-08   33.2   0.0   220   429   260   473   233   492 0.74 -
SOLCI000999400       -            349 EOG0936071Y          -            454   3.7e-08   34.4   0.0   1   1   2.2e-10   4.8e-08   34.0   0.0   205   429   112   333    67   345 0.80 -
SOLCI000879300       -            487 EOG0936071Y          -            454     4e-08   34.2   0.0   1   2       4.5   9.9e+02   -0.0   0.0    16   103    41   130    27   153 0.74 -
SOLCI000879300       -            487 EOG0936071Y          -            454     4e-08   34.2   0.0   2   2   1.2e-09   2.7e-07   31.5   0.0   232   434   251   460   208   475 0.73 -
SOLCI007374400       -            213 EOG0936071Y          -            454   4.9e-08   34.0   0.0   1   1     3e-10   6.6e-08   33.5   0.0   254   431     3   177     1   195 0.87 -
SOLCI002904300       -            431 EOG0936071Y          -            454   5.5e-08   33.8   0.0   1   1   3.9e-10   8.7e-08   33.1   0.0   215   429   183   399   175   427 0.79 -
SOLCI003372700       -            415 EOG0936071Y          -            454     6e-08   33.7   0.0   1   1   3.8e-10   8.4e-08   33.2   0.0   247   372   292   407   241   415 0.75 -
SOLCI004490500       -            521 EOG0936071Y          -            454   6.7e-08   33.5   0.0   1   2       1.4     3e+02    1.7   0.0    13    43    41    71    30   157 0.65 -
SOLCI004490500       -            521 EOG0936071Y          -            454   6.7e-08   33.5   0.0   2   2   4.6e-09     1e-06   29.6   0.0   245   429   300   484   246   492 0.81 -
SOLCI003770300       -            196 EOG0936071Y          -            454   6.7e-08   33.5   0.0   1   1     4e-10   8.9e-08   33.1   0.0   261   432     2   168     1   179 0.81 -
SOLCI002989900       -            521 EOG0936071Y          -            454   7.3e-08   33.4   0.0   1   1   9.6e-10   2.1e-07   31.9   0.0   249   433   310   488   253   499 0.82 -
SOLCI004138200       -            501 EOG0936071Y          -            454   8.3e-08   33.2   0.0   1   2       3.7   8.3e+02    0.2   0.0    14   126    32   149    24   180 0.60 -
SOLCI004138200       -            501 EOG0936071Y          -            454   8.3e-08   33.2   0.0   2   2   2.8e-09   6.3e-07   30.3   0.0   246   430   283   461   239   470 0.84 -
SOLCI000407600       -            528 EOG0936071Y          -            454     1e-07   32.9   0.0   1   2     0.063        14    6.1   0.0    55   129   103   180    53   210 0.71 -
SOLCI000407600       -            528 EOG0936071Y          -            454     1e-07   32.9   0.0   2   2   1.6e-07   3.5e-05   24.5   0.0   242   388   310   444   255   495 0.72 -
SOLCI005933900       -            347 EOG0936071Y          -            454   1.1e-07   32.8   0.0   1   1     1e-09   2.3e-07   31.7   0.0   257   385   223   341   207   346 0.86 -
SOLCI006509700       -            510 EOG0936071Y          -            454   1.3e-07   32.5   0.0   1   1   1.3e-09   2.9e-07   31.4   0.0    89   429   113   477    24   489 0.74 -
SOLCI004576300       -            546 EOG0936071Y          -            454     2e-07   32.0   0.0   1   1   1.9e-09   4.3e-07   30.9   0.0   247   435   332   515   293   519 0.81 -
SOLCI000260400       -            241 EOG0936071Y          -            454   2.1e-07   31.9   0.0   1   1   1.4e-09     3e-07   31.4   0.0   192   383    49   241    15   241 0.76 -
SOLCI006863000       -            238 EOG0936071Y          -            454   2.2e-07   31.8   0.0   1   1   1.3e-09   2.9e-07   31.4   0.0   208   404    44   237    25   238 0.78 -
SOLCI005967700       -            518 EOG0936071Y          -            454   2.4e-07   31.7   0.0   1   1     2e-09   4.3e-07   30.8   0.0   248   437   295   484   210   489 0.77 -
SOLCI003386500       -            397 EOG0936071Y          -            454   2.9e-07   31.4   0.0   1   1   2.2e-09   4.8e-07   30.7   0.0   248   337   294   374   244   388 0.81 -
SOLCI004645100       -            476 EOG0936071Y          -            454     3e-07   31.4   0.0   1   1   2.5e-09   5.6e-07   30.5   0.0   251   431   273   448   241   459 0.82 -
SOLCI002973600       -            526 EOG0936071Y          -            454   3.7e-07   31.0   0.0   1   2       4.2   9.4e+02    0.1   0.0    15    29    52    66    33   164 0.54 -
SOLCI002973600       -            526 EOG0936071Y          -            454   3.7e-07   31.0   0.0   2   2     1e-08   2.3e-06   28.4   0.0   231   433   284   493   239   500 0.75 -
SOLCI005932700       -            497 EOG0936071Y          -            454   4.2e-07   30.9   0.0   1   1   3.2e-09     7e-07   30.1   0.0   209   426   244   461   233   473 0.78 -
SOLCI004132000       -            195 EOG0936071Y          -            454   4.3e-07   30.8   0.0   1   1   2.8e-09   6.3e-07   30.3   0.0   203   334    27   157     8   162 0.74 -
SOLCI000065200       -            206 EOG0936071Y          -            454   4.6e-07   30.8   0.0   1   1   2.5e-09   5.6e-07   30.5   0.0   256   435     4   176     1   196 0.87 -
SOLCI001975900       -             99 EOG0936071Y          -            454   4.7e-07   30.7   0.0   1   1   2.5e-09   5.6e-07   30.5   0.0   372   432    11    75     5    83 0.83 -
SOLCI003349000       -            471 EOG0936071Y          -            454   4.7e-07   30.7   0.1   1   1   4.1e-09   9.1e-07   29.8   0.1   253   432   269   447   221   453 0.76 -
SOLCI003539300       -            503 EOG0936071Y          -            454   4.8e-07   30.7   0.0   1   1   5.1e-09   1.1e-06   29.5   0.0   253   426   300   469   292   499 0.82 -
SOLCI003108800       -            508 EOG0936071Y          -            454   5.9e-07   30.4   0.0   1   1   4.9e-09   1.1e-06   29.5   0.0   252   431   303   480   294   502 0.80 -
SOLCI004890600       -            524 EOG0936071Y          -            454   6.1e-07   30.4   0.0   1   2       9.2     2e+03   -1.0   0.0    15    27    45    57    27    89 0.70 -
SOLCI004890600       -            524 EOG0936071Y          -            454   6.1e-07   30.4   0.0   2   2   1.1e-08   2.4e-06   28.4   0.0   233   388   283   437   248   492 0.79 -
SOLCI003945900       -            487 EOG0936071Y          -            454   6.2e-07   30.3   0.0   1   1   6.4e-09   1.4e-06   29.1   0.0   243   431   281   462   237   469 0.82 -
SOLCI005598400       -            190 EOG0936071Y          -            454   8.5e-07   29.9   0.0   1   1   4.5e-09     1e-06   29.6   0.0   311   428    31   153     7   172 0.77 -
SOLCI007102500       -            190 EOG0936071Y          -            454   8.7e-07   29.8   0.0   1   1   4.7e-09     1e-06   29.6   0.0   311   436    31   161     7   175 0.79 -
SOLCI002024300       -            211 EOG0936071Y          -            454   1.4e-06   29.2   0.0   1   1   9.8e-09   2.2e-06   28.5   0.0   255   429    11   179     6   192 0.86 -
SOLCI002465200       -            173 EOG0936071Y          -            454   1.6e-06   29.0   0.0   1   1   8.2e-09   1.8e-06   28.8   0.0   310   423    20   135     2   148 0.82 -
SOLCI000559200       -            168 EOG0936071Y          -            454   1.7e-06   28.9   0.0   1   1   8.8e-09     2e-06   28.7   0.0   311   432     9   133     4   150 0.85 -
SOLCI003667700       -            469 EOG0936071Y          -            454   1.8e-06   28.8   0.0   1   1   1.4e-08   3.2e-06   28.0   0.0   205   431   219   441   213   459 0.82 -
SOLCI005062200       -            501 EOG0936071Y          -            454     2e-06   28.6   0.0   1   1   1.6e-08   3.6e-06   27.8   0.0   246   428   293   469   241   477 0.78 -
SOLCI002792100       -            208 EOG0936071Y          -            454   2.3e-06   28.4   0.0   1   1   1.2e-08   2.7e-06   28.2   0.0   281   433    34   190    28   204 0.81 -
SOLCI000689600       -            197 EOG0936071Y          -            454   2.3e-06   28.4   0.1   1   1   4.9e-08   1.1e-05   26.2   0.1   257   426    10   159     4   173 0.82 -
SOLCI003965500       -            490 EOG0936071Y          -            454   2.4e-06   28.4   0.0   1   1   1.7e-08   3.8e-06   27.7   0.0   255   429   283   451   255   469 0.72 -
SOLCI002024200       -            173 EOG0936071Y          -            454   2.7e-06   28.2   0.0   1   1   1.4e-08   3.2e-06   28.0   0.0   305   431    14   143     2   158 0.85 -
SOLCI003386400       -            236 EOG0936071Y          -            454   2.9e-06   28.1   0.0   1   1     2e-08   4.5e-06   27.5   0.0   248   335    80   158    37   167 0.80 -
SOLCI005509200       -            477 EOG0936071Y          -            454     3e-06   28.1   0.3   1   2   1.5e-05    0.0033   18.0   0.3   216   291   250   333   239   343 0.79 -
SOLCI005509200       -            477 EOG0936071Y          -            454     3e-06   28.1   0.3   2   2     0.015       3.3    8.2   0.0   367   431   384   449   333   459 0.69 -
SOLCI000566100       -            517 EOG0936071Y          -            454   3.3e-06   27.9   0.0   1   2      0.65   1.4e+02    2.7   0.0     6    42    30    71    20   141 0.71 -
SOLCI000566100       -            517 EOG0936071Y          -            454   3.3e-06   27.9   0.0   2   2   4.6e-07    0.0001   23.0   0.0   245   423   297   474   236   487 0.76 -
SOLCI002333800       -            468 EOG0936071Y          -            454   3.6e-06   27.8   0.0   1   1   2.2e-08   4.9e-06   27.4   0.0   246   433   266   447   234   466 0.84 -
SOLCI003995800       -            464 EOG0936071Y          -            454   3.7e-06   27.8   0.1   1   2       1.7   3.9e+02    1.3   0.0   154   183   198   229   192   241 0.83 -
SOLCI003995800       -            464 EOG0936071Y          -            454   3.7e-06   27.8   0.1   2   2   2.5e-07   5.5e-05   23.9   0.0   244   432   262   442   231   462 0.79 -
SOLCI001278300       -            140 EOG0936071Y          -            454   5.2e-06   27.3   0.0   1   1   2.4e-08   5.3e-06   27.3   0.0   321   440     6   124     1   134 0.70 -
SOLCI006846400       -            439 EOG0936071Y          -            454   5.7e-06   27.2   0.1   1   2         1   2.2e+02    2.1   0.0    90   112    49    71    35    81 0.77 -
SOLCI006846400       -            439 EOG0936071Y          -            454   5.7e-06   27.2   0.1   2   2   5.6e-07   0.00012   22.7   0.0   240   335   221   306   159   323 0.71 -
SOLCI000794100       -            502 EOG0936071Y          -            454     1e-05   26.3   0.0   1   1     2e-07   4.5e-05   24.2   0.0    90   425   113   460    73   478 0.71 -
SOLCI001730500       -            511 EOG0936071Y          -            454   1.1e-05   26.2   0.0   1   1   4.4e-07   9.7e-05   23.1   0.0   249   437   305   489    30   508 0.70 -
SOLCI000777200       -            491 EOG0936071Y          -            454   1.4e-05   25.9   0.0   1   1   1.3e-06   0.00028   21.6   0.0   220   430   238   460   227   470 0.76 -
SOLCI006293800       -            300 EOG0936071Y          -            454   1.7e-05   25.6   0.0   1   1   1.3e-07   2.8e-05   24.9   0.0   291   412   174   295    55   299 0.62 -
SOLCI006091200       -            191 EOG0936071Y          -            454   2.3e-05   25.2   0.0   1   1   1.2e-07   2.6e-05   25.0   0.0   305   432    28   158     1   174 0.78 -
SOLCI000085700       -            134 EOG0936071Y          -            454   3.1e-05   24.7   0.0   1   1   1.5e-07   3.4e-05   24.6   0.0   318   432     2   119     1   131 0.84 -
SOLCI003750100       -            303 EOG0936071Y          -            454   3.1e-05   24.7   0.0   1   1   2.5e-07   5.6e-05   23.9   0.0   203   430    58   276    53   289 0.78 -
SOLCI006968900       -            179 EOG0936071Y          -            454   3.3e-05   24.6   0.0   1   1   1.7e-07   3.8e-05   24.4   0.0   311   429    20   141     7   160 0.83 -
SOLCI001224500       -            230 EOG0936071Y          -            454   4.4e-05   24.2   0.0   1   1   2.9e-07   6.4e-05   23.7   0.0   248   404    77   227    50   229 0.80 -
SOLCI007054400       -            382 EOG0936071Y          -            454     7e-05   23.6   0.0   1   1   1.3e-06   0.00029   21.5   0.0   216   332   239   357   224   371 0.81 -
SOLCI001899200       -            174 EOG0936071Y          -            454   0.00011   22.9   0.0   1   1   6.3e-07   0.00014   22.6   0.0   313   432    15   144     6   164 0.80 -
SOLCI003284100       -            477 EOG0936071Y          -            454   0.00011   22.9   0.0   1   1   7.5e-07   0.00017   22.3   0.0   243   437   270   456   235   466 0.82 -
SOLCI003873400       -            221 EOG0936071Y          -            454   0.00017   22.3   0.0   1   2   3.1e-05    0.0069   17.0   0.0   256   338    77   147    56   150 0.79 -
SOLCI003873400       -            221 EOG0936071Y          -            454   0.00017   22.3   0.0   2   2      0.42        93    3.4   0.0   391   430   150   189   147   202 0.84 -
SOLCI001445500       -            464 EOG0936071Y          -            454   0.00018   22.2   0.0   1   1   1.5e-06   0.00033   21.3   0.0   306   437   314   443   244   456 0.80 -
SOLCI005806400       -            173 EOG0936071Y          -            454   0.00024   21.8   0.0   1   2   0.00037     0.083   13.4   0.0   259   330     2    64     1    79 0.80 -
SOLCI005806400       -            173 EOG0936071Y          -            454   0.00024   21.8   0.0   2   2     0.014       3.1    8.2   0.0   355   432    60   140    54   154 0.81 -
SOLCI006846500       -            391 EOG0936071Y          -            454   0.00026   21.7   0.0   1   2      0.22        48    4.3   0.0    55   113   104   164    46   173 0.66 -
SOLCI006846500       -            391 EOG0936071Y          -            454   0.00026   21.7   0.0   2   2   9.4e-05     0.021   15.4   0.0   240   328   313   391   251   391 0.69 -
SOLCI005704000       -            175 EOG0936071Y          -            454   0.00033   21.3   0.0   1   1   1.8e-06   0.00039   21.1   0.0   306   419    12   128     3   144 0.78 -
SOLCI002761900       -            476 EOG0936071Y          -            454   0.00045   20.9   0.0   1   1   3.5e-06   0.00077   20.1   0.0   225   431   243   449   228   458 0.78 -
SOLCI003222000       -            481 EOG0936071Y          -            454   0.00047   20.8   0.1   1   1   1.3e-05    0.0029   18.2   0.1   246   431   285   463   236   469 0.71 -
SOLCI003965400       -            504 EOG0936071Y          -            454   0.00073   20.2   0.0   1   1   6.2e-06    0.0014   19.3   0.0   244   334   314   395   266   416 0.85 -
SOLCI005692600       -            220 EOG0936071Y          -            454    0.0015   19.2   0.0   1   1     8e-06    0.0018   18.9   0.0   248   311   154   217    94   220 0.69 -
SOLCI003226300       -            266 EOG0936071Y          -            454    0.0018   18.9   0.1   1   2   9.3e-05     0.021   15.4   0.2   204   291    66   156    54   168 0.80 -
SOLCI003226300       -            266 EOG0936071Y          -            454    0.0018   18.9   0.1   2   2       1.9   4.2e+02    1.2   0.0   378   429   203   258   192   263 0.78 -
SOLCI004184100       -             69 EOG0936071Y          -            454    0.0071   17.0   0.0   1   1   3.3e-05    0.0073   16.9   0.0   375   424    16    67     8    69 0.83 -
SOLCI004911500       -            200 EOG0936071Y          -            454    0.0073   16.9   0.0   1   1   4.2e-05    0.0094   16.5   0.0    30   124    79   170    68   181 0.73 -
SOLCI001018800       -            286 EOG0936071Y          -            454    0.0086   16.7   0.0   1   1   5.6e-05     0.012   16.1   0.0   245   291   204   250   191   267 0.86 -
SOLCI001956800       -            216 EOG0936071Y          -            454     0.013   16.1   0.0   1   1    0.0001     0.022   15.3   0.0    36   117    88   169    60   195 0.83 -
SOLCI002949600       -            217 EOG0936071Y          -            454     0.018   15.6   0.0   1   1   0.00011     0.024   15.2   0.0   230   291   134   202   106   212 0.75 -
SOLCI000198400       -            780 EOG0936071Y          -            454      0.02   15.5   0.0   1   1   0.00016     0.034   14.7   0.0   238   327   480   565   468   570 0.87 -
SOLCI005040300       -            478 EOG0936071Y          -            454     0.025   15.1   0.0   1   1   0.00025     0.056   14.0   0.0   226   429   244   445   228   464 0.73 -
SOLCI001600600       -            327 EOG0936071Y          -            454     0.051   14.1   0.0   1   2       1.3     3e+02    1.7   0.0   254   289   153   188    25   189 0.76 -
SOLCI001600600       -            327 EOG0936071Y          -            454     0.051   14.1   0.0   2   2    0.0011      0.25   11.9   0.0   320   433   187   303   160   321 0.84 -
SOLCI002009000       -             67 EOG0936071Y          -            454      0.11   13.0   0.0   1   1   0.00049      0.11   13.0   0.0   397   453     4    62     1    63 0.86 -
SOLCI006589400       -            178 EOG0936071Y          -            454      0.14   12.6   0.0   1   1   0.00089       0.2   12.2   0.0    53   105   117   168    96   176 0.91 -
SOLCI000729600       -            119 EOG0936071Y          -            454       0.3   11.6   0.0   1   1    0.0015      0.34   11.4   0.0   374   444    24   102     9   111 0.76 -
SOLCI005697000       -            171 EOG0936071Y          -            454      0.34   11.4   0.0   1   1    0.0021      0.47   10.9   0.0   216   278    89   158    71   167 0.76 -
#
# Program:         hmmsearch
# Version:         3.1b2 (February 2015)
# Pipeline mode:   SEARCH
# Query file:      /home/pgsb/tetiana.nosenko/lineages/embryophyta_odb9//hmms/EOG0936071Y.hmm
# Target file:     /nfs/pgsb/data/S_chilense/Schilense_genome/Solanum_chilense_v3.3_protein.fa
# Option settings: hmmsearch -o ./tmp/temp_Schil_BUSCO_prot_1362887668 --domtblout /home/ibis/tetiana.nosenko/Documents/S_chilense/11_S_chilense_genome/Schilense_genome_sequence/BUSCO_assessment/run_Schil_BUSCO_prot/hmmer_output/EOG0936071Y.out.1 --cpu 1 /home/pgsb/tetiana.nosenko/lineages/embryophyta_odb9//hmms/EOG0936071Y.hmm /nfs/pgsb/data/S_chilense/Schilense_genome/Solanum_chilense_v3.3_protein.fa 
# Current dir:     /home/ibis/tetiana.nosenko/Documents/S_chilense/11_S_chilense_genome/Schilense_genome_sequence/BUSCO_assessment
# Date:            Wed Mar  8 09:20:48 2017
# [ok]
```
