## Supplementary material for "The *de novo* reference genome and transcriptome assemblies of the wild tomato species *Solanum chilense*": EOG0936072Y.out.1

```
#                                                                            --- full sequence --- -------------- this domain -------------   hmm coord   ali coord   env coord
# target name        accession   tlen query name           accession   qlen   E-value  score  bias   #  of  c-Evalue  i-Evalue  score  bias  from    to  from    to  from    to  acc description of target
#------------------- ---------- ----- -------------------- ---------- ----- --------- ------ ----- --- --- --------- --------- ------ ----- ----- ----- ----- ----- ----- ----- ---- ---------------------
SOLCI001649900       -            500 EOG0936072Y          -            464  6.2e-280  930.6   0.4   1   1  7.4e-284  7.1e-280  930.4   0.4     1   464     9   497     9   497 0.98 -
SOLCI005424300       -            989 EOG0936072Y          -            464   2.4e-16   61.5   1.2   1   3   1.1e-06     0.011   16.6   0.0    36    76   495   536   462   542 0.85 -
SOLCI005424300       -            989 EOG0936072Y          -            464   2.4e-16   61.5   1.2   2   3   1.2e-07    0.0012   19.7   0.3   120   192   621   697   606   711 0.81 -
SOLCI005424300       -            989 EOG0936072Y          -            464   2.4e-16   61.5   1.2   3   3   2.1e-08    0.0002   22.2   0.0   308   437   815   954   779   958 0.75 -
SOLCI003588000       -            156 EOG0936072Y          -            464   3.2e-10   41.3   0.0   1   1     4e-14   3.8e-10   41.1   0.0   333   437    22   122     4   132 0.82 -
SOLCI000021500       -            395 EOG0936072Y          -            464   3.3e-05   24.8   1.1   1   3     0.021     2e+02    2.4   0.0    37    73     3    39     1    53 0.83 -
SOLCI000021500       -            395 EOG0936072Y          -            464   3.3e-05   24.8   1.1   2   3   9.5e-05      0.91   10.2   0.1   134   165   130   161   122   178 0.86 -
SOLCI000021500       -            395 EOG0936072Y          -            464   3.3e-05   24.8   1.1   3   3   0.00016       1.5    9.4   0.0   353   432   278   359   228   369 0.71 -
SOLCI002360200       -            376 EOG0936072Y          -            464       0.2   12.3   0.5   1   2     3e-05      0.29   11.8   0.1   128   172   138   184   120   278 0.73 -
SOLCI002360200       -            376 EOG0936072Y          -            464       0.2   12.3   0.5   2   2      0.95   9.1e+03   -3.0   0.1   389   419   302   332   301   350 0.79 -
SOLCI001317800       -            525 EOG0936072Y          -            464      0.25   12.0   0.2   1   1     4e-05      0.38   11.4   0.2    87   162   116   190   103   195 0.87 -
SOLCI005060200       -            250 EOG0936072Y          -            464      0.32   11.7   0.0   1   1   4.8e-05      0.46   11.1   0.0   259   300   139   180   124   191 0.81 -
#
# Program:         hmmsearch
# Version:         3.1b2 (February 2015)
# Pipeline mode:   SEARCH
# Query file:      /home/pgsb/tetiana.nosenko/lineages/embryophyta_odb9//hmms/EOG0936072Y.hmm
# Target file:     /nfs/pgsb/data/S_chilense/Schilense_genome/Solanum_chilense_v3.3_protein.fa
# Option settings: hmmsearch -o ./tmp/temp_Schil_BUSCO_prot_1362887668 --domtblout /home/ibis/tetiana.nosenko/Documents/S_chilense/11_S_chilense_genome/Schilense_genome_sequence/BUSCO_assessment/run_Schil_BUSCO_prot/hmmer_output/EOG0936072Y.out.1 --cpu 1 /home/pgsb/tetiana.nosenko/lineages/embryophyta_odb9//hmms/EOG0936072Y.hmm /nfs/pgsb/data/S_chilense/Schilense_genome/Solanum_chilense_v3.3_protein.fa 
# Current dir:     /home/ibis/tetiana.nosenko/Documents/S_chilense/11_S_chilense_genome/Schilense_genome_sequence/BUSCO_assessment
# Date:            Wed Mar  8 09:20:48 2017
# [ok]
```
