## Supplementary material for "The *de novo* reference genome and transcriptome assemblies of the wild tomato species *Solanum chilense*": EOG0936073E.out.1

```
#                                                                            --- full sequence --- -------------- this domain -------------   hmm coord   ali coord   env coord
# target name        accession   tlen query name           accession   qlen   E-value  score  bias   #  of  c-Evalue  i-Evalue  score  bias  from    to  from    to  from    to  acc description of target
#------------------- ---------- ----- -------------------- ---------- ----- --------- ------ ----- --- --- --------- --------- ------ ----- ----- ----- ----- ----- ----- ----- ---- ---------------------
SOLCI007328500       -            551 EOG0936073E          -            460  2.9e-271  901.6   0.0   1   1  5.9e-275  3.3e-271  901.4   0.0     1   460    78   550    78   550 0.98 -
SOLCI001125900       -            646 EOG0936073E          -            460   4.5e-30  106.5   0.0   1   1   1.1e-33   6.4e-30  105.9   0.0   168   430   195   467   157   512 0.73 -
SOLCI007165900       -            637 EOG0936073E          -            460   7.2e-30  105.8   0.0   1   1   1.9e-33   1.1e-29  105.2   0.0   169   430   191   462   155   507 0.72 -
SOLCI006140700       -            600 EOG0936073E          -            460     8e-26   92.4   0.0   1   2     3e-14   1.7e-10   41.9   0.0   264   321   291   348   266   373 0.80 -
SOLCI006140700       -            600 EOG0936073E          -            460     8e-26   92.4   0.0   2   2   3.8e-16   2.1e-12   48.2   0.0   345   422   458   533   452   543 0.87 -
SOLCI007021700       -            481 EOG0936073E          -            460   1.4e-23   85.0   0.0   1   1     4e-27   2.2e-23   84.4   0.0   210   426   171   396   143   409 0.79 -
SOLCI001845900       -            401 EOG0936073E          -            460   3.6e-19   70.5   0.0   1   2   1.3e-11   7.1e-08   33.3   0.0   220   321    47   150    26   173 0.91 -
SOLCI001845900       -            401 EOG0936073E          -            460   3.6e-19   70.5   0.0   2   2   3.2e-12   1.8e-08   35.2   0.0   345   424   267   355   254   374 0.81 -
SOLCI005783400       -            683 EOG0936073E          -            460   1.2e-15   58.9   0.0   1   2   4.2e-06     0.024   15.1   0.0   257   337    25   115     8   123 0.73 -
SOLCI005783400       -            683 EOG0936073E          -            460   1.2e-15   58.9   0.0   2   2     4e-14   2.3e-10   41.5   0.0   346   422   148   224   141   235 0.90 -
SOLCI006160000       -            878 EOG0936073E          -            460   4.6e-15   57.0   0.2   1   2     1e-05     0.058   13.8   0.0   258   338   165   255   156   266 0.72 -
SOLCI006160000       -            878 EOG0936073E          -            460   4.6e-15   57.0   0.2   2   2   7.7e-14   4.3e-10   40.6   0.0   345   424   286   365   272   376 0.89 -
SOLCI005690800       -            500 EOG0936073E          -            460    0.0089   16.5   0.0   1   2    0.0087        49    4.1   0.0   250   338    33   119    14   132 0.82 -
SOLCI005690800       -            500 EOG0936073E          -            460    0.0089   16.5   0.0   2   2   0.00014      0.78   10.1   0.0   271   312   283   322   259   334 0.82 -
SOLCI000665800       -            491 EOG0936073E          -            460      0.18   12.2   0.0   1   2     0.016        88    3.3   0.0   250   336    24   108    11   120 0.79 -
SOLCI000665800       -            491 EOG0936073E          -            460      0.18   12.2   0.0   2   2    0.0015       8.4    6.7   0.0   272   304   275   307   236   326 0.83 -
SOLCI005218500       -            240 EOG0936073E          -            460      0.66   10.3   0.0   1   1   0.00014      0.81   10.0   0.0   280   346    75   138    39   159 0.84 -
SOLCI001539500       -            467 EOG0936073E          -            460      0.68   10.2   0.0   1   1   0.00019       1.1    9.6   0.0   274   357   192   269   176   275 0.84 -
#
# Program:         hmmsearch
# Version:         3.1b2 (February 2015)
# Pipeline mode:   SEARCH
# Query file:      /home/pgsb/tetiana.nosenko/lineages/embryophyta_odb9//hmms/EOG0936073E.hmm
# Target file:     /nfs/pgsb/data/S_chilense/Schilense_genome/Solanum_chilense_v3.3_protein.fa
# Option settings: hmmsearch -o ./tmp/temp_Schil_BUSCO_prot_1362887668 --domtblout /home/ibis/tetiana.nosenko/Documents/S_chilense/11_S_chilense_genome/Schilense_genome_sequence/BUSCO_assessment/run_Schil_BUSCO_prot/hmmer_output/EOG0936073E.out.1 --cpu 1 /home/pgsb/tetiana.nosenko/lineages/embryophyta_odb9//hmms/EOG0936073E.hmm /nfs/pgsb/data/S_chilense/Schilense_genome/Solanum_chilense_v3.3_protein.fa 
# Current dir:     /home/ibis/tetiana.nosenko/Documents/S_chilense/11_S_chilense_genome/Schilense_genome_sequence/BUSCO_assessment
# Date:            Wed Mar  8 09:20:48 2017
# [ok]
```
