## Supplementary material for "The *de novo* reference genome and transcriptome assemblies of the wild tomato species *Solanum chilense*": EOG0936075Y.out.1

```
#                                                                            --- full sequence --- -------------- this domain -------------   hmm coord   ali coord   env coord
# target name        accession   tlen query name           accession   qlen   E-value  score  bias   #  of  c-Evalue  i-Evalue  score  bias  from    to  from    to  from    to  acc description of target
#------------------- ---------- ----- -------------------- ---------- ----- --------- ------ ----- --- --- --------- --------- ------ ----- ----- ----- ----- ----- ----- ----- ---- ---------------------
SOLCI000938700       -            513 EOG0936075Y          -            427    7e-249  827.5   0.2   1   1  2.4e-252  8.6e-249  827.3   0.2     1   427    59   513    59   513 0.96 -
SOLCI003723700       -            967 EOG0936075Y          -            427   2.5e-83  282.1   0.2   1   1   1.4e-86   4.8e-83  281.2   0.2    14   353    11   375     4   386 0.87 -
SOLCI001700700       -            460 EOG0936075Y          -            427   3.2e-15   57.7   5.9   1   1     1e-15   3.7e-12   47.6   5.9   127   369    15   295     7   318 0.66 -
SOLCI001673200       -            417 EOG0936075Y          -            427   8.5e-10   39.8   0.0   1   1   8.7e-13   3.1e-09   38.0   0.0   121   344   175   406   153   415 0.74 -
SOLCI005620100       -            377 EOG0936075Y          -            427   5.7e-09   37.1   0.0   1   3   2.7e-06    0.0096   16.6   0.0   133   179    36    82    30    89 0.93 -
SOLCI005620100       -            377 EOG0936075Y          -            427   5.7e-09   37.1   0.0   2   3      0.02        72    3.8   0.0   237   276   169   206   138   220 0.84 -
SOLCI005620100       -            377 EOG0936075Y          -            427   5.7e-09   37.1   0.0   3   3   3.2e-05      0.11   13.1   0.0   312   347   268   305   260   358 0.80 -
SOLCI005213700       -            539 EOG0936075Y          -            427   3.3e-07   31.3   0.0   1   2   0.00017      0.59   10.7   0.0   132   177    18    65     7    91 0.77 -
SOLCI005213700       -            539 EOG0936075Y          -            427   3.3e-07   31.3   0.0   2   2   7.8e-07    0.0028   18.4   0.0   245   353   187   292   177   323 0.80 -
SOLCI007287500       -            628 EOG0936075Y          -            427    0.0045   17.7   0.0   1   1     2e-06    0.0072   17.0   0.0    18    72   206   261   190   268 0.85 -
SOLCI007494800       -            511 EOG0936075Y          -            427     0.031   14.9   0.0   1   1   1.4e-05     0.049   14.3   0.0    28    93   363   429   358   434 0.91 -
SOLCI002240300       -            293 EOG0936075Y          -            427     0.035   14.8   0.0   1   1   1.4e-05     0.051   14.2   0.0    27    71   117   161   107   174 0.92 -
SOLCI007372400       -            555 EOG0936075Y          -            427     0.063   13.9   0.0   1   1   2.6e-05     0.094   13.3   0.0    26    74    83   131    68   176 0.74 -
SOLCI006441700       -            156 EOG0936075Y          -            427     0.065   13.9   0.0   1   1   2.3e-05     0.082   13.5   0.0    28    89     3    70     1    77 0.81 -
SOLCI005011300       -           1109 EOG0936075Y          -            427     0.084   13.5   0.0   1   1     4e-05      0.14   12.8   0.0   311   361   997  1047   981  1105 0.75 -
SOLCI002704600       -            540 EOG0936075Y          -            427     0.098   13.3   0.0   1   2   0.00017      0.61   10.7   0.0    22    73    62   113    48   126 0.88 -
SOLCI002704600       -            540 EOG0936075Y          -            427     0.098   13.3   0.0   2   2      0.36   1.3e+03   -0.3   0.0    34    68   405   439   398   446 0.90 -
SOLCI003113600       -            117 EOG0936075Y          -            427      0.14   12.8   0.0   1   1   4.3e-05      0.15   12.6   0.0    18    71    42    95    23   112 0.86 -
SOLCI000893600       -            167 EOG0936075Y          -            427      0.18   12.4   0.0   1   1   5.5e-05       0.2   12.3   0.0    31    75    11    55     6   130 0.75 -
SOLCI005901900       -            981 EOG0936075Y          -            427      0.22   12.1   0.0   1   1   0.00011      0.37   11.4   0.0    26    74   183   231   170   252 0.85 -
SOLCI006121300       -            896 EOG0936075Y          -            427      0.23   12.1   0.0   1   1   9.9e-05      0.35   11.5   0.0   308   362   780   834   754   891 0.75 -
SOLCI005841100       -            375 EOG0936075Y          -            427      0.39   11.3   0.0   1   2   0.00034       1.2    9.7   0.0    28    70    13    55     6    85 0.90 -
SOLCI005841100       -            375 EOG0936075Y          -            427      0.39   11.3   0.0   2   2      0.25     9e+02    0.2   0.0   277   306    55    84    52    98 0.85 -
SOLCI006126400       -            416 EOG0936075Y          -            427      0.43   11.2   0.0   1   1   0.00017      0.61   10.7   0.0    23    70   167   214   147   247 0.85 -
#
# Program:         hmmsearch
# Version:         3.1b2 (February 2015)
# Pipeline mode:   SEARCH
# Query file:      /home/pgsb/tetiana.nosenko/lineages/embryophyta_odb9//hmms/EOG0936075Y.hmm
# Target file:     /nfs/pgsb/data/S_chilense/Schilense_genome/Solanum_chilense_v3.3_protein.fa
# Option settings: hmmsearch -o ./tmp/temp_Schil_BUSCO_prot_1362887668 --domtblout /home/ibis/tetiana.nosenko/Documents/S_chilense/11_S_chilense_genome/Schilense_genome_sequence/BUSCO_assessment/run_Schil_BUSCO_prot/hmmer_output/EOG0936075Y.out.1 --cpu 1 /home/pgsb/tetiana.nosenko/lineages/embryophyta_odb9//hmms/EOG0936075Y.hmm /nfs/pgsb/data/S_chilense/Schilense_genome/Solanum_chilense_v3.3_protein.fa 
# Current dir:     /home/ibis/tetiana.nosenko/Documents/S_chilense/11_S_chilense_genome/Schilense_genome_sequence/BUSCO_assessment
# Date:            Wed Mar  8 09:20:48 2017
# [ok]
```
