## Supplementary material for "The *de novo* reference genome and transcriptome assemblies of the wild tomato species *Solanum chilense*": EOG0936076E.out.1

```
#                                                                            --- full sequence --- -------------- this domain -------------   hmm coord   ali coord   env coord
# target name        accession   tlen query name           accession   qlen   E-value  score  bias   #  of  c-Evalue  i-Evalue  score  bias  from    to  from    to  from    to  acc description of target
#------------------- ---------- ----- -------------------- ---------- ----- --------- ------ ----- --- --- --------- --------- ------ ----- ----- ----- ----- ----- ----- ----- ---- ---------------------
SOLCI000771500       -            599 EOG0936076E          -            438  9.3e-206  685.4   2.7   1   2  1.4e-208  9.3e-205  682.1   0.7    12   399    85   502    75   515 0.94 -
SOLCI000771500       -            599 EOG0936076E          -            438  9.3e-206  685.4   2.7   2   2     0.019   1.3e+02    2.8   0.0   384   437   538   598   511   599 0.55 -
SOLCI000128400       -            644 EOG0936076E          -            438  1.6e-178  595.7   2.7   1   1  3.3e-182  2.2e-178  595.2   2.7     7   403   105   529    99   561 0.91 -
SOLCI006788200       -            644 EOG0936076E          -            438  9.7e-173  576.6   1.7   1   1  2.2e-176  1.5e-172  576.0   1.7     6   400   107   524   102   535 0.93 -
SOLCI006144600       -            528 EOG0936076E          -            438  2.5e-151  506.0   2.0   1   1  5.8e-155  3.9e-151  505.4   2.0     3   396    52   476    50   484 0.91 -
SOLCI000085400       -            581 EOG0936076E          -            438   5.4e-43  149.0   6.6   1   2   1.4e-27   9.1e-24   85.7   3.5    43   250    22   239     2   253 0.86 -
SOLCI000085400       -            581 EOG0936076E          -            438   5.4e-43  149.0   6.6   2   2   9.1e-21   6.1e-17   63.2   0.1   251   391   403   541   398   560 0.83 -
SOLCI000103700       -            471 EOG0936076E          -            438   7.4e-38  132.1   6.9   1   2   3.8e-23   2.5e-19   71.0   3.0    49   246    23   235    10   247 0.84 -
SOLCI000103700       -            471 EOG0936076E          -            438   7.4e-38  132.1   6.9   2   2   1.7e-20   1.2e-16   62.3   0.1   251   389   326   459   314   469 0.83 -
SOLCI006461000       -            587 EOG0936076E          -            438   1.4e-37  131.2  12.4   1   2     5e-22   3.3e-18   67.3   8.9    53   257    44   260    27   273 0.83 -
SOLCI006461000       -            587 EOG0936076E          -            438   1.4e-37  131.2  12.4   2   2     6e-21   4.1e-17   63.7   0.1   252   394   418   556   413   569 0.82 -
SOLCI005348800       -            478 EOG0936076E          -            438     7e-36  125.6  12.4   1   2   4.6e-16   3.1e-12   47.7   9.5    51   232    37   238     8   256 0.79 -
SOLCI005348800       -            478 EOG0936076E          -            438     7e-36  125.6  12.4   2   2   3.2e-25   2.2e-21   77.8   0.0   250   391   315   450   303   468 0.89 -
SOLCI002650800       -            603 EOG0936076E          -            438   3.5e-35  123.3  11.1   1   2   8.7e-19   5.9e-15   56.6   6.1    49   242    23   226     9   233 0.80 -
SOLCI002650800       -            603 EOG0936076E          -            438   3.5e-35  123.3  11.1   2   2   1.8e-22   1.2e-18   68.8   0.2   250   392   436   576   424   596 0.83 -
SOLCI007323100       -             91 EOG0936076E          -            438     0.059   13.8   0.0   1   1   9.3e-06     0.062   13.7   0.0   215   280     3    67     1    80 0.85 -
#
# Program:         hmmsearch
# Version:         3.1b2 (February 2015)
# Pipeline mode:   SEARCH
# Query file:      /home/pgsb/tetiana.nosenko/lineages/embryophyta_odb9//hmms/EOG0936076E.hmm
# Target file:     /nfs/pgsb/data/S_chilense/Schilense_genome/Solanum_chilense_v3.3_protein.fa
# Option settings: hmmsearch -o ./tmp/temp_Schil_BUSCO_prot_1362887668 --domtblout /home/ibis/tetiana.nosenko/Documents/S_chilense/11_S_chilense_genome/Schilense_genome_sequence/BUSCO_assessment/run_Schil_BUSCO_prot/hmmer_output/EOG0936076E.out.1 --cpu 1 /home/pgsb/tetiana.nosenko/lineages/embryophyta_odb9//hmms/EOG0936076E.hmm /nfs/pgsb/data/S_chilense/Schilense_genome/Solanum_chilense_v3.3_protein.fa 
# Current dir:     /home/ibis/tetiana.nosenko/Documents/S_chilense/11_S_chilense_genome/Schilense_genome_sequence/BUSCO_assessment
# Date:            Wed Mar  8 09:20:49 2017
# [ok]
```
