## Supplementary material for "The *de novo* reference genome and transcriptome assemblies of the wild tomato species *Solanum chilense*": EOG0936076T.out.1

```
#                                                                            --- full sequence --- -------------- this domain -------------   hmm coord   ali coord   env coord
# target name        accession   tlen query name           accession   qlen   E-value  score  bias   #  of  c-Evalue  i-Evalue  score  bias  from    to  from    to  from    to  acc description of target
#------------------- ---------- ----- -------------------- ---------- ----- --------- ------ ----- --- --- --------- --------- ------ ----- ----- ----- ----- ----- ----- ----- ---- ---------------------
SOLCI007311300       -            457 EOG0936076T          -            485  1.9e-207  691.4   0.6   1   1    8e-211  2.5e-207  691.1   0.6    24   378    89   457    76   457 0.97 -
SOLCI000559100       -            593 EOG0936076T          -            485   1.7e-34  121.1   0.5   1   1   4.4e-36   1.3e-32  114.8   0.5    33   444   158   555   138   581 0.80 -
SOLCI002405300       -            326 EOG0936076T          -            485   1.2e-20   75.4   0.0   1   2   2.9e-14   8.8e-11   42.9   0.0    23   128    66   179    61   200 0.85 -
SOLCI002405300       -            326 EOG0936076T          -            485   1.2e-20   75.4   0.0   2   2   2.7e-10   8.2e-07   29.8   0.0   369   447   211   304   187   309 0.80 -
SOLCI002634900       -            292 EOG0936076T          -            485   2.3e-20   74.5   0.3   1   2   4.9e-09   1.5e-05   25.6   0.2    33    89    58   117    47   134 0.85 -
SOLCI002634900       -            292 EOG0936076T          -            485   2.3e-20   74.5   0.3   2   2   1.6e-15     5e-12   46.9   0.0   361   444   187   271   166   281 0.88 -
SOLCI003743700       -            308 EOG0936076T          -            485   1.4e-18   68.6   0.3   1   2   1.6e-11     5e-08   33.8   0.1    30   155    58   178    46   193 0.82 -
SOLCI003743700       -            308 EOG0936076T          -            485   1.4e-18   68.6   0.3   2   2   2.7e-11   8.3e-08   33.0   0.0   370   446   204   285   192   289 0.88 -
SOLCI002635000       -            252 EOG0936076T          -            485   1.6e-18   68.4   0.2   1   2   7.4e-09   2.3e-05   25.0   0.1    33    89    18    77     8    94 0.84 -
SOLCI002635000       -            252 EOG0936076T          -            485   1.6e-18   68.4   0.2   2   2     7e-14   2.2e-10   41.6   0.0   367   445   153   232   127   243 0.89 -
SOLCI006980200       -            296 EOG0936076T          -            485   1.7e-12   48.5   0.1   1   2   1.2e-05     0.037   14.4   0.0    29   103    89   162    79   179 0.89 -
SOLCI006980200       -            296 EOG0936076T          -            485   1.7e-12   48.5   0.1   2   2   4.7e-11   1.4e-07   32.2   0.0   378   444   209   276   190   290 0.88 -
SOLCI001197100       -            228 EOG0936076T          -            485     8e-10   39.7   0.1   1   1   3.1e-13   9.5e-10   39.4   0.1   164   300    43   197    32   223 0.80 -
SOLCI005865500       -            681 EOG0936076T          -            485   2.5e-08   34.7   0.1   1   2   2.1e-07   0.00065   20.2   0.1    22   151    63   190    56   201 0.73 -
SOLCI005865500       -            681 EOG0936076T          -            485   2.5e-08   34.7   0.1   2   2   5.2e-05      0.16   12.3   0.0   370   416   222   263   205   308 0.72 -
SOLCI004419900       -            358 EOG0936076T          -            485   0.00046   20.7   0.0   1   1   2.7e-07   0.00082   19.9   0.0    26    73    50    97    31   134 0.79 -
SOLCI000290100       -            386 EOG0936076T          -            485    0.0012   19.3   0.0   1   2   2.4e-06    0.0074   16.7   0.0    35   104    73   142    62   149 0.87 -
SOLCI000290100       -            386 EOG0936076T          -            485    0.0012   19.3   0.0   2   2      0.29     9e+02   -0.1   0.0   375   400   193   218   187   267 0.85 -
SOLCI007330300       -            295 EOG0936076T          -            485    0.0054   17.2   0.1   1   2   7.2e-06     0.022   15.1   0.1    31    91    32    95    13   103 0.78 -
SOLCI007330300       -            295 EOG0936076T          -            485    0.0054   17.2   0.1   2   2      0.56   1.7e+03   -1.0   0.0   204   220   278   294   266   295 0.85 -
SOLCI005039600       -            634 EOG0936076T          -            485      0.01   16.3   2.0   1   3     0.016        50    4.1   0.1    35    74     9    48     3    52 0.91 -
SOLCI005039600       -            634 EOG0936076T          -            485      0.01   16.3   2.0   2   3   0.00011      0.35   11.2   0.2    25    86   426   488   418   510 0.77 -
SOLCI005039600       -            634 EOG0936076T          -            485      0.01   16.3   2.0   3   3       4.5   1.4e+04   -4.0   0.0    89   107   591   609   588   615 0.84 -
SOLCI007072900       -            333 EOG0936076T          -            485     0.014   15.8   0.4   1   1   6.8e-06     0.021   15.2   0.4    28    99   147   224   141   233 0.80 -
SOLCI003527200       -             89 EOG0936076T          -            485     0.041   14.2   0.0   1   1   1.4e-05     0.043   14.2   0.0    35   101     3    71     1    81 0.71 -
SOLCI002677400       -            420 EOG0936076T          -            485     0.043   14.2   0.3   1   2   0.00014      0.44   10.9   0.3    35   114    89   175    76   186 0.70 -
SOLCI002677400       -            420 EOG0936076T          -            485     0.043   14.2   0.3   2   2      0.22   6.6e+02    0.4   0.0   384   402   235   253   207   266 0.64 -
SOLCI005264000       -            145 EOG0936076T          -            485     0.049   14.0   0.1   1   1   1.7e-05     0.051   13.9   0.1    35    79    32    76     6   105 0.85 -
SOLCI000624400       -            249 EOG0936076T          -            485       0.1   13.0   0.1   1   1   4.4e-05      0.13   12.6   0.1    35    78    32    75     2   103 0.82 -
SOLCI005660600       -            320 EOG0936076T          -            485      0.11   12.8   0.0   1   2    0.0049        15    5.8   0.0    34    71     5    42     1    72 0.88 -
SOLCI005660600       -            320 EOG0936076T          -            485      0.11   12.8   0.0   2   2    0.0083        25    5.0   0.0   417   459   223   265   200   276 0.87 -
SOLCI002963400       -            308 EOG0936076T          -            485      0.12   12.7   0.5   1   2   0.00035       1.1    9.6   0.6    33   121     5   100     1   151 0.68 -
SOLCI002963400       -            308 EOG0936076T          -            485      0.12   12.7   0.5   2   2      0.13   4.1e+02    1.1   0.0   408   454   178   227   158   240 0.74 -
SOLCI002955700       -            290 EOG0936076T          -            485      0.27   11.6   0.0   1   1   0.00013      0.41   11.0   0.0    33    98    20    84    13    97 0.87 -
SOLCI002047200       -            328 EOG0936076T          -            485      0.35   11.2   0.0   1   1   0.00018      0.55   10.5   0.0    30    76     7    56     2   101 0.75 -
#
# Program:         hmmsearch
# Version:         3.1b2 (February 2015)
# Pipeline mode:   SEARCH
# Query file:      /home/pgsb/tetiana.nosenko/lineages/embryophyta_odb9//hmms/EOG0936076T.hmm
# Target file:     /nfs/pgsb/data/S_chilense/Schilense_genome/Solanum_chilense_v3.3_protein.fa
# Option settings: hmmsearch -o ./tmp/temp_Schil_BUSCO_prot_1362887668 --domtblout /home/ibis/tetiana.nosenko/Documents/S_chilense/11_S_chilense_genome/Schilense_genome_sequence/BUSCO_assessment/run_Schil_BUSCO_prot/hmmer_output/EOG0936076T.out.1 --cpu 1 /home/pgsb/tetiana.nosenko/lineages/embryophyta_odb9//hmms/EOG0936076T.hmm /nfs/pgsb/data/S_chilense/Schilense_genome/Solanum_chilense_v3.3_protein.fa 
# Current dir:     /home/ibis/tetiana.nosenko/Documents/S_chilense/11_S_chilense_genome/Schilense_genome_sequence/BUSCO_assessment
# Date:            Wed Mar  8 09:20:49 2017
# [ok]
```
