## Supplementary material for "The *de novo* reference genome and transcriptome assemblies of the wild tomato species *Solanum chilense*": EOG0936077B.out.1

```
#                                                                            --- full sequence --- -------------- this domain -------------   hmm coord   ali coord   env coord
# target name        accession   tlen query name           accession   qlen   E-value  score  bias   #  of  c-Evalue  i-Evalue  score  bias  from    to  from    to  from    to  acc description of target
#------------------- ---------- ----- -------------------- ---------- ----- --------- ------ ----- --- --- --------- --------- ------ ----- ----- ----- ----- ----- ----- ----- ---- ---------------------
SOLCI006926800       -            527 EOG0936077B          -            399  1.7e-213  710.7  29.8   1   2   2.6e-42   9.6e-39  135.3   4.2     6    87    80   161    76   169 0.93 -
SOLCI006926800       -            527 EOG0936077B          -            399  1.7e-213  710.7  29.8   2   2    1e-177  3.8e-174  581.1  17.7    83   399   178   526   172   526 0.91 -
SOLCI000297300       -            103 EOG0936077B          -            399      0.21   12.4   0.7   1   1   5.2e-05       0.2   12.4   0.7    27    62    11    51     4    93 0.74 -
SOLCI005945400       -            115 EOG0936077B          -            399      0.28   11.9   1.9   1   1   8.4e-05      0.32   11.8   1.9    35   103    18    89     5   102 0.71 -
SOLCI003990900       -            106 EOG0936077B          -            399      0.29   11.9   0.6   1   1   7.8e-05      0.29   11.9   0.6    36    72    19    56     4    91 0.69 -
SOLCI000698600       -            348 EOG0936077B          -            399      0.32   11.7   0.0   1   1   0.00014      0.52   11.1   0.0   193   223   279   309   262   315 0.84 -
SOLCI003001300       -            103 EOG0936077B          -            399      0.37   11.5   0.7   1   1   0.00011      0.41   11.4   0.7    36   103    19    89     4    92 0.64 -
SOLCI004827600       -            101 EOG0936077B          -            399      0.58   10.9   0.9   1   1   0.00014      0.54   11.0   0.9    36    63    22    49     6    93 0.75 -
SOLCI000577300       -            103 EOG0936077B          -            399      0.64   10.8   0.7   1   1   0.00017      0.63   10.8   0.7    27    62    29    69    15    98 0.77 -
SOLCI005729400       -            102 EOG0936077B          -            399      0.65   10.7   0.5   1   1   0.00017      0.63   10.8   0.5    37    66    23    52    10    92 0.77 -
SOLCI005468900       -            101 EOG0936077B          -            399      0.69   10.6   0.5   1   1   0.00018      0.66   10.7   0.5    37    63    23    49     7    92 0.75 -
SOLCI004615000       -            101 EOG0936077B          -            399       0.7   10.6   1.4   1   1   0.00018      0.69   10.6   1.4    37    70     6    41     3    91 0.70 -
SOLCI005517500       -            103 EOG0936077B          -            399      0.72   10.6   1.4   1   1   0.00019       0.7   10.6   1.4    37    72    20    57     5    90 0.67 -
SOLCI001745900       -            104 EOG0936077B          -            399      0.79   10.5   0.5   1   1   0.00019       0.7   10.6   0.5    37    70    19    54     3    91 0.77 -
SOLCI003175300       -            101 EOG0936077B          -            399      0.92   10.2   0.5   1   1   0.00024      0.91   10.2   0.5    37    63    23    49     7    78 0.81 -
SOLCI003591800       -            117 EOG0936077B          -            399      0.99   10.1   2.1   1   1   0.00028       1.1   10.0   2.1    22    61    36    80    23   109 0.73 -
SOLCI003372800       -            101 EOG0936077B          -            399       1.1   10.0   0.9   1   1   0.00026      0.96   10.2   0.9    36    63    25    52     4    91 0.80 -
SOLCI002909100       -            120 EOG0936077B          -            399       1.4    9.7   1.4   1   1   0.00038       1.4    9.6   1.4    27    62    11    51     4    98 0.64 -
SOLCI005324300       -            105 EOG0936077B          -            399       1.6    9.4   1.7   1   1    0.0004       1.5    9.5   1.7    37    77    33    75     5   103 0.68 -
#
# Program:         hmmsearch
# Version:         3.1b2 (February 2015)
# Pipeline mode:   SEARCH
# Query file:      /home/pgsb/tetiana.nosenko/lineages/embryophyta_odb9//hmms/EOG0936077B.hmm
# Target file:     /nfs/pgsb/data/S_chilense/Schilense_genome/Solanum_chilense_v3.3_protein.fa
# Option settings: hmmsearch -o ./tmp/temp_Schil_BUSCO_prot_1362887668 --domtblout /home/ibis/tetiana.nosenko/Documents/S_chilense/11_S_chilense_genome/Schilense_genome_sequence/BUSCO_assessment/run_Schil_BUSCO_prot/hmmer_output/EOG0936077B.out.1 --cpu 1 /home/pgsb/tetiana.nosenko/lineages/embryophyta_odb9//hmms/EOG0936077B.hmm /nfs/pgsb/data/S_chilense/Schilense_genome/Solanum_chilense_v3.3_protein.fa 
# Current dir:     /home/ibis/tetiana.nosenko/Documents/S_chilense/11_S_chilense_genome/Schilense_genome_sequence/BUSCO_assessment
# Date:            Wed Mar  8 09:20:49 2017
# [ok]
```
