## Supplementary material for "The *de novo* reference genome and transcriptome assemblies of the wild tomato species *Solanum chilense*": EOG0936077I.out.1

```
#                                                                            --- full sequence --- -------------- this domain -------------   hmm coord   ali coord   env coord
# target name        accession   tlen query name           accession   qlen   E-value  score  bias   #  of  c-Evalue  i-Evalue  score  bias  from    to  from    to  from    to  acc description of target
#------------------- ---------- ----- -------------------- ---------- ----- --------- ------ ----- --- --- --------- --------- ------ ----- ----- ----- ----- ----- ----- ----- ---- ---------------------
SOLCI004109600       -            501 EOG0936077I          -            436  7.1e-236  785.2   0.0   1   2  3.1e-117    5e-114  383.7   0.0     1   241    11   274    11   278 0.91 -
SOLCI004109600       -            501 EOG0936077I          -            436  7.1e-236  785.2   0.0   2   2  3.1e-121    5e-118  396.9   0.0   232   435   289   491   281   492 0.99 -
SOLCI007432600       -            558 EOG0936077I          -            436   4.5e-44  153.2   0.0   1   1   7.3e-46   1.2e-42  148.6   0.0     4   434    85   552    83   554 0.78 -
SOLCI002961500       -            477 EOG0936077I          -            436   1.8e-08   35.9   0.0   1   2   1.1e-10   1.8e-07   32.6   0.0     3    82    50   129    48   214 0.89 -
SOLCI002961500       -            477 EOG0936077I          -            436   1.8e-08   35.9   0.0   2   2      0.41   6.6e+02    1.1   0.0   388   429   426   467   385   471 0.74 -
SOLCI002047700       -            497 EOG0936077I          -            436     4e-08   34.8   0.1   1   1     4e-11   6.5e-08   34.1   0.1     2   100     8   109     7   127 0.84 -
SOLCI003526000       -            862 EOG0936077I          -            436     1e-07   33.4   0.1   1   1   9.1e-11   1.5e-07   32.9   0.1     2    53     2    53     1    88 0.87 -
SOLCI007131100       -           2078 EOG0936077I          -            436     4e-07   31.5   0.1   1   1   4.4e-10   7.1e-07   30.7   0.1     1    64  1004  1068  1004  1072 0.87 -
SOLCI000802900       -            488 EOG0936077I          -            436     9e-07   30.3   0.1   1   2   2.4e-09   3.9e-06   28.2   0.0     1    39   125   163   125   171 0.95 -
SOLCI000802900       -            488 EOG0936077I          -            436     9e-07   30.3   0.1   2   2       1.5   2.4e+03   -0.7   0.0   397   434   424   462   411   464 0.81 -
SOLCI003558700       -            391 EOG0936077I          -            436   5.3e-06   27.8   0.0   1   1   5.2e-09   8.3e-06   27.1   0.0     2    56    28    82    27   101 0.88 -
SOLCI005738300       -            814 EOG0936077I          -            436   6.1e-06   27.6   0.5   1   1     6e-09   9.7e-06   26.9   0.5     2    52     2    52     1    59 0.93 -
SOLCI001714000       -            783 EOG0936077I          -            436   9.2e-06   27.0   0.7   1   1   8.8e-09   1.4e-05   26.4   0.7     2    45   120   163   119   183 0.90 -
SOLCI002039800       -            488 EOG0936077I          -            436   1.2e-05   26.6   0.0   1   2   2.8e-08   4.4e-05   24.7   0.0     2    57    29    84    28   104 0.85 -
SOLCI002039800       -            488 EOG0936077I          -            436   1.2e-05   26.6   0.0   2   2         2   3.2e+03   -1.1   0.0   337   413   357   437   351   459 0.72 -
SOLCI007427700       -            812 EOG0936077I          -            436   1.5e-05   26.3   1.8   1   1   1.5e-08   2.4e-05   25.6   1.8     2    45   252   295   251   311 0.92 -
SOLCI000032200       -            265 EOG0936077I          -            436   1.7e-05   26.1   0.4   1   1   1.5e-08   2.5e-05   25.6   0.4     2    42   162   202   161   213 0.93 -
SOLCI003019300       -            201 EOG0936077I          -            436   2.6e-05   25.5   0.1   1   2   6.4e-08    0.0001   23.5   0.1     1    37     5    41     5    54 0.93 -
SOLCI003019300       -            201 EOG0936077I          -            436   2.6e-05   25.5   0.1   2   2       1.7   2.8e+03   -1.0   0.0   225   271   143   189   139   192 0.74 -
SOLCI005691600       -            201 EOG0936077I          -            436   3.6e-05   25.0   0.1   1   2   6.3e-08    0.0001   23.6   0.0     1    38     5    42     5    55 0.93 -
SOLCI005691600       -            201 EOG0936077I          -            436   3.6e-05   25.0   0.1   2   2       6.2   9.9e+03   -2.8   0.0   225   244   143   162   141   171 0.76 -
SOLCI005657400       -            867 EOG0936077I          -            436   4.6e-05   24.7   0.3   1   1   4.4e-08     7e-05   24.1   0.3     2    35     2    35     1    48 0.88 -
SOLCI002036900       -            477 EOG0936077I          -            436   4.8e-05   24.6   0.1   1   1   4.4e-08     7e-05   24.1   0.1     1    38    29    66    29    74 0.94 -
SOLCI004566800       -            495 EOG0936077I          -            436     7e-05   24.1   0.0   1   1     8e-08   0.00013   23.2   0.0     2    56    31    85    30   106 0.87 -
SOLCI003495700       -            478 EOG0936077I          -            436    0.0001   23.5   0.0   1   1   1.4e-07   0.00022   22.4   0.0     2    56    17    71    16    92 0.86 -
SOLCI002625500       -            455 EOG0936077I          -            436   0.00025   22.2   0.0   1   1   2.3e-07   0.00037   21.7   0.0     1    38     9    46     9    55 0.94 -
SOLCI003377400       -            755 EOG0936077I          -            436   0.00029   22.0   0.2   1   1     3e-07   0.00047   21.3   0.2     2    42   162   202   161   212 0.93 -
SOLCI003313900       -            369 EOG0936077I          -            436   0.00052   21.2   0.1   1   2     7e-07    0.0011   20.1   0.0     2    68     7    78     6    88 0.80 -
SOLCI003313900       -            369 EOG0936077I          -            436   0.00052   21.2   0.1   2   2       8.8   1.4e+04   -3.3   0.0     5    18   348   361   346   364 0.83 -
SOLCI004800400       -            583 EOG0936077I          -            436    0.0016   19.6   0.0   1   1   1.6e-06    0.0025   19.0   0.0     3    79   114   191   112   197 0.90 -
SOLCI002567000       -            588 EOG0936077I          -            436    0.0051   17.9   0.0   1   1   4.7e-06    0.0076   17.4   0.0     2    43    81   122    80   156 0.91 -
SOLCI004021400       -            512 EOG0936077I          -            436     0.019   16.1   0.2   1   1   1.8e-05     0.028   15.5   0.2     2    43     7    53     6    69 0.80 -
SOLCI000451700       -            528 EOG0936077I          -            436     0.023   15.8   0.0   1   1   2.2e-05     0.035   15.2   0.0     3    53     9    59     7    68 0.94 -
SOLCI003416800       -            547 EOG0936077I          -            436     0.023   15.8   0.0   1   1   2.7e-05     0.043   14.9   0.0     3    44    12    53     9    58 0.90 -
SOLCI003416700       -             66 EOG0936077I          -            436     0.039   15.0   0.0   1   1   2.6e-05     0.042   14.9   0.0     3    40    12    49     9    57 0.87 -
SOLCI005149500       -            168 EOG0936077I          -            436     0.043   14.9   0.3   1   1   3.3e-05     0.053   14.6   0.3     2    46    79   123    78   148 0.86 -
SOLCI000399300       -            298 EOG0936077I          -            436     0.059   14.5   0.2   1   1   5.1e-05     0.081   14.0   0.2     1    35    44    78    44   103 0.85 -
SOLCI007272600       -            672 EOG0936077I          -            436     0.082   14.0   0.1   1   1   7.7e-05      0.12   13.4   0.1     3    42     8    52     6    70 0.79 -
SOLCI000938500       -            618 EOG0936077I          -            436     0.085   13.9   0.1   1   1    0.0001      0.16   13.0   0.1     4    57   101   154    99   169 0.91 -
SOLCI003416600       -            513 EOG0936077I          -            436     0.093   13.8   0.0   1   1    0.0001      0.16   13.0   0.0     1    40     7    46     7    54 0.89 -
SOLCI005086000       -            417 EOG0936077I          -            436     0.094   13.8   0.2   1   1   8.3e-05      0.13   13.3   0.2     1    35    44    78    44   100 0.85 -
SOLCI007226900       -            513 EOG0936077I          -            436     0.098   13.7   0.2   1   1   9.4e-05      0.15   13.1   0.2     2    43     7    53     6    68 0.81 -
SOLCI000944100       -            142 EOG0936077I          -            436      0.11   13.6   0.0   1   1     9e-05      0.14   13.2   0.0     3    31   103   131   101   135 0.92 -
SOLCI004418600       -            381 EOG0936077I          -            436      0.15   13.1   0.1   1   3    0.0037       5.9    7.8   0.0     3    34    11    42     9    54 0.91 -
SOLCI004418600       -            381 EOG0936077I          -            436      0.15   13.1   0.1   2   3      0.25     4e+02    1.8   0.0     1    27   177   203   177   208 0.88 -
SOLCI004418600       -            381 EOG0936077I          -            436      0.15   13.1   0.1   3   3       2.1   3.4e+03   -1.2   0.0   222   251   295   324   291   337 0.78 -
SOLCI003921100       -            415 EOG0936077I          -            436      0.17   12.9   0.0   1   1   0.00016      0.25   12.4   0.0     1    41     4    44     4    52 0.85 -
SOLCI001683300       -            442 EOG0936077I          -            436      0.31   12.1   0.1   1   1    0.0003      0.49   11.4   0.1     3    45    55    99    53   106 0.83 -
SOLCI002392600       -            397 EOG0936077I          -            436      0.31   12.1   0.1   1   1   0.00033      0.53   11.3   0.1     2    46    36    82    35    89 0.82 -
SOLCI000271200       -            354 EOG0936077I          -            436      0.49   11.4   0.1   1   2   0.00092       1.5    9.8   0.1     3    37    91   126    89   136 0.85 -
SOLCI000271200       -            354 EOG0936077I          -            436      0.49   11.4   0.1   2   2       2.6   4.2e+03   -1.6   0.0   408   432   297   321   262   324 0.71 -
SOLCI006407400       -            333 EOG0936077I          -            436      0.51   11.4   0.0   1   1    0.0006      0.96   10.5   0.0     5    33    37    65    34    76 0.90 -
#
# Program:         hmmsearch
# Version:         3.1b2 (February 2015)
# Pipeline mode:   SEARCH
# Query file:      /home/pgsb/tetiana.nosenko/lineages/embryophyta_odb9//hmms/EOG0936077I.hmm
# Target file:     /nfs/pgsb/data/S_chilense/Schilense_genome/Solanum_chilense_v3.3_protein.fa
# Option settings: hmmsearch -o ./tmp/temp_Schil_BUSCO_prot_1362887668 --domtblout /home/ibis/tetiana.nosenko/Documents/S_chilense/11_S_chilense_genome/Schilense_genome_sequence/BUSCO_assessment/run_Schil_BUSCO_prot/hmmer_output/EOG0936077I.out.1 --cpu 1 /home/pgsb/tetiana.nosenko/lineages/embryophyta_odb9//hmms/EOG0936077I.hmm /nfs/pgsb/data/S_chilense/Schilense_genome/Solanum_chilense_v3.3_protein.fa 
# Current dir:     /home/ibis/tetiana.nosenko/Documents/S_chilense/11_S_chilense_genome/Schilense_genome_sequence/BUSCO_assessment
# Date:            Wed Mar  8 09:20:49 2017
# [ok]
```
