## Supplementary material for "The *de novo* reference genome and transcriptome assemblies of the wild tomato species *Solanum chilense*": EOG0936079H.out.1

```
#                                                                            --- full sequence --- -------------- this domain -------------   hmm coord   ali coord   env coord
# target name        accession   tlen query name           accession   qlen   E-value  score  bias   #  of  c-Evalue  i-Evalue  score  bias  from    to  from    to  from    to  acc description of target
#------------------- ---------- ----- -------------------- ---------- ----- --------- ------ ----- --- --- --------- --------- ------ ----- ----- ----- ----- ----- ----- ----- ---- ---------------------
SOLCI003839900       -           1222 EOG0936079H          -           1025         0 1140.1  83.2   1   1         0         0 1132.9  83.2     5  1025    12  1221     2  1221 0.85 -
SOLCI003762500       -            333 EOG0936079H          -           1025    0.0026   18.0  11.3   1   2   3.1e-07    0.0026   18.0  11.3   410   464   123   176   101   184 0.75 -
SOLCI003762500       -            333 EOG0936079H          -           1025    0.0026   18.0  11.3   2   2       4.7     4e+04   -5.8   3.2   585   607   301   322   290   329 0.41 -
SOLCI004675300       -            385 EOG0936079H          -           1025     0.016   15.4  12.4   1   1   2.7e-06     0.023   14.8  12.4   412   461   297   345   273   355 0.58 -
SOLCI005645700       -            747 EOG0936079H          -           1025     0.043   13.9  15.3   1   1   1.1e-05     0.093   12.8  15.3   434   470   708   744   642   746 0.85 -
SOLCI000073400       -            701 EOG0936079H          -           1025      0.18   11.9  15.3   1   1   3.4e-05      0.28   11.2  15.3   430   466   662   698   600   701 0.78 -
SOLCI001041000       -            983 EOG0936079H          -           1025       1.9    8.5  16.1   1   1   0.00037       3.1    7.8  16.1   439   521   817   903   758   918 0.65 -
SOLCI003405600       -            214 EOG0936079H          -           1025       3.4    7.7  12.0   1   1   0.00051       4.3    7.3  12.0   422   461   168   207   153   213 0.64 -
SOLCI001112300       -            603 EOG0936079H          -           1025       7.9    6.5  28.6   1   1    0.0018        15    5.5  28.6   396   491   499   599   469   602 0.54 -
#
# Program:         hmmsearch
# Version:         3.1b2 (February 2015)
# Pipeline mode:   SEARCH
# Query file:      /home/pgsb/tetiana.nosenko/lineages/embryophyta_odb9//hmms/EOG0936079H.hmm
# Target file:     /nfs/pgsb/data/S_chilense/Schilense_genome/Solanum_chilense_v3.3_protein.fa
# Option settings: hmmsearch -o ./tmp/temp_Schil_BUSCO_prot_1362887668 --domtblout /home/ibis/tetiana.nosenko/Documents/S_chilense/11_S_chilense_genome/Schilense_genome_sequence/BUSCO_assessment/run_Schil_BUSCO_prot/hmmer_output/EOG0936079H.out.1 --cpu 1 /home/pgsb/tetiana.nosenko/lineages/embryophyta_odb9//hmms/EOG0936079H.hmm /nfs/pgsb/data/S_chilense/Schilense_genome/Solanum_chilense_v3.3_protein.fa 
# Current dir:     /home/ibis/tetiana.nosenko/Documents/S_chilense/11_S_chilense_genome/Schilense_genome_sequence/BUSCO_assessment
# Date:            Wed Mar  8 09:20:51 2017
# [ok]
```
