## Supplementary material for "The *de novo* reference genome and transcriptome assemblies of the wild tomato species *Solanum chilense*": EOG0936079P.out.1

```
#                                                                            --- full sequence --- -------------- this domain -------------   hmm coord   ali coord   env coord
# target name        accession   tlen query name           accession   qlen   E-value  score  bias   #  of  c-Evalue  i-Evalue  score  bias  from    to  from    to  from    to  acc description of target
#------------------- ---------- ----- -------------------- ---------- ----- --------- ------ ----- --- --- --------- --------- ------ ----- ----- ----- ----- ----- ----- ----- ---- ---------------------
SOLCI002833000       -            909 EOG0936079P          -            481  9.8e-193  643.4  26.5   1   5   9.9e-15     1e-11   46.4   0.0     5    99    21   114    18   146 0.88 -
SOLCI002833000       -            909 EOG0936079P          -            481  9.8e-193  643.4  26.5   2   5   3.4e-77   3.6e-74  252.4   3.1     6   240   153   436   151   469 0.80 -
SOLCI002833000       -            909 EOG0936079P          -            481  9.8e-193  643.4  26.5   3   5   1.3e-93   1.3e-90  306.5   0.0   239   399   470   641   462   651 0.87 -
SOLCI002833000       -            909 EOG0936079P          -            481  9.8e-193  643.4  26.5   4   5   0.00028      0.29   11.9   0.3   419   455   773   810   740   816 0.79 -
SOLCI002833000       -            909 EOG0936079P          -            481  9.8e-193  643.4  26.5   5   5   1.2e-10   1.3e-07   32.9   8.5   391   481   822   908   803   908 0.62 -
SOLCI005582900       -            991 EOG0936079P          -            481   1.2e-95  323.2   7.4   1   5   4.8e-12     5e-09   37.5   0.0    15    89     8    81     4    84 0.93 -
SOLCI005582900       -            991 EOG0936079P          -            481   1.2e-95  323.2   7.4   2   5   6.5e-07   0.00068   20.6   0.0    11   118    81   187    79   215 0.83 -
SOLCI005582900       -            991 EOG0936079P          -            481   1.2e-95  323.2   7.4   3   5   1.1e-22   1.1e-19   72.7   0.0    13    95   222   304   217   334 0.89 -
SOLCI005582900       -            991 EOG0936079P          -            481   1.2e-95  323.2   7.4   4   5   5.5e-55   5.7e-52  179.2   0.0   242   405   495   655   481   744 0.81 -
SOLCI005582900       -            991 EOG0936079P          -            481   1.2e-95  323.2   7.4   5   5   0.00031      0.32   11.8   2.9   422   481   916   979   869   979 0.65 -
SOLCI000181700       -            643 EOG0936079P          -            481   3.5e-16   61.1   0.2   1   4     0.059        61    4.3   0.0    26    99    29   108    19   115 0.79 -
SOLCI000181700       -            643 EOG0936079P          -            481   3.5e-16   61.1   0.2   2   4   2.7e-08   2.8e-05   25.2   0.0    29   102   120   199   111   211 0.79 -
SOLCI000181700       -            643 EOG0936079P          -            481   3.5e-16   61.1   0.2   3   4   6.4e-08   6.7e-05   23.9   0.0    31    93   213   280   207   305 0.78 -
SOLCI000181700       -            643 EOG0936079P          -            481   3.5e-16   61.1   0.2   4   4      0.21   2.2e+02    2.5   0.0    31    89   316   379   305   398 0.76 -
SOLCI007302800       -            466 EOG0936079P          -            481   5.5e-15   57.2   0.0   1   3      0.06        62    4.2   0.0    14    66    14    67     5    72 0.73 -
SOLCI007302800       -            466 EOG0936079P          -            481   5.5e-15   57.2   0.0   2   3   1.5e-05     0.016   16.1   0.0    33    77   128   174    95   220 0.77 -
SOLCI007302800       -            466 EOG0936079P          -            481   5.5e-15   57.2   0.0   3   3     1e-10     1e-07   33.2   0.0    11    91   236   323   232   355 0.79 -
SOLCI004019500       -            666 EOG0936079P          -            481   3.5e-14   54.5   0.7   1   4     0.088        91    3.7   0.0    26    99    53   132    40   143 0.78 -
SOLCI004019500       -            666 EOG0936079P          -            481   3.5e-14   54.5   0.7   2   4   5.3e-08   5.5e-05   24.2   0.0    29   109   144   230   135   238 0.83 -
SOLCI004019500       -            666 EOG0936079P          -            481   3.5e-14   54.5   0.7   3   4   2.6e-05     0.027   15.4   0.1    32   104   238   315   233   328 0.77 -
SOLCI004019500       -            666 EOG0936079P          -            481   3.5e-14   54.5   0.7   4   4     0.011        12    6.6   0.0    29    89   338   403   333   423 0.79 -
SOLCI002784300       -            446 EOG0936079P          -            481   3.1e-12   48.1   0.0   1   3       1.3   1.3e+03   -0.1   0.0    15    66    16    68     7    71 0.72 -
SOLCI002784300       -            446 EOG0936079P          -            481   3.1e-12   48.1   0.0   2   3   8.5e-07   0.00088   20.2   0.0    25    76   122   175    96   182 0.83 -
SOLCI002784300       -            446 EOG0936079P          -            481   3.1e-12   48.1   0.0   3   3     7e-08   7.3e-05   23.8   0.0    28    96   256   329   234   361 0.74 -
SOLCI003793100       -            444 EOG0936079P          -            481     5e-11   44.1   0.0   1   3   0.00022      0.22   12.3   0.0    13    70     2    58     1    72 0.92 -
SOLCI003793100       -            444 EOG0936079P          -            481     5e-11   44.1   0.0   2   3   1.3e-07   0.00014   22.9   0.0     9    97    91   184    84   208 0.75 -
SOLCI003793100       -            444 EOG0936079P          -            481     5e-11   44.1   0.0   3   3     0.027        28    5.4   0.0    28   113   268   354   264   388 0.75 -
SOLCI002509200       -            414 EOG0936079P          -            481   2.3e-09   38.7   2.6   1   3     0.013        14    6.4   0.0    12    81    75   151    67   169 0.79 -
SOLCI002509200       -            414 EOG0936079P          -            481   2.3e-09   38.7   2.6   2   3      0.11   1.1e+02    3.4   0.0    19   105   176   268   162   281 0.68 -
SOLCI002509200       -            414 EOG0936079P          -            481   2.3e-09   38.7   2.6   3   3     6e-09   6.3e-06   27.3   0.0    28    94   290   356   266   367 0.87 -
SOLCI000318000       -            441 EOG0936079P          -            481     5e-09   37.5   0.0   1   3    0.0011       1.1   10.0   0.0    14    69     3    57     1    77 0.90 -
SOLCI000318000       -            441 EOG0936079P          -            481     5e-09   37.5   0.0   2   3   3.2e-07   0.00033   21.6   0.0     8   109    90   196    84   214 0.77 -
SOLCI000318000       -            441 EOG0936079P          -            481     5e-09   37.5   0.0   3   3      0.24   2.5e+02    2.2   0.0    28   115   265   353   258   383 0.82 -
SOLCI003259900       -            441 EOG0936079P          -            481   4.6e-08   34.4   1.0   1   3   4.3e-06    0.0045   17.9   0.0    29    87    47   110    38   128 0.82 -
SOLCI003259900       -            441 EOG0936079P          -            481   4.6e-08   34.4   1.0   2   3    0.0018       1.9    9.3   0.1    31   104   139   217   113   231 0.76 -
SOLCI003259900       -            441 EOG0936079P          -            481   4.6e-08   34.4   1.0   3   3     0.052        54    4.5   0.0    29    88   240   304   235   312 0.78 -
SOLCI004437100       -            605 EOG0936079P          -            481     5e-08   34.2   1.5   1   4     0.006       6.2    7.5   0.0    29   100    13    90     3   100 0.83 -
SOLCI004437100       -            605 EOG0936079P          -            481     5e-08   34.2   1.5   2   4    0.0016       1.7    9.4   0.0    29    78   101   155    92   174 0.82 -
SOLCI004437100       -            605 EOG0936079P          -            481     5e-08   34.2   1.5   3   4   0.00038      0.39   11.5   0.0    26   102   189   270   177   293 0.77 -
SOLCI004437100       -            605 EOG0936079P          -            481     5e-08   34.2   1.5   4   4      0.33   3.4e+02    1.8   0.0    29    89   295   360   290   369 0.79 -
SOLCI007218500       -            411 EOG0936079P          -            481   1.3e-07   32.9   0.0   1   3   0.00013      0.13   13.0   0.0     9    81    68   145    55   217 0.75 -
SOLCI007218500       -            411 EOG0936079P          -            481   1.3e-07   32.9   0.0   2   3       1.8   1.9e+03   -0.6   0.0    29    95   180   253   159   270 0.64 -
SOLCI007218500       -            411 EOG0936079P          -            481   1.3e-07   32.9   0.0   3   3   8.9e-06    0.0092   16.9   0.0    20    96   277   352   257   372 0.82 -
SOLCI006031900       -           1356 EOG0936079P          -            481   2.6e-07   31.9   0.0   1   2   5.5e-08   5.7e-05   24.2   0.0    19    87   577   644   571   708 0.86 -
SOLCI006031900       -           1356 EOG0936079P          -            481   2.6e-07   31.9   0.0   2   2     0.028        29    5.3   0.0   282   356  1245  1326  1198  1352 0.71 -
SOLCI001902100       -            295 EOG0936079P          -            481   1.4e-06   29.5   0.0   1   2      0.96   9.9e+02    0.3   0.0    29    78    61   117    51   145 0.70 -
SOLCI001902100       -            295 EOG0936079P          -            481   1.4e-06   29.5   0.0   2   2   7.7e-09     8e-06   27.0   0.0    28    93   178   243   155   265 0.86 -
SOLCI000730000       -             99 EOG0936079P          -            481   3.6e-06   28.1   0.0   1   1   3.6e-09   3.8e-06   28.0   0.0    28    89     8    75     2    96 0.79 -
SOLCI003123700       -            405 EOG0936079P          -            481   8.7e-06   26.8   5.6   1   3   0.00035      0.36   11.6   0.0    17    81    72   141    60   161 0.83 -
SOLCI003123700       -            405 EOG0936079P          -            481   8.7e-06   26.8   5.6   2   3       1.7   1.7e+03   -0.5   0.0    30    96   177   250   154   265 0.66 -
SOLCI003123700       -            405 EOG0936079P          -            481   8.7e-06   26.8   5.6   3   3   1.7e-05     0.018   15.9   0.0    10    97   263   350   253   375 0.80 -
SOLCI001945800       -            105 EOG0936079P          -            481   9.1e-06   26.8   0.0   1   1   9.7e-09     1e-05   26.6   0.0    27    89    35   103    20   105 0.80 -
SOLCI003109800       -            414 EOG0936079P          -            481   2.5e-05   25.3   0.0   1   3    0.0007      0.73   10.6   0.0    13    81    75   148    67   175 0.79 -
SOLCI003109800       -            414 EOG0936079P          -            481   2.5e-05   25.3   0.0   2   3      0.91   9.4e+02    0.4   0.0    30   106   184   267   163   279 0.67 -
SOLCI003109800       -            414 EOG0936079P          -            481   2.5e-05   25.3   0.0   3   3   0.00062      0.64   10.8   0.0    11    93   271   353   263   365 0.82 -
SOLCI006090200       -            364 EOG0936079P          -            481     7e-05   23.9   0.0   1   2      0.25   2.6e+02    2.2   0.0    29    98    36   111    27   122 0.70 -
SOLCI006090200       -            364 EOG0936079P          -            481     7e-05   23.9   0.0   2   2   5.7e-07   0.00059   20.8   0.0     7   101   102   202    97   228 0.75 -
SOLCI000988900       -            849 EOG0936079P          -            481   7.4e-05   23.8   0.0   1   2   3.8e-05     0.039   14.8   0.0    15    97   189   271   185   284 0.81 -
SOLCI000988900       -            849 EOG0936079P          -            481   7.4e-05   23.8   0.0   2   2      0.01        11    6.8   0.0    29   100   287   359   278   384 0.79 -
SOLCI000221400       -            417 EOG0936079P          -            481   7.5e-05   23.8   0.1   1   3       4.3   4.4e+03   -1.9   0.0    15    69    15    74     4    82 0.68 -
SOLCI000221400       -            417 EOG0936079P          -            481   7.5e-05   23.8   0.1   2   3      0.93   9.6e+02    0.3   0.0    28    94   119   192   100   228 0.64 -
SOLCI000221400       -            417 EOG0936079P          -            481   7.5e-05   23.8   0.1   3   3   9.7e-07     0.001   20.0   0.0    30    98   238   306   227   322 0.90 -
SOLCI003880600       -            210 EOG0936079P          -            481   9.1e-05   23.5   0.0   1   1   9.6e-08   9.9e-05   23.4   0.0     9   115    46   151    38   209 0.79 -
SOLCI004243000       -            820 EOG0936079P          -            481   0.00018   22.5   0.0   1   2   0.00019       0.2   12.5   0.0    15    97   176   260   172   276 0.80 -
SOLCI004243000       -            820 EOG0936079P          -            481   0.00018   22.5   0.0   2   2    0.0045       4.7    8.0   0.0    32    96   277   342   265   363 0.81 -
SOLCI005079300       -            604 EOG0936079P          -            481    0.0002   22.3   1.2   1   3     0.037        38    5.0   0.0    31    83    17    74     7    86 0.78 -
SOLCI005079300       -            604 EOG0936079P          -            481    0.0002   22.3   1.2   2   3      0.33   3.4e+02    1.8   0.1    51    69   128   146   107   172 0.86 -
SOLCI005079300       -            604 EOG0936079P          -            481    0.0002   22.3   1.2   3   3   0.00015      0.16   12.8   0.0    29   110   194   281   168   312 0.67 -
SOLCI001800000       -            480 EOG0936079P          -            481   0.00038   21.4   0.0   1   1   8.7e-07    0.0009   20.2   0.0    18    89   229   300   220   329 0.81 -
SOLCI004247100       -            417 EOG0936079P          -            481   0.00047   21.1   0.1   1   3   0.00017      0.18   12.6   0.0    28   109    64   149    53   175 0.84 -
SOLCI004247100       -            417 EOG0936079P          -            481   0.00047   21.1   0.1   2   3     0.014        15    6.3   0.0    52   106   179   232   147   261 0.79 -
SOLCI004247100       -            417 EOG0936079P          -            481   0.00047   21.1   0.1   3   3       5.7   5.9e+03   -2.3   0.0    32    67   274   311   242   315 0.74 -
SOLCI004509200       -            479 EOG0936079P          -            481   0.00061   20.8   0.0   1   2         3   3.1e+03   -1.4   0.0   142   235   113   206    99   235 0.74 -
SOLCI004509200       -            479 EOG0936079P          -            481   0.00061   20.8   0.0   2   2   1.5e-06    0.0015   19.4   0.0    18    90   229   301   212   348 0.75 -
SOLCI004238600       -            257 EOG0936079P          -            481   0.00062   20.7   5.0   1   1   7.4e-07   0.00077   20.4   5.0    51   176    55   175    24   224 0.64 -
SOLCI003006600       -            400 EOG0936079P          -            481    0.0009   20.2   0.0   1   1   1.1e-06    0.0012   19.8   0.0    29    99   319   395   291   400 0.80 -
SOLCI002690200       -            264 EOG0936079P          -            481     0.001   20.0   5.2   1   1   1.3e-06    0.0013   19.7   4.8     2   161    24   190    23   230 0.60 -
SOLCI000566200       -            167 EOG0936079P          -            481    0.0011   20.0   0.4   1   1   2.3e-06    0.0023   18.8   0.4    18   151     9   144     2   165 0.75 -
SOLCI004740100       -            146 EOG0936079P          -            481    0.0013   19.7   0.0   1   1   1.6e-06    0.0016   19.4   0.0    26    91    48   119    36   130 0.76 -
SOLCI000656800       -            150 EOG0936079P          -            481    0.0013   19.7   0.0   1   1   1.5e-06    0.0015   19.4   0.0    28    88    50   116    40   139 0.74 -
SOLCI005327100       -            401 EOG0936079P          -            481    0.0013   19.7   0.8   1   3   0.00071      0.74   10.6   0.0    26    97    55   130    43   169 0.76 -
SOLCI005327100       -            401 EOG0936079P          -            481    0.0013   19.7   0.8   2   3      0.06        62    4.3   0.0    52   104   172   224   142   253 0.87 -
SOLCI005327100       -            401 EOG0936079P          -            481    0.0013   19.7   0.8   3   3      0.26   2.7e+02    2.1   0.0    34    71   269   308   235   323 0.77 -
SOLCI006265500       -            829 EOG0936079P          -            481    0.0019   19.1   0.0   1   2     0.001       1.1   10.0   0.0    15    97   189   271   185   286 0.82 -
SOLCI006265500       -            829 EOG0936079P          -            481    0.0019   19.1   0.0   2   2    0.0096       9.9    6.9   0.0    29   118   287   376   277   418 0.72 -
SOLCI000591700       -            240 EOG0936079P          -            481    0.0021   19.0   0.0   1   2     0.016        16    6.2   0.0    34   102    18    87    10   109 0.75 -
SOLCI000591700       -            240 EOG0936079P          -            481    0.0021   19.0   0.0   2   2   0.00026      0.27   12.1   0.0    26    76   104   150    80   207 0.70 -
SOLCI004702500       -            251 EOG0936079P          -            481    0.0021   19.0   0.0   1   1   2.9e-06     0.003   18.5   0.0    26    90    48   118    28   130 0.78 -
SOLCI004136100       -            253 EOG0936079P          -            481    0.0022   18.9   1.4   1   1   2.7e-06    0.0028   18.6   1.4    34   172    53   190    46   223 0.71 -
SOLCI003575900       -            123 EOG0936079P          -            481    0.0023   18.8   0.0   1   1   2.3e-06    0.0024   18.8   0.0    32    89    45   107    18   122 0.79 -
SOLCI004570400       -            239 EOG0936079P          -            481    0.0025   18.7   0.2   1   2     0.017        18    6.0   0.0    33    95    17    79     9   109 0.71 -
SOLCI004570400       -            239 EOG0936079P          -            481    0.0025   18.7   0.2   2   2   0.00041      0.43   11.4   0.1    26    96   105   171    78   214 0.65 -
SOLCI001632700       -            410 EOG0936079P          -            481    0.0033   18.3   0.1   1   3   0.00055      0.57   11.0   0.0    28    98    56   130    43   146 0.77 -
SOLCI001632700       -            410 EOG0936079P          -            481    0.0033   18.3   0.1   2   3     0.052        54    4.4   0.0    52   103   171   222   139   254 0.68 -
SOLCI001632700       -            410 EOG0936079P          -            481    0.0033   18.3   0.1   3   3       5.7   5.9e+03   -2.3   0.0    42    70   278   306   254   318 0.77 -
SOLCI003184000       -            452 EOG0936079P          -            481    0.0037   18.2   0.0   1   2       2.9     3e+03   -1.3   0.0    29    69   127   173   111   185 0.71 -
SOLCI003184000       -            452 EOG0936079P          -            481    0.0037   18.2   0.0   2   2   1.7e-05     0.017   16.0   0.0    29    94   333   398   318   439 0.83 -
SOLCI004068300       -            160 EOG0936079P          -            481    0.0052   17.7   0.1   1   1     9e-06    0.0093   16.9   0.0    27    91    79   149    59   159 0.78 -
SOLCI001715900       -            153 EOG0936079P          -            481    0.0063   17.4   0.0   1   1   7.5e-06    0.0078   17.1   0.0    28    88    49   117    37   127 0.72 -
SOLCI001226500       -            254 EOG0936079P          -            481    0.0069   17.3   4.5   1   1   8.3e-06    0.0086   17.0   4.5    51   177    55   188    20   211 0.59 -
SOLCI000213300       -            306 EOG0936079P          -            481     0.011   16.6   0.9   1   1   1.1e-05     0.011   16.6   0.9    33   165    26   160    11   197 0.71 -
SOLCI002144200       -            972 EOG0936079P          -            481     0.019   15.8   0.2   1   2   0.00051      0.53   11.1   0.0    13    97   269   353   262   362 0.82 -
SOLCI002144200       -            972 EOG0936079P          -            481     0.019   15.8   0.2   2   2      0.23   2.3e+02    2.4   0.0    19    73   361   414   346   426 0.75 -
SOLCI005477700       -            230 EOG0936079P          -            481      0.03   15.2   0.0   1   2   0.00021      0.22   12.3   0.0    27    85    34    98    17   140 0.71 -
SOLCI005477700       -            230 EOG0936079P          -            481      0.03   15.2   0.0   2   2      0.58     6e+02    1.0   0.0    35    88   176   228   148   230 0.75 -
SOLCI006560600       -            417 EOG0936079P          -            481     0.038   14.8   0.1   1   2    0.0045       4.6    8.0   0.0    20   110    54   147    45   175 0.77 -
SOLCI006560600       -            417 EOG0936079P          -            481     0.038   14.8   0.1   2   2     0.035        36    5.0   0.0    52   100   176   223   146   257 0.76 -
SOLCI002295100       -            272 EOG0936079P          -            481     0.041   14.7   0.1   1   1   6.2e-05     0.065   14.1   0.1    33   107    75   155    67   164 0.84 -
SOLCI003576400       -            195 EOG0936079P          -            481     0.053   14.4   0.0   1   2    0.0029         3    8.6   0.0    18    62    13    56     2    62 0.84 -
SOLCI003576400       -            195 EOG0936079P          -            481     0.053   14.4   0.0   2   2     0.075        78    3.9   0.0    29    66    96   139    88   184 0.71 -
SOLCI006733000       -            216 EOG0936079P          -            481      0.06   14.2   0.0   1   2       3.4   3.5e+03   -1.5   0.0    55    95    12    55     6    88 0.70 -
SOLCI006733000       -            216 EOG0936079P          -            481      0.06   14.2   0.0   2   2   0.00015      0.15   12.9   0.0     8    79   120   192   112   211 0.83 -
SOLCI003362000       -            354 EOG0936079P          -            481     0.068   14.0   0.1   1   1   0.00014      0.15   12.9   0.0     7    77    85   153    78   202 0.76 -
SOLCI005290600       -            476 EOG0936079P          -            481      0.07   14.0   0.4   1   2    0.0033       3.4    8.4   0.0    32    84   115   171    91   193 0.68 -
SOLCI005290600       -            476 EOG0936079P          -            481      0.07   14.0   0.4   2   2     0.086        89    3.7   0.1    27    72   201   252   191   288 0.73 -
SOLCI006204100       -            243 EOG0936079P          -            481      0.07   14.0   0.0   1   1   0.00011      0.11   13.3   0.0    28    98   145   221   135   240 0.73 -
SOLCI005080100       -            336 EOG0936079P          -            481      0.08   13.8   0.0   1   1   0.00011      0.11   13.3   0.0    17    90    40   118    32   126 0.79 -
SOLCI003894300       -            138 EOG0936079P          -            481      0.09   13.6   0.0   1   1   9.7e-05       0.1   13.4   0.0    31    79    44    98    17   109 0.78 -
SOLCI000034100       -            219 EOG0936079P          -            481      0.12   13.2   0.0   1   1   0.00016      0.16   12.7   0.0    28    87    13    78     2    91 0.75 -
SOLCI000597500       -            291 EOG0936079P          -            481      0.13   13.1   0.0   1   2      0.71   7.3e+02    0.7   0.0    19    60    96   142    79   162 0.69 -
SOLCI000597500       -            291 EOG0936079P          -            481      0.13   13.1   0.0   2   2   0.00096         1   10.2   0.0    11    79   200   273   193   287 0.77 -
SOLCI003108100       -            131 EOG0936079P          -            481      0.25   12.2   0.0   1   1   0.00027      0.28   12.0   0.0    29    93    18    88     2    97 0.73 -
SOLCI002309200       -            698 EOG0936079P          -            481      0.25   12.1   0.0   1   1   0.00024      0.25   12.1   0.0    31   105   240   320   225   340 0.79 -
SOLCI007463100       -            129 EOG0936079P          -            481      0.33   11.7   0.0   1   1   0.00037      0.38   11.5   0.0    29    95    42   116    30   128 0.73 -
SOLCI006788100       -            195 EOG0936079P          -            481      0.39   11.5   0.0   1   1   0.00046      0.48   11.2   0.0    30   114   103   195    85   195 0.75 -
SOLCI000663700       -            175 EOG0936079P          -            481      0.56   11.0   0.0   1   1    0.0006      0.62   10.8   0.0    30    93    18    87     2    96 0.75 -
SOLCI000504600       -            394 EOG0936079P          -            481      0.74   10.6   0.0   1   3       1.8   1.9e+03   -0.6   2.6   138   180   111   153    74   169 0.50 -
SOLCI000504600       -            394 EOG0936079P          -            481      0.74   10.6   0.0   2   3      0.35   3.6e+02    1.7   2.8   439   464   254   280   220   287 0.80 -
SOLCI000504600       -            394 EOG0936079P          -            481      0.74   10.6   0.0   3   3   0.00071      0.74   10.6   0.0    36    91   313   377   300   385 0.76 -
#
# Program:         hmmsearch
# Version:         3.1b2 (February 2015)
# Pipeline mode:   SEARCH
# Query file:      /home/pgsb/tetiana.nosenko/lineages/embryophyta_odb9//hmms/EOG0936079P.hmm
# Target file:     /nfs/pgsb/data/S_chilense/Schilense_genome/Solanum_chilense_v3.3_protein.fa
# Option settings: hmmsearch -o ./tmp/temp_Schil_BUSCO_prot_1362887668 --domtblout /home/ibis/tetiana.nosenko/Documents/S_chilense/11_S_chilense_genome/Schilense_genome_sequence/BUSCO_assessment/run_Schil_BUSCO_prot/hmmer_output/EOG0936079P.out.1 --cpu 1 /home/pgsb/tetiana.nosenko/lineages/embryophyta_odb9//hmms/EOG0936079P.hmm /nfs/pgsb/data/S_chilense/Schilense_genome/Solanum_chilense_v3.3_protein.fa 
# Current dir:     /home/ibis/tetiana.nosenko/Documents/S_chilense/11_S_chilense_genome/Schilense_genome_sequence/BUSCO_assessment
# Date:            Wed Mar  8 09:20:50 2017
# [ok]
```
