## Supplementary material for "The *de novo* reference genome and transcriptome assemblies of the wild tomato species *Solanum chilense*": EOG0936081F.out.1

```
#                                                                            --- full sequence --- -------------- this domain -------------   hmm coord   ali coord   env coord
# target name        accession   tlen query name           accession   qlen   E-value  score  bias   #  of  c-Evalue  i-Evalue  score  bias  from    to  from    to  from    to  acc description of target
#------------------- ---------- ----- -------------------- ---------- ----- --------- ------ ----- --- --- --------- --------- ------ ----- ----- ----- ----- ----- ----- ----- ---- ---------------------
SOLCI000848000       -            479 EOG0936081F          -            418    8e-209  695.7   0.1   1   1  6.7e-211  9.4e-209  695.5   0.1     1   417     8   465     8   466 0.95 -
SOLCI003829900       -           1169 EOG0936081F          -            418  2.1e-203  677.9  19.6   1   9   4.4e-23   6.1e-21   76.8   0.4    68   280   150   381   145   384 0.85 -
SOLCI003829900       -           1169 EOG0936081F          -            418  2.1e-203  677.9  19.6   2   9   3.7e-31   5.1e-29  103.4   0.3   148   323   281   459   281   461 0.96 -
SOLCI003829900       -           1169 EOG0936081F          -            418  2.1e-203  677.9  19.6   3   9   4.1e-15   5.7e-13   50.5   0.0   149   224   457   532   457   538 0.95 -
SOLCI003829900       -           1169 EOG0936081F          -            418  2.1e-203  677.9  19.6   4   9   2.5e-29   3.4e-27   97.3   0.1   161   287   539   668   531   670 0.93 -
SOLCI003829900       -           1169 EOG0936081F          -            418  2.1e-203  677.9  19.6   5   9   4.2e-19   5.8e-17   63.7   0.0   149   271   667   792   665   803 0.85 -
SOLCI003829900       -           1169 EOG0936081F          -            418  2.1e-203  677.9  19.6   6   9   2.1e-24     3e-22   81.1   0.0   157   314   815   977   784   978 0.90 -
SOLCI003829900       -           1169 EOG0936081F          -            418  2.1e-203  677.9  19.6   7   9   6.5e-36   9.1e-34  119.0   0.0   148   321   878  1054   874  1054 0.97 -
SOLCI003829900       -           1169 EOG0936081F          -            418  2.1e-203  677.9  19.6   8   9   1.3e-24   1.8e-22   81.8   0.0   148   247   983  1082   981  1082 0.99 -
SOLCI003829900       -           1169 EOG0936081F          -            418  2.1e-203  677.9  19.6   9   9   1.7e-24   2.4e-22   81.4   0.0   136   249  1037  1154  1036  1167 0.91 -
SOLCI006476700       -           1035 EOG0936081F          -            418  8.1e-198  659.4  18.3   1   9      0.88   1.2e+02    3.3   0.0   361   390   116   145   107   172 0.71 -
SOLCI006476700       -           1035 EOG0936081F          -            418  8.1e-198  659.4  18.3   2   9   0.00044     0.061   14.2   0.1   133   227   149   245   121   246 0.81 -
SOLCI006476700       -           1035 EOG0936081F          -            418  8.1e-198  659.4  18.3   3   9   2.9e-38   4.1e-36  126.8   0.3   112   283   195   374   182   378 0.90 -
SOLCI006476700       -           1035 EOG0936081F          -            418  8.1e-198  659.4  18.3   4   9   9.9e-30   1.4e-27   98.7   0.3   152   287   380   518   375   519 0.96 -
SOLCI006476700       -           1035 EOG0936081F          -            418  8.1e-198  659.4  18.3   5   9   2.7e-24   3.8e-22   80.7   0.0   149   249   517   617   510   624 0.96 -
SOLCI006476700       -           1035 EOG0936081F          -            418  8.1e-198  659.4  18.3   6   9   1.6e-48   2.2e-46  160.6   0.0   149   320   622   796   617   798 0.96 -
SOLCI006476700       -           1035 EOG0936081F          -            418  8.1e-198  659.4  18.3   7   9   3.1e-33   4.3e-31  110.2   0.0   154   279   697   824   697   825 0.97 -
SOLCI006476700       -           1035 EOG0936081F          -            418  8.1e-198  659.4  18.3   8   9   1.7e-32   2.4e-30  107.8   0.2   136   283   780   937   779   942 0.90 -
SOLCI006476700       -           1035 EOG0936081F          -            418  8.1e-198  659.4  18.3   9   9     3e-08   4.2e-06   27.9   0.0   148   272   900  1022   899  1029 0.86 -
SOLCI000892300       -            913 EOG0936081F          -            418  2.5e-190  634.8  19.8   1   7   1.5e-31   2.1e-29  104.7   0.3   151   286   174   312   122   312 0.75 -
SOLCI000892300       -            913 EOG0936081F          -            418  2.5e-190  634.8  19.8   2   7   1.5e-28   2.1e-26   94.7   0.2   136   250   260   378   260   379 0.92 -
SOLCI000892300       -            913 EOG0936081F          -            418  2.5e-190  634.8  19.8   3   7   7.3e-44     1e-41  145.2   0.1   113   286   376   557   375   559 0.95 -
SOLCI000892300       -            913 EOG0936081F          -            418  2.5e-190  634.8  19.8   4   7     1e-36   1.4e-34  121.7   0.1   147   286   485   627   482   628 0.95 -
SOLCI000892300       -            913 EOG0936081F          -            418  2.5e-190  634.8  19.8   5   7   7.3e-25     1e-22   82.6   0.0   149   244   557   652   556   653 0.97 -
SOLCI000892300       -            913 EOG0936081F          -            418  2.5e-190  634.8  19.8   6   7   8.3e-22   1.2e-19   72.6   0.0   149   236   627   714   625   759 0.82 -
SOLCI000892300       -            913 EOG0936081F          -            418  2.5e-190  634.8  19.8   7   7   3.1e-22   4.3e-20   74.0   0.1   148   281   755   891   745   904 0.92 -
SOLCI007328400       -           1121 EOG0936081F          -            418  2.3e-184  615.1  34.3   1   9   1.9e-22   2.6e-20   74.7   0.2   111   249   136   280    96   283 0.87 -
SOLCI007328400       -           1121 EOG0936081F          -            418  2.3e-184  615.1  34.3   2   9   4.3e-34     6e-32  113.0   0.2   149   284   285   423   281   423 0.96 -
SOLCI007328400       -           1121 EOG0936081F          -            418  2.3e-184  615.1  34.3   3   9   5.3e-39   7.4e-37  129.2   0.6   148   323   389   567   388   571 0.97 -
SOLCI007328400       -           1121 EOG0936081F          -            418  2.3e-184  615.1  34.3   4   9   2.9e-27     4e-25   90.6   0.0   149   321   565   741   563   742 0.93 -
SOLCI007328400       -           1121 EOG0936081F          -            418  2.3e-184  615.1  34.3   5   9   4.5e-24   6.3e-22   80.0   0.1   149   328   670   853   665   853 0.93 -
SOLCI007328400       -           1121 EOG0936081F          -            418  2.3e-184  615.1  34.3   6   9   6.5e-18   9.1e-16   59.7   0.3   150   279   847   979   845   980 0.94 -
SOLCI007328400       -           1121 EOG0936081F          -            418  2.3e-184  615.1  34.3   7   9   2.5e-15   3.5e-13   51.2   0.5   153   247   920  1014   916  1018 0.96 -
SOLCI007328400       -           1121 EOG0936081F          -            418  2.3e-184  615.1  34.3   8   9   8.4e-18   1.2e-15   59.4   0.2   154   235   956  1037   950  1038 0.96 -
SOLCI007328400       -           1121 EOG0936081F          -            418  2.3e-184  615.1  34.3   9   9   3.1e-14   4.3e-12   47.6   0.0   147   221  1019  1093  1016  1114 0.92 -
SOLCI006753400       -            911 EOG0936081F          -            418  1.1e-183  612.9  26.7   1   8   9.8e-25   1.4e-22   82.2   0.3    90   280   139   340   128   342 0.87 -
SOLCI006753400       -            911 EOG0936081F          -            418  1.1e-183  612.9  26.7   2   8   2.3e-28   3.1e-26   94.2   0.1   136   283   294   447   293   448 0.94 -
SOLCI006753400       -            911 EOG0936081F          -            418  1.1e-183  612.9  26.7   3   8   2.6e-25   3.6e-23   84.1   0.2   148   279   345   478   341   479 0.94 -
SOLCI006753400       -            911 EOG0936081F          -            418  1.1e-183  612.9  26.7   4   8   6.8e-32   9.4e-30  105.8   0.1   113   261   375   530   375   534 0.94 -
SOLCI006753400       -            911 EOG0936081F          -            418  1.1e-183  612.9  26.7   5   8     4e-23   5.5e-21   76.9   0.0   145   284   481   623   480   627 0.95 -
SOLCI006753400       -            911 EOG0936081F          -            418  1.1e-183  612.9  26.7   6   8   2.2e-30   3.1e-28  100.8   0.1   150   250   626   726   624   727 0.98 -
SOLCI006753400       -            911 EOG0936081F          -            418  1.1e-183  612.9  26.7   7   8   7.4e-35     1e-32  115.5   0.7   157   319   703   868   703   875 0.97 -
SOLCI006753400       -            911 EOG0936081F          -            418  1.1e-183  612.9  26.7   8   8   5.1e-08   7.1e-06   27.1   0.1   147   206   833   892   827   903 0.91 -
SOLCI003872100       -            916 EOG0936081F          -            418  8.7e-174  580.3  26.2   1   6     3e-24   4.2e-22   80.6   0.6   122   233   182   298   110   299 0.79 -
SOLCI003872100       -            916 EOG0936081F          -            418  8.7e-174  580.3  26.2   2   6   3.9e-50   5.5e-48  165.9   1.3   151   322   286   460   284   462 0.97 -
SOLCI003872100       -            916 EOG0936081F          -            418  8.7e-174  580.3  26.2   3   6   3.1e-35   4.3e-33  116.8   0.3   153   287   358   495   358   496 0.97 -
SOLCI003872100       -            916 EOG0936081F          -            418  8.7e-174  580.3  26.2   4   6   8.3e-44   1.2e-41  145.0   0.1   117   303   457   651   455   652 0.94 -
SOLCI003872100       -            916 EOG0936081F          -            418  8.7e-174  580.3  26.2   5   6   7.3e-20     1e-17   66.2   0.1   115   239   595   724   594   754 0.78 -
SOLCI003872100       -            916 EOG0936081F          -            418  8.7e-174  580.3  26.2   6   6   2.7e-19   3.8e-17   64.3   0.2   149   298   758   910   742   915 0.89 -
SOLCI007314000       -            759 EOG0936081F          -            418  1.1e-160  537.2  16.0   1   8   1.2e-13   1.6e-11   45.7   0.0   138   247   176   285   159   287 0.92 -
SOLCI007314000       -            759 EOG0936081F          -            418  1.1e-160  537.2  16.0   2   8   5.6e-22   7.7e-20   73.1   0.1   140   249   215   322   186   324 0.87 -
SOLCI007314000       -            759 EOG0936081F          -            418  1.1e-160  537.2  16.0   3   8   9.7e-27   1.3e-24   88.8   0.1   136   242   275   385   274   387 0.91 -
SOLCI007314000       -            759 EOG0936081F          -            418  1.1e-160  537.2  16.0   4   8     1e-23   1.5e-21   78.8   0.0   136   233   310   411   309   413 0.95 -
SOLCI007314000       -            759 EOG0936081F          -            418  1.1e-160  537.2  16.0   5   8   2.6e-35   3.6e-33  117.1   0.3   164   328   377   544   376   547 0.96 -
SOLCI007314000       -            759 EOG0936081F          -            418  1.1e-160  537.2  16.0   6   8   1.4e-18     2e-16   61.9   0.0   153   224   541   612   537   612 0.96 -
SOLCI007314000       -            759 EOG0936081F          -            418  1.1e-160  537.2  16.0   7   8     2e-28   2.8e-26   94.4   0.0   153   248   576   671   576   677 0.98 -
SOLCI007314000       -            759 EOG0936081F          -            418  1.1e-160  537.2  16.0   8   8   8.1e-12   1.1e-09   39.6   0.0   150   218   678   746   675   750 0.96 -
SOLCI001725900       -            891 EOG0936081F          -            418  3.3e-154  515.8  29.1   1   7   9.7e-23   1.3e-20   75.6   0.1   126   279   151   312   142   316 0.81 -
SOLCI001725900       -            891 EOG0936081F          -            418  3.3e-154  515.8  29.1   2   7   3.8e-17   5.2e-15   57.2   0.1   155   250   325   421   317   428 0.91 -
SOLCI001725900       -            891 EOG0936081F          -            418  3.3e-154  515.8  29.1   3   7   3.2e-28   4.5e-26   93.7   0.1   141   233   417   509   416   512 0.95 -
SOLCI001725900       -            891 EOG0936081F          -            418  3.3e-154  515.8  29.1   4   7   9.9e-36   1.4e-33  118.4   1.2   152   314   498   663   497   668 0.93 -
SOLCI001725900       -            891 EOG0936081F          -            418  3.3e-154  515.8  29.1   5   7   6.4e-16   8.9e-14   53.2   0.2   153   250   604   701   601   701 0.97 -
SOLCI001725900       -            891 EOG0936081F          -            418  3.3e-154  515.8  29.1   6   7   7.3e-32     1e-29  105.7   0.9   147   287   668   810   658   811 0.96 -
SOLCI001725900       -            891 EOG0936081F          -            418  3.3e-154  515.8  29.1   7   7   4.7e-24   6.5e-22   80.0   0.1   151   262   776   890   772   891 0.94 -
SOLCI000725500       -            763 EOG0936081F          -            418  2.2e-146  490.0  26.4   1   6     2e-20   2.8e-18   68.0   0.4   152   279    77   207    23   207 0.82 -
SOLCI000725500       -            763 EOG0936081F          -            418  2.2e-146  490.0  26.4   2   6   1.4e-32     2e-30  108.0   0.4   149   321   144   319   143   319 0.98 -
SOLCI000725500       -            763 EOG0936081F          -            418  2.2e-146  490.0  26.4   3   6   4.9e-32   6.8e-30  106.3   0.2   148   287   318   460   317   461 0.96 -
SOLCI000725500       -            763 EOG0936081F          -            418  2.2e-146  490.0  26.4   4   6   8.2e-27   1.1e-24   89.1   0.2   152   248   392   488   390   493 0.97 -
SOLCI000725500       -            763 EOG0936081F          -            418  2.2e-146  490.0  26.4   5   6   7.7e-36   1.1e-33  118.8   0.3   149   282   459   595   454   598 0.97 -
SOLCI000725500       -            763 EOG0936081F          -            418  2.2e-146  490.0  26.4   6   6   2.1e-17     3e-15   58.0   0.3   113   223   594   709   592   739 0.91 -
SOLCI001441700       -            839 EOG0936081F          -            418  1.5e-145  487.2  16.0   1   9       4.7   6.6e+02    0.9   0.0    73   109   101   145    78   154 0.71 -
SOLCI001441700       -            839 EOG0936081F          -            418  1.5e-145  487.2  16.0   2   9     0.011       1.5    9.6   0.0   185   247   186   251   166   254 0.81 -
SOLCI001441700       -            839 EOG0936081F          -            418  1.5e-145  487.2  16.0   3   9   1.5e-28   2.1e-26   94.8   0.2   112   233   216   341   208   341 0.89 -
SOLCI001441700       -            839 EOG0936081F          -            418  1.5e-145  487.2  16.0   4   9   2.9e-34     4e-32  113.6   0.5   174   322   317   468   314   473 0.97 -
SOLCI001441700       -            839 EOG0936081F          -            418  1.5e-145  487.2  16.0   5   9     2e-12   2.8e-10   41.6   0.1   155   218   473   536   470   538 0.91 -
SOLCI001441700       -            839 EOG0936081F          -            418  1.5e-145  487.2  16.0   6   9   1.4e-21     2e-19   71.8   0.0   150   233   538   621   535   622 0.98 -
SOLCI001441700       -            839 EOG0936081F          -            418  1.5e-145  487.2  16.0   7   9   9.5e-28   1.3e-25   92.1   0.0   150   245   608   703   605   703 0.96 -
SOLCI001441700       -            839 EOG0936081F          -            418  1.5e-145  487.2  16.0   8   9     3e-18   4.2e-16   60.8   0.0   157   236   685   764   685   765 0.98 -
SOLCI001441700       -            839 EOG0936081F          -            418  1.5e-145  487.2  16.0   9   9   8.8e-20   1.2e-17   65.9   0.0   149   235   747   833   747   838 0.94 -
SOLCI003803600       -           1035 EOG0936081F          -            418  7.5e-144  481.7  17.4   1   9   1.2e-14   1.7e-12   48.9   0.0   154   279    59   182    51   187 0.93 -
SOLCI003803600       -           1035 EOG0936081F          -            418  7.5e-144  481.7  17.4   2   9   8.5e-23   1.2e-20   75.8   0.7   156   315   131   290   130   300 0.90 -
SOLCI003803600       -           1035 EOG0936081F          -            418  7.5e-144  481.7  17.4   3   9   1.3e-17   1.9e-15   58.7   0.0   182   283   324   428   318   436 0.77 -
SOLCI003803600       -           1035 EOG0936081F          -            418  7.5e-144  481.7  17.4   4   9   3.5e-25   4.9e-23   83.7   0.1   150   249   432   531   421   535 0.96 -
SOLCI003803600       -           1035 EOG0936081F          -            418  7.5e-144  481.7  17.4   5   9   2.9e-22     4e-20   74.1   0.1   148   250   535   637   532   645 0.96 -
SOLCI003803600       -           1035 EOG0936081F          -            418  7.5e-144  481.7  17.4   6   9   2.7e-16   3.7e-14   54.4   0.1   150   248   642   739   639   749 0.95 -
SOLCI003803600       -           1035 EOG0936081F          -            418  7.5e-144  481.7  17.4   7   9   7.5e-18     1e-15   59.5   0.1   147   248   778   879   738   884 0.83 -
SOLCI003803600       -           1035 EOG0936081F          -            418  7.5e-144  481.7  17.4   8   9   3.3e-16   4.5e-14   54.1   0.0   149   234   885   970   882   982 0.96 -
SOLCI003803600       -           1035 EOG0936081F          -            418  7.5e-144  481.7  17.4   9   9      0.44        61    4.3   0.0   201   237   984  1020   975  1026 0.71 -
SOLCI001270900       -           1047 EOG0936081F          -            418  2.1e-138  463.7  21.1   1   9   5.6e-20   7.8e-18   66.5   0.1    92   307    31   254    16   254 0.87 -
SOLCI001270900       -           1047 EOG0936081F          -            418  2.1e-138  463.7  21.1   2   9   7.8e-24   1.1e-21   79.2   0.0   147   276   196   328   181   336 0.92 -
SOLCI001270900       -           1047 EOG0936081F          -            418  2.1e-138  463.7  21.1   3   9   8.4e-32   1.2e-29  105.5   0.0   150   307   234   394   232   394 0.95 -
SOLCI001270900       -           1047 EOG0936081F          -            418  2.1e-138  463.7  21.1   4   9   5.1e-19   7.1e-17   63.4   0.1   150   274   339   426   328   434 0.58 -
SOLCI001270900       -           1047 EOG0936081F          -            418  2.1e-138  463.7  21.1   5   9   8.3e-09   1.2e-06   29.7   0.2   150   218   439   507   433   509 0.85 -
SOLCI001270900       -           1047 EOG0936081F          -            418  2.1e-138  463.7  21.1   6   9   1.4e-05     0.002   19.1   0.0   151   250   509   606   505   620 0.91 -
SOLCI001270900       -           1047 EOG0936081F          -            418  2.1e-138  463.7  21.1   7   9   1.9e-15   2.6e-13   51.6   0.1   123   236   651   766   612   766 0.86 -
SOLCI001270900       -           1047 EOG0936081F          -            418  2.1e-138  463.7  21.1   8   9   5.8e-36     8e-34  119.2   0.1   152   315   752   918   751   924 0.95 -
SOLCI001270900       -           1047 EOG0936081F          -            418  2.1e-138  463.7  21.1   9   9       0.4        56    4.4   0.1   237   278   920   961   918   965 0.84 -
SOLCI002228800       -            752 EOG0936081F          -            418  4.6e-135  452.7  17.6   1   6   1.9e-26   2.6e-24   87.9   0.1    96   249   193   355   187   359 0.87 -
SOLCI002228800       -            752 EOG0936081F          -            418  4.6e-135  452.7  17.6   2   6   2.7e-31   3.8e-29  103.8   0.1   136   256   343   470   342   470 0.93 -
SOLCI002228800       -            752 EOG0936081F          -            418  4.6e-135  452.7  17.6   3   6     3e-28   4.1e-26   93.8   0.2   148   248   429   529   426   534 0.98 -
SOLCI002228800       -            752 EOG0936081F          -            418  4.6e-135  452.7  17.6   4   6   4.5e-28   6.2e-26   93.2   0.2   149   248   465   564   463   567 0.97 -
SOLCI002228800       -            752 EOG0936081F          -            418  4.6e-135  452.7  17.6   5   6   1.5e-20   2.1e-18   68.4   0.2   149   232   535   618   533   637 0.92 -
SOLCI002228800       -            752 EOG0936081F          -            418  4.6e-135  452.7  17.6   6   6     1e-16   1.4e-14   55.8   0.0   148   250   639   741   618   744 0.93 -
SOLCI004565600       -            980 EOG0936081F          -            418  2.6e-131  440.4  14.1   1   7     1e-18   1.4e-16   62.4   0.0   140   286   170   320   135   322 0.86 -
SOLCI004565600       -            980 EOG0936081F          -            418  2.6e-131  440.4  14.1   2   7   6.1e-10   8.5e-08   33.5   0.1   149   247   320   420   315   432 0.90 -
SOLCI004565600       -            980 EOG0936081F          -            418  2.6e-131  440.4  14.1   3   7   7.5e-21     1e-18   69.4   0.0   160   240   442   522   432   524 0.95 -
SOLCI004565600       -            980 EOG0936081F          -            418  2.6e-131  440.4  14.1   4   7   2.5e-29   3.4e-27   97.4   0.1   149   247   501   599   500   614 0.96 -
SOLCI004565600       -            980 EOG0936081F          -            418  2.6e-131  440.4  14.1   5   7   1.3e-26   1.9e-24   88.3   0.1   147   259   620   735   603   736 0.91 -
SOLCI004565600       -            980 EOG0936081F          -            418  2.6e-131  440.4  14.1   6   7   2.6e-27   3.6e-25   90.7   0.5   149   269   727   850   724   859 0.87 -
SOLCI004565600       -            980 EOG0936081F          -            418  2.6e-131  440.4  14.1   7   7   9.9e-14   1.4e-11   45.9   0.0   162   308   810   959   810   972 0.91 -
SOLCI004667900       -            687 EOG0936081F          -            418  8.6e-128  428.8  16.3   1   6   5.8e-29   8.1e-27   96.1   0.0     3   208     5   241     3   252 0.77 -
SOLCI004667900       -            687 EOG0936081F          -            418  8.6e-128  428.8  16.3   2   6     2e-35   2.8e-33  117.4   0.7   149   311   253   417   250   424 0.96 -
SOLCI004667900       -            687 EOG0936081F          -            418  8.6e-128  428.8  16.3   3   6   1.8e-25   2.5e-23   84.6   0.4   149   284   323   460   323   464 0.93 -
SOLCI004667900       -            687 EOG0936081F          -            418  8.6e-128  428.8  16.3   4   6   2.1e-26   2.9e-24   87.7   0.0   153   249   466   562   462   563 0.96 -
SOLCI004667900       -            687 EOG0936081F          -            418  8.6e-128  428.8  16.3   5   6   5.5e-21   7.6e-19   69.9   0.1   149   240   532   623   530   632 0.91 -
SOLCI004667900       -            687 EOG0936081F          -            418  8.6e-128  428.8  16.3   6   6   4.1e-06   0.00057   20.9   0.0   140   195   628   683   616   686 0.85 -
SOLCI005484700       -            754 EOG0936081F          -            418  1.5e-127  428.0  10.2   1   7       4.1   5.8e+02    1.1   0.0   206   252   124   171   109   186 0.76 -
SOLCI005484700       -            754 EOG0936081F          -            418  1.5e-127  428.0  10.2   2   7   3.8e-22   5.2e-20   73.7   0.4   116   250   184   323   157   324 0.89 -
SOLCI005484700       -            754 EOG0936081F          -            418  1.5e-127  428.0  10.2   3   7   1.5e-20     2e-18   68.5   0.0   149   250   292   393   290   396 0.97 -
SOLCI005484700       -            754 EOG0936081F          -            418  1.5e-127  428.0  10.2   4   7   1.6e-29   2.3e-27   97.9   0.0   149   250   397   498   391   499 0.97 -
SOLCI005484700       -            754 EOG0936081F          -            418  1.5e-127  428.0  10.2   5   7   7.3e-22     1e-19   72.8   0.0   157   261   475   582   475   583 0.96 -
SOLCI005484700       -            754 EOG0936081F          -            418  1.5e-127  428.0  10.2   6   7   1.1e-25   1.5e-23   85.3   0.0   149   233   572   656   568   657 0.99 -
SOLCI005484700       -            754 EOG0936081F          -            418  1.5e-127  428.0  10.2   7   7   6.7e-22   9.4e-20   72.9   0.0   153   247   646   739   645   743 0.95 -
SOLCI004215000       -            767 EOG0936081F          -            418  4.6e-125  419.8  12.0   1   5   1.2e-37   1.7e-35  124.7   1.0    89   287   110   321    83   322 0.85 -
SOLCI004215000       -            767 EOG0936081F          -            418  4.6e-125  419.8  12.0   2   5   8.9e-29   1.2e-26   95.5   0.0   149   249   320   420   318   424 0.98 -
SOLCI004215000       -            767 EOG0936081F          -            418  4.6e-125  419.8  12.0   3   5     3e-28   4.1e-26   93.8   0.0   149   248   425   524   420   525 0.97 -
SOLCI004215000       -            767 EOG0936081F          -            418  4.6e-125  419.8  12.0   4   5   2.5e-28   3.5e-26   94.0   0.0   149   276   495   624   493   625 0.95 -
SOLCI004215000       -            767 EOG0936081F          -            418  4.6e-125  419.8  12.0   5   5   9.1e-15   1.3e-12   49.4   0.1   157   289   623   758   621   764 0.90 -
SOLCI004247500       -            843 EOG0936081F          -            418  1.2e-124  418.4  10.9   1   8      0.16        22    5.7   0.0   181   212    88   119    56   138 0.77 -
SOLCI004247500       -            843 EOG0936081F          -            418  1.2e-124  418.4  10.9   2   8   4.5e-15   6.3e-13   50.4   0.2   111   233   139   264   134   281 0.88 -
SOLCI004247500       -            843 EOG0936081F          -            418  1.2e-124  418.4  10.9   3   8   4.6e-17   6.4e-15   56.9   0.5   151   248   287   380   267   383 0.89 -
SOLCI004247500       -            843 EOG0936081F          -            418  1.2e-124  418.4  10.9   4   8   2.4e-26   3.4e-24   87.5   0.0   147   250   384   487   373   497 0.94 -
SOLCI004247500       -            843 EOG0936081F          -            418  1.2e-124  418.4  10.9   5   8   1.9e-16   2.7e-14   54.9   0.1   154   236   497   579   490   583 0.96 -
SOLCI004247500       -            843 EOG0936081F          -            418  1.2e-124  418.4  10.9   6   8   4.4e-24   6.1e-22   80.1   0.0   153   318   566   734   561   736 0.90 -
SOLCI004247500       -            843 EOG0936081F          -            418  1.2e-124  418.4  10.9   7   8     4e-11   5.5e-09   37.4   0.0   171   243   689   761   663   761 0.76 -
SOLCI004247500       -            843 EOG0936081F          -            418  1.2e-124  418.4  10.9   8   8   1.5e-28   2.1e-26   94.8   0.0   149   253   737   841   735   843 0.98 -
SOLCI004221400       -            762 EOG0936081F          -            418  2.5e-123  414.1   8.1   1   5     0.013       1.9    9.3   0.0   170   250    77   158    59   161 0.86 -
SOLCI004221400       -            762 EOG0936081F          -            418  2.5e-123  414.1   8.1   2   5   2.2e-33   3.1e-31  110.7   0.1    91   249   167   333   159   336 0.93 -
SOLCI004221400       -            762 EOG0936081F          -            418  2.5e-123  414.1   8.1   3   5   1.4e-27     2e-25   91.6   0.2   148   249   337   438   332   442 0.97 -
SOLCI004221400       -            762 EOG0936081F          -            418  2.5e-123  414.1   8.1   4   5   3.4e-47   4.7e-45  156.2   0.9   148   319   442   616   438   617 0.97 -
SOLCI004221400       -            762 EOG0936081F          -            418  2.5e-123  414.1   8.1   5   5   4.6e-13   6.4e-11   43.8   0.0   153   276   622   747   617   756 0.93 -
SOLCI002121800       -            850 EOG0936081F          -            418  2.7e-123  414.0  18.6   1   6   3.9e-08   5.4e-06   27.5   0.3   191   292   166   270   153   274 0.89 -
SOLCI002121800       -            850 EOG0936081F          -            418  2.7e-123  414.0  18.6   2   6   7.4e-28     1e-25   92.5   1.1   162   318   277   436   272   440 0.96 -
SOLCI002121800       -            850 EOG0936081F          -            418  2.7e-123  414.0  18.6   3   6   4.9e-24   6.8e-22   79.9   0.0   150   249   439   538   434   541 0.97 -
SOLCI002121800       -            850 EOG0936081F          -            418  2.7e-123  414.0  18.6   4   6   1.4e-25   1.9e-23   85.0   0.2   149   249   543   644   539   648 0.95 -
SOLCI002121800       -            850 EOG0936081F          -            418  2.7e-123  414.0  18.6   5   6   3.5e-24   4.9e-22   80.4   0.2   149   250   614   715   613   720 0.95 -
SOLCI002121800       -            850 EOG0936081F          -            418  2.7e-123  414.0  18.6   6   6   1.3e-28   1.8e-26   95.0   0.0   150   270   720   843   716   847 0.95 -
SOLCI002312000       -            829 EOG0936081F          -            418  8.6e-123  412.3   9.9   1   7      0.28        39    4.9   0.0   190   238    68   114    44   126 0.71 -
SOLCI002312000       -            829 EOG0936081F          -            418  8.6e-123  412.3   9.9   2   7   3.2e-20   4.5e-18   67.3   0.0   119   243   153   282   142   287 0.85 -
SOLCI002312000       -            829 EOG0936081F          -            418  8.6e-123  412.3   9.9   3   7   1.8e-22   2.4e-20   74.8   0.1   141   248   284   392   277   397 0.92 -
SOLCI002312000       -            829 EOG0936081F          -            418  8.6e-123  412.3   9.9   4   7   3.9e-29   5.5e-27   96.7   0.0   150   247   399   496   396   499 0.98 -
SOLCI002312000       -            829 EOG0936081F          -            418  8.6e-123  412.3   9.9   5   7   2.9e-10   4.1e-08   34.5   0.0   112   210   496   595   494   602 0.78 -
SOLCI002312000       -            829 EOG0936081F          -            418  8.6e-123  412.3   9.9   6   7   1.5e-20   2.1e-18   68.4   0.0   154   234   609   689   602   695 0.96 -
SOLCI002312000       -            829 EOG0936081F          -            418  8.6e-123  412.3   9.9   7   7     3e-20   4.2e-18   67.4   0.0   168   269   708   812   691   817 0.86 -
SOLCI000699800       -            720 EOG0936081F          -            418  4.1e-120  403.5   5.6   1   4    0.0018      0.26   12.1   0.0     5   102    69   189    65   195 0.74 -
SOLCI000699800       -            720 EOG0936081F          -            418  4.1e-120  403.5   5.6   2   4   5.8e-34   8.1e-32  112.6   0.1   149   311   174   339   169   342 0.93 -
SOLCI000699800       -            720 EOG0936081F          -            418  4.1e-120  403.5   5.6   3   4   5.4e-47   7.5e-45  155.5   0.6   123   325   318   525   317   525 0.96 -
SOLCI000699800       -            720 EOG0936081F          -            418  4.1e-120  403.5   5.6   4   4   6.3e-44   8.8e-42  145.4   0.4   134   331   502   706   501   718 0.95 -
SOLCI004441000       -            833 EOG0936081F          -            418  5.4e-119  399.8  12.8   1   5   9.5e-18   1.3e-15   59.2   0.1   150   287   234   374   228   375 0.92 -
SOLCI004441000       -            833 EOG0936081F          -            418  5.4e-119  399.8  12.8   2   5   1.2e-24   1.7e-22   81.9   0.1   112   235   331   460   331   461 0.93 -
SOLCI004441000       -            833 EOG0936081F          -            418  5.4e-119  399.8  12.8   3   5   9.4e-36   1.3e-33  118.5   0.0   150   279   445   577   442   582 0.93 -
SOLCI004441000       -            833 EOG0936081F          -            418  5.4e-119  399.8  12.8   4   5   1.2e-30   1.6e-28  101.7   0.3   155   279   590   717   585   717 0.97 -
SOLCI004441000       -            833 EOG0936081F          -            418  5.4e-119  399.8  12.8   5   5   2.1e-23   2.9e-21   77.8   0.2   148   309   653   815   648   824 0.92 -
SOLCI004840300       -            619 EOG0936081F          -            418  4.8e-117  393.4   9.6   1   4   2.7e-28   3.7e-26   94.0   0.1   158   287   130   259   119   259 0.95 -
SOLCI004840300       -            619 EOG0936081F          -            418  4.8e-117  393.4   9.6   2   4   4.4e-31   6.1e-29  103.1   0.2   149   255   223   332   221   333 0.95 -
SOLCI004840300       -            619 EOG0936081F          -            418  4.8e-117  393.4   9.6   3   4   6.4e-34   8.9e-32  112.5   0.2   148   286   327   468   323   470 0.97 -
SOLCI004840300       -            619 EOG0936081F          -            418  4.8e-117  393.4   9.6   4   4   8.1e-34   1.1e-31  112.1   0.1   149   283   468   605   466   612 0.94 -
SOLCI002768000       -            618 EOG0936081F          -            418  2.1e-116  391.2  18.1   1   6    0.0045      0.62   10.9   0.0   185   237   139   191    92   203 0.72 -
SOLCI002768000       -            618 EOG0936081F          -            418  2.1e-116  391.2  18.1   2   6   1.2e-17   1.7e-15   58.8   0.4   121   250   140   274   131   276 0.89 -
SOLCI002768000       -            618 EOG0936081F          -            418  2.1e-116  391.2  18.1   3   6   3.8e-23   5.3e-21   77.0   0.2   142   247   201   306   194   308 0.95 -
SOLCI002768000       -            618 EOG0936081F          -            418  2.1e-116  391.2  18.1   4   6   3.9e-22   5.4e-20   73.7   0.1   135   250   260   379   258   382 0.94 -
SOLCI002768000       -            618 EOG0936081F          -            418  2.1e-116  391.2  18.1   5   6   2.4e-35   3.3e-33  117.2   0.1   150   287   384   524   380   525 0.93 -
SOLCI002768000       -            618 EOG0936081F          -            418  2.1e-116  391.2  18.1   6   6   5.1e-31     7e-29  102.9   0.1   147   263   486   605   472   611 0.92 -
SOLCI006155700       -            798 EOG0936081F          -            418  4.4e-115  386.9  12.3   1   6   7.8e-34   1.1e-31  112.2   0.0   131   314    69   259    44   263 0.89 -
SOLCI006155700       -            798 EOG0936081F          -            418  4.4e-115  386.9  12.3   2   6   1.2e-19   1.7e-17   65.4   0.0   149   248   196   295   190   299 0.96 -
SOLCI006155700       -            798 EOG0936081F          -            418  4.4e-115  386.9  12.3   3   6   1.6e-30   2.3e-28  101.2   0.8   142   283   290   438   286   446 0.91 -
SOLCI006155700       -            798 EOG0936081F          -            418  4.4e-115  386.9  12.3   4   6   9.6e-09   1.3e-06   29.5   0.0   149   194   464   509   460   509 0.95 -
SOLCI006155700       -            798 EOG0936081F          -            418  4.4e-115  386.9  12.3   5   6   3.8e-32   5.3e-30  106.6   0.5   149   313   499   665   495   668 0.95 -
SOLCI006155700       -            798 EOG0936081F          -            418  4.4e-115  386.9  12.3   6   6   7.7e-05     0.011   16.7   0.0   165   249   654   738   640   745 0.87 -
SOLCI002510100       -            737 EOG0936081F          -            418    4e-113  380.5  14.2   1   5   1.6e-06   0.00022   22.2   0.0   150   275    42   173    32   180 0.86 -
SOLCI002510100       -            737 EOG0936081F          -            418    4e-113  380.5  14.2   2   5   3.3e-25   4.6e-23   83.8   0.3   111   237   141   273   141   276 0.83 -
SOLCI002510100       -            737 EOG0936081F          -            418    4e-113  380.5  14.2   3   5   6.1e-41   8.5e-39  135.6   0.2   148   287   254   396   253   398 0.97 -
SOLCI002510100       -            737 EOG0936081F          -            418    4e-113  380.5  14.2   4   5     3e-25   4.2e-23   83.9   0.1   148   288   394   539   387   539 0.91 -
SOLCI002510100       -            737 EOG0936081F          -            418    4e-113  380.5  14.2   5   5   1.2e-28   1.7e-26   95.1   0.1   148   303   536   694   530   702 0.95 -
SOLCI004535900       -            814 EOG0936081F          -            418  1.3e-112  378.8   9.7   1   6   4.6e-07   6.4e-05   24.0   0.0   150   251    98   201    94   209 0.89 -
SOLCI004535900       -            814 EOG0936081F          -            418  1.3e-112  378.8   9.7   2   6   6.7e-19   9.3e-17   63.0   0.0   150   251   210   311   207   317 0.94 -
SOLCI004535900       -            814 EOG0936081F          -            418  1.3e-112  378.8   9.7   3   6   3.2e-36   4.5e-34  120.0   0.2   151   321   316   489   313   490 0.97 -
SOLCI004535900       -            814 EOG0936081F          -            418  1.3e-112  378.8   9.7   4   6   1.7e-23   2.4e-21   78.1   0.2   149   251   489   591   487   593 0.98 -
SOLCI004535900       -            814 EOG0936081F          -            418  1.3e-112  378.8   9.7   5   6   6.4e-28   8.9e-26   92.7   0.2   149   264   559   677   559   685 0.95 -
SOLCI004535900       -            814 EOG0936081F          -            418  1.3e-112  378.8   9.7   6   6   5.4e-10   7.5e-08   33.6   0.0   169   244   695   770   687   808 0.85 -
SOLCI004438800       -            786 EOG0936081F          -            418    4e-112  377.2  16.6   1   6     0.018       2.5    8.8   0.0   167   247   112   192    90   197 0.90 -
SOLCI004438800       -            786 EOG0936081F          -            418    4e-112  377.2  16.6   2   6     4e-24   5.5e-22   80.2   0.2   150   236   200   286   195   286 0.98 -
SOLCI004438800       -            786 EOG0936081F          -            418    4e-112  377.2  16.6   3   6   1.3e-38   1.8e-36  128.0   0.6   149   323   269   446   269   448 0.97 -
SOLCI004438800       -            786 EOG0936081F          -            418    4e-112  377.2  16.6   4   6   8.6e-24   1.2e-21   79.1   0.1   149   250   444   545   444   551 0.97 -
SOLCI004438800       -            786 EOG0936081F          -            418    4e-112  377.2  16.6   5   6   4.8e-17   6.7e-15   56.9   0.1   152   235   552   634   547   640 0.92 -
SOLCI004438800       -            786 EOG0936081F          -            418    4e-112  377.2  16.6   6   6   1.2e-16   1.7e-14   55.5   0.0   171   307   642   781   632   784 0.92 -
SOLCI003320200       -            775 EOG0936081F          -            418  2.2e-110  371.4   3.9   1   6   4.9e-34   6.8e-32  112.8   0.1   151   308   120   280   107   283 0.86 -
SOLCI003320200       -            775 EOG0936081F          -            418  2.2e-110  371.4   3.9   2   6   4.1e-21   5.8e-19   70.3   0.0   150   241   294   385   283   391 0.94 -
SOLCI003320200       -            775 EOG0936081F          -            418  2.2e-110  371.4   3.9   3   6   6.8e-25   9.4e-23   82.7   0.1   148   247   362   461   361   474 0.94 -
SOLCI003320200       -            775 EOG0936081F          -            418  2.2e-110  371.4   3.9   4   6   6.4e-13   8.9e-11   43.3   0.0   150   217   482   549   479   551 0.96 -
SOLCI003320200       -            775 EOG0936081F          -            418  2.2e-110  371.4   3.9   5   6   1.2e-13   1.7e-11   45.6   0.0   149   208   551   610   549   622 0.93 -
SOLCI003320200       -            775 EOG0936081F          -            418  2.2e-110  371.4   3.9   6   6   1.4e-08     2e-06   29.0   0.0   148   248   654   755   632   761 0.86 -
SOLCI006582700       -            770 EOG0936081F          -            418  3.3e-108  364.3   9.5   1   6   2.5e-10   3.5e-08   34.7   0.1   144   248   127   234   120   235 0.91 -
SOLCI006582700       -            770 EOG0936081F          -            418  3.3e-108  364.3   9.5   2   6   3.3e-30   4.6e-28  100.2   0.1   114   248   200   339   187   342 0.93 -
SOLCI006582700       -            770 EOG0936081F          -            418  3.3e-108  364.3   9.5   3   6   2.2e-28     3e-26   94.2   0.7   136   284   328   483   328   487 0.90 -
SOLCI006582700       -            770 EOG0936081F          -            418  3.3e-108  364.3   9.5   4   6   3.5e-22   4.9e-20   73.8   0.0   150   250   486   586   484   588 0.98 -
SOLCI006582700       -            770 EOG0936081F          -            418  3.3e-108  364.3   9.5   5   6   2.3e-19   3.2e-17   64.5   0.1   142   244   583   685   581   692 0.95 -
SOLCI006582700       -            770 EOG0936081F          -            418  3.3e-108  364.3   9.5   6   6   3.3e-05    0.0046   17.9   0.0   177   237   705   765   694   769 0.81 -
SOLCI002498400       -            654 EOG0936081F          -            418  4.8e-108  363.7  23.2   1   6     1e-15   1.4e-13   52.5   2.7    40   232    53   253    39   256 0.87 -
SOLCI002498400       -            654 EOG0936081F          -            418  4.8e-108  363.7  23.2   2   6   9.4e-14   1.3e-11   46.0   0.1   150   250   206   306   203   309 0.94 -
SOLCI002498400       -            654 EOG0936081F          -            418  4.8e-108  363.7  23.2   3   6   2.7e-27   3.7e-25   90.6   0.1   153   298   244   392   242   392 0.95 -
SOLCI002498400       -            654 EOG0936081F          -            418  4.8e-108  363.7  23.2   4   6   7.6e-26   1.1e-23   85.9   0.3   147   257   378   491   372   494 0.91 -
SOLCI002498400       -            654 EOG0936081F          -            418  4.8e-108  363.7  23.2   5   6   2.1e-23     3e-21   77.8   0.5   150   237   488   575   483   577 0.93 -
SOLCI002498400       -            654 EOG0936081F          -            418  4.8e-108  363.7  23.2   6   6   7.8e-19   1.1e-16   62.8   0.0   187   258   576   650   574   653 0.90 -
SOLCI001309600       -            980 EOG0936081F          -            418  2.9e-107  361.1  13.1   1   7   0.00065      0.09   13.6   0.0   197   279    72   158    60   164 0.75 -
SOLCI001309600       -            980 EOG0936081F          -            418  2.9e-107  361.1  13.1   2   7   1.1e-21   1.5e-19   72.2   0.2   149   287   165   306   159   307 0.92 -
SOLCI001309600       -            980 EOG0936081F          -            418  2.9e-107  361.1  13.1   3   7   1.2e-18   1.7e-16   62.2   0.0   148   273   304   432   303   448 0.90 -
SOLCI001309600       -            980 EOG0936081F          -            418  2.9e-107  361.1  13.1   4   7   1.6e-25   2.2e-23   84.8   0.4   152   322   483   656   472   658 0.95 -
SOLCI001309600       -            980 EOG0936081F          -            418  2.9e-107  361.1  13.1   5   7   2.1e-15     3e-13   51.4   0.0   148   239   654   745   653   763 0.95 -
SOLCI001309600       -            980 EOG0936081F          -            418  2.9e-107  361.1  13.1   6   7   4.5e-12   6.2e-10   40.5   0.0   170   249   792   871   785   875 0.86 -
SOLCI001309600       -            980 EOG0936081F          -            418  2.9e-107  361.1  13.1   7   7   8.1e-13   1.1e-10   42.9   0.0   149   220   876   947   873   980 0.84 -
SOLCI002282700       -            848 EOG0936081F          -            418  1.3e-105  355.7  17.3   1   6   4.7e-07   6.6e-05   24.0   0.1   152   236   130   215   125   228 0.88 -
SOLCI002282700       -            848 EOG0936081F          -            418  1.3e-105  355.7  17.3   2   6     1e-13   1.4e-11   45.9   0.0   175   295   224   346   219   347 0.86 -
SOLCI002282700       -            848 EOG0936081F          -            418  1.3e-105  355.7  17.3   3   6   1.2e-13   1.6e-11   45.7   0.3   156   276   309   430   303   434 0.94 -
SOLCI002282700       -            848 EOG0936081F          -            418  1.3e-105  355.7  17.3   4   6   7.1e-22   9.9e-20   72.8   0.1   134   247   441   554   437   557 0.97 -
SOLCI002282700       -            848 EOG0936081F          -            418  1.3e-105  355.7  17.3   5   6   7.3e-18     1e-15   59.6   0.0   148   246   525   623   524   627 0.94 -
SOLCI002282700       -            848 EOG0936081F          -            418  1.3e-105  355.7  17.3   6   6     1e-47   1.4e-45  157.9   0.9   135   315   613   800   611   806 0.95 -
SOLCI001037900       -            594 EOG0936081F          -            418  1.5e-105  355.5   7.3   1   6   1.2e-14   1.6e-12   49.0   0.1   165   278    53   169    44   174 0.94 -
SOLCI001037900       -            594 EOG0936081F          -            418  1.5e-105  355.5   7.3   2   6   6.1e-28   8.5e-26   92.8   0.1   144   249   173   278   168   282 0.96 -
SOLCI001037900       -            594 EOG0936081F          -            418  1.5e-105  355.5   7.3   3   6   1.7e-27   2.4e-25   91.3   0.3   148   244   282   378   275   378 0.97 -
SOLCI001037900       -            594 EOG0936081F          -            418  1.5e-105  355.5   7.3   4   6   5.4e-20   7.6e-18   66.6   0.0   123   215   357   454   357   461 0.85 -
SOLCI001037900       -            594 EOG0936081F          -            418  1.5e-105  355.5   7.3   5   6   4.4e-21   6.2e-19   70.2   0.0   150   244   459   553   455   560 0.90 -
SOLCI001037900       -            594 EOG0936081F          -            418  1.5e-105  355.5   7.3   6   6       5.5   7.7e+02    0.7   0.0   347   372   552   577   543   587 0.82 -
SOLCI004945500       -            663 EOG0936081F          -            418  1.4e-104  352.3  12.8   1   5   0.00019     0.027   15.3   0.0   167   245    58   137    47   141 0.85 -
SOLCI004945500       -            663 EOG0936081F          -            418  1.4e-104  352.3  12.8   2   5   2.6e-20   3.5e-18   67.7   0.1   158   278   120   243   119   249 0.90 -
SOLCI004945500       -            663 EOG0936081F          -            418  1.4e-104  352.3  12.8   3   5   8.7e-30   1.2e-27   98.9   0.1   149   283   246   383   243   387 0.95 -
SOLCI004945500       -            663 EOG0936081F          -            418  1.4e-104  352.3  12.8   4   5   2.9e-23     4e-21   77.4   0.1   149   248   386   485   384   490 0.97 -
SOLCI004945500       -            663 EOG0936081F          -            418  1.4e-104  352.3  12.8   5   5   2.4e-31   3.4e-29  104.0   0.6   151   315   493   660   489   663 0.96 -
SOLCI004234600       -            611 EOG0936081F          -            418  2.2e-104  351.7   7.7   1   4   1.8e-35   2.5e-33  117.6   0.2   116   282   236   375   203   376 0.55 -
SOLCI004234600       -            611 EOG0936081F          -            418  2.2e-104  351.7   7.7   2   4   5.2e-46   7.2e-44  152.3   0.4   149   321   309   484   308   485 0.98 -
SOLCI004234600       -            611 EOG0936081F          -            418  2.2e-104  351.7   7.7   3   4   1.6e-27   2.3e-25   91.4   0.0   150   267   450   570   442   574 0.95 -
SOLCI004234600       -            611 EOG0936081F          -            418  2.2e-104  351.7   7.7   4   4     8e-05     0.011   16.6   0.0   148   200   553   602   549   606 0.90 -
SOLCI000152500       -            717 EOG0936081F          -            418  1.3e-103  349.1  10.4   1   4   1.7e-51   2.4e-49  170.3   0.6    36   283   139   415   131   419 0.85 -
SOLCI000152500       -            717 EOG0936081F          -            418  1.3e-103  349.1  10.4   2   4   2.3e-43   3.3e-41  143.5   0.2   151   315   420   587   416   590 0.95 -
SOLCI000152500       -            717 EOG0936081F          -            418  1.3e-103  349.1  10.4   3   4   1.2e-09   1.6e-07   32.5   0.0   135   201   575   647   573   658 0.90 -
SOLCI000152500       -            717 EOG0936081F          -            418  1.3e-103  349.1  10.4   4   4    0.0031      0.43   11.4   0.0   363   414   656   707   649   711 0.76 -
SOLCI002498300       -            514 EOG0936081F          -            418  8.3e-103  346.5   9.3   1   5   6.9e-06   0.00096   20.1   0.0   208   305     7   104     4   106 0.88 -
SOLCI002498300       -            514 EOG0936081F          -            418  8.3e-103  346.5   9.3   2   5   2.5e-25   3.5e-23   84.2   0.1   107   248    73   219    69   223 0.84 -
SOLCI002498300       -            514 EOG0936081F          -            418  8.3e-103  346.5   9.3   3   5   8.5e-30   1.2e-27   98.9   0.0   148   287   224   366   220   367 0.92 -
SOLCI002498300       -            514 EOG0936081F          -            418  8.3e-103  346.5   9.3   4   5     2e-22   2.7e-20   74.6   0.1   148   243   294   389   294   390 0.98 -
SOLCI002498300       -            514 EOG0936081F          -            418  8.3e-103  346.5   9.3   5   5   8.9e-31   1.2e-28  102.1   0.2   148   250   364   466   363   481 0.95 -
SOLCI001873300       -            909 EOG0936081F          -            418  1.7e-102  345.5   7.5   1   5     1e-21   1.4e-19   72.3   0.0     3   235   116   360   114   361 0.75 -
SOLCI001873300       -            909 EOG0936081F          -            418  1.7e-102  345.5   7.5   2   5   3.1e-20   4.4e-18   67.4   0.0   149   243   344   438   342   445 0.94 -
SOLCI001873300       -            909 EOG0936081F          -            418  1.7e-102  345.5   7.5   3   5   4.1e-17   5.7e-15   57.1   0.1   151   289   451   592   447   594 0.92 -
SOLCI001873300       -            909 EOG0936081F          -            418  1.7e-102  345.5   7.5   4   5   9.5e-34   1.3e-31  111.9   0.1   155   318   560   726   550   727 0.95 -
SOLCI001873300       -            909 EOG0936081F          -            418  1.7e-102  345.5   7.5   5   5   1.4e-21   1.9e-19   71.8   0.1   143   272   688   819   682   826 0.87 -
SOLCI004643200       -            761 EOG0936081F          -            418  8.2e-102  343.2  15.6   1   5   5.5e-08   7.6e-06   27.0   0.0   151   315   117   293   108   300 0.82 -
SOLCI004643200       -            761 EOG0936081F          -            418  8.2e-102  343.2  15.6   2   5   5.3e-33   7.4e-31  109.4   0.2   151   283   301   442   297   447 0.92 -
SOLCI004643200       -            761 EOG0936081F          -            418  8.2e-102  343.2  15.6   3   5   4.4e-22   6.2e-20   73.5   0.3   149   240   445   536   440   538 0.96 -
SOLCI004643200       -            761 EOG0936081F          -            418  8.2e-102  343.2  15.6   4   5   1.2e-12   1.6e-10   42.4   0.1   149   219   515   585   510   585 0.98 -
SOLCI004643200       -            761 EOG0936081F          -            418  8.2e-102  343.2  15.6   5   5   1.2e-39   1.7e-37  131.3   1.3   113   288   544   728   538   752 0.88 -
SOLCI004169300       -            609 EOG0936081F          -            418  1.9e-100  338.7   9.0   1   5   5.4e-10   7.5e-08   33.6   0.0   177   240     1    64     1    74 0.92 -
SOLCI004169300       -            609 EOG0936081F          -            418  1.9e-100  338.7   9.0   2   5   1.8e-26   2.5e-24   87.9   0.7   135   314    60   246    59   247 0.94 -
SOLCI004169300       -            609 EOG0936081F          -            418  1.9e-100  338.7   9.0   3   5   1.6e-28   2.3e-26   94.7   0.1   150   314   184   351   181   357 0.95 -
SOLCI004169300       -            609 EOG0936081F          -            418  1.9e-100  338.7   9.0   4   5   2.6e-24   3.6e-22   80.8   0.1   149   287   288   429   287   429 0.97 -
SOLCI004169300       -            609 EOG0936081F          -            418  1.9e-100  338.7   9.0   5   5   1.3e-22   1.8e-20   75.3   0.0   150   279   394   526   389   539 0.92 -
SOLCI006204600       -            575 EOG0936081F          -            418   1.2e-98  332.7   9.6   1   4   4.4e-14   6.1e-12   47.1   0.0   191   287    62   160    51   161 0.93 -
SOLCI006204600       -            575 EOG0936081F          -            418   1.2e-98  332.7   9.6   2   4   1.6e-22   2.2e-20   74.9   0.1   149   245   159   256   157   262 0.94 -
SOLCI006204600       -            575 EOG0936081F          -            418   1.2e-98  332.7   9.6   3   4   6.4e-40   8.9e-38  132.2   0.7   139   318   251   438   248   439 0.92 -
SOLCI006204600       -            575 EOG0936081F          -            418   1.2e-98  332.7   9.6   4   4   1.1e-24   1.5e-22   82.1   0.0   148   253   440   544   438   552 0.94 -
SOLCI007287600       -            842 EOG0936081F          -            418   4.4e-98  330.9   5.5   1   5   7.4e-16     1e-13   53.0   0.0   141   286   185   334   182   336 0.92 -
SOLCI007287600       -            842 EOG0936081F          -            418   4.4e-98  330.9   5.5   2   5   7.9e-30   1.1e-27   99.0   0.6   149   323   334   511   332   512 0.93 -
SOLCI007287600       -            842 EOG0936081F          -            418   4.4e-98  330.9   5.5   3   5   1.3e-16   1.8e-14   55.5   0.0   136   236   491   596   477   609 0.86 -
SOLCI007287600       -            842 EOG0936081F          -            418   4.4e-98  330.9   5.5   4   5   1.5e-12     2e-10   42.1   0.0   166   249   631   714   606   717 0.90 -
SOLCI007287600       -            842 EOG0936081F          -            418   4.4e-98  330.9   5.5   5   5   4.4e-26   6.1e-24   86.7   0.1   143   254   713   824   711   831 0.94 -
SOLCI003978800       -            716 EOG0936081F          -            418     6e-98  330.4  21.3   1   5   1.9e-09   2.6e-07   31.9   0.5   157   250   163   256   157   264 0.94 -
SOLCI003978800       -            716 EOG0936081F          -            418     6e-98  330.4  21.3   2   5   4.9e-33   6.8e-31  109.6   0.1   152   288   263   403   258   404 0.94 -
SOLCI003978800       -            716 EOG0936081F          -            418     6e-98  330.4  21.3   3   5     2e-31   2.8e-29  104.2   0.3   149   285   401   540   398   542 0.95 -
SOLCI003978800       -            716 EOG0936081F          -            418     6e-98  330.4  21.3   4   5   1.3e-18   1.8e-16   62.1   0.2   149   233   506   590   503   590 0.99 -
SOLCI003978800       -            716 EOG0936081F          -            418     6e-98  330.4  21.3   5   5   1.1e-20   1.6e-18   68.8   0.6   152   273   544   665   535   680 0.93 -
SOLCI005511700       -            678 EOG0936081F          -            418   1.6e-97  329.1   6.5   1   5   9.9e-19   1.4e-16   62.4   0.0   123   233   127   239   103   240 0.92 -
SOLCI005511700       -            678 EOG0936081F          -            418   1.6e-97  329.1   6.5   2   5   5.7e-30   7.9e-28   99.5   0.2   153   287   229   366   228   367 0.97 -
SOLCI005511700       -            678 EOG0936081F          -            418   1.6e-97  329.1   6.5   3   5   2.7e-26   3.7e-24   87.3   0.3   136   241   348   457   346   459 0.94 -
SOLCI005511700       -            678 EOG0936081F          -            418   1.6e-97  329.1   6.5   4   5   4.1e-19   5.8e-17   63.7   0.0   157   244   443   530   443   539 0.96 -
SOLCI005511700       -            678 EOG0936081F          -            418   1.6e-97  329.1   6.5   5   5   1.8e-14   2.5e-12   48.4   0.0   128   231   531   635   526   651 0.87 -
SOLCI003635200       -            819 EOG0936081F          -            418   3.2e-97  328.0   7.3   1   6   3.8e-11   5.3e-09   37.4   0.0   155   241   179   265   149   278 0.88 -
SOLCI003635200       -            819 EOG0936081F          -            418   3.2e-97  328.0   7.3   2   6   2.8e-22   3.9e-20   74.1   0.1   148   250   278   380   263   382 0.91 -
SOLCI003635200       -            819 EOG0936081F          -            418   3.2e-97  328.0   7.3   3   6   4.6e-18   6.4e-16   60.2   0.0   148   247   383   482   379   484 0.96 -
SOLCI003635200       -            819 EOG0936081F          -            418   3.2e-97  328.0   7.3   4   6   1.1e-15   1.5e-13   52.4   0.0   103   230   473   605   464   614 0.89 -
SOLCI003635200       -            819 EOG0936081F          -            418   3.2e-97  328.0   7.3   5   6     0.064         9    7.0   0.0   347   383   618   654   609   655 0.89 -
SOLCI003635200       -            819 EOG0936081F          -            418   3.2e-97  328.0   7.3   6   6   6.5e-30     9e-28   99.3   0.4   109   248   654   798   653   805 0.90 -
SOLCI006090100       -            680 EOG0936081F          -            418   6.4e-97  327.1   4.1   1   5   3.1e-07   4.3e-05   24.6   0.0   257   308    50   102    40   117 0.84 -
SOLCI006090100       -            680 EOG0936081F          -            418   6.4e-97  327.1   4.1   2   5     5e-26   6.9e-24   86.5   0.0   130   279   132   291   103   297 0.79 -
SOLCI006090100       -            680 EOG0936081F          -            418   6.4e-97  327.1   4.1   3   5   2.4e-17   3.4e-15   57.8   0.2   152   279   301   431   287   434 0.88 -
SOLCI006090100       -            680 EOG0936081F          -            418   6.4e-97  327.1   4.1   4   5   5.1e-33   7.2e-31  109.5   0.3   123   272   407   566   402   573 0.86 -
SOLCI006090100       -            680 EOG0936081F          -            418   6.4e-97  327.1   4.1   5   5   2.1e-16   2.9e-14   54.8   0.0   116   226   542   657   542   668 0.88 -
SOLCI004586900       -            590 EOG0936081F          -            418   4.8e-96  324.2   9.2   1   5   0.00032     0.045   14.6   0.0   198   249    47    98    43   104 0.84 -
SOLCI004586900       -            590 EOG0936081F          -            418   4.8e-96  324.2   9.2   2   5   1.5e-24   2.1e-22   81.6   0.2   154   287   108   245    99   246 0.92 -
SOLCI004586900       -            590 EOG0936081F          -            418   4.8e-96  324.2   9.2   3   5   1.3e-26   1.9e-24   88.4   0.1   149   246   244   341   240   342 0.97 -
SOLCI004586900       -            590 EOG0936081F          -            418   4.8e-96  324.2   9.2   4   5   4.7e-30   6.5e-28   99.7   0.0   109   247   339   482   333   485 0.93 -
SOLCI004586900       -            590 EOG0936081F          -            418   4.8e-96  324.2   9.2   5   5   6.2e-14   8.7e-12   46.6   0.0   148   228   488   568   473   574 0.89 -
SOLCI003343300       -            526 EOG0936081F          -            418   8.5e-96  323.4  12.0   1   5   3.4e-25   4.8e-23   83.7   0.7   139   287    24   181    13   181 0.88 -
SOLCI003343300       -            526 EOG0936081F          -            418   8.5e-96  323.4  12.0   2   5   1.4e-38   1.9e-36  127.9   0.2   149   286   180   320   175   321 0.96 -
SOLCI003343300       -            526 EOG0936081F          -            418   8.5e-96  323.4  12.0   3   5   2.3e-21   3.2e-19   71.1   0.0   142   247   313   418   308   420 0.95 -
SOLCI003343300       -            526 EOG0936081F          -            418   8.5e-96  323.4  12.0   4   5   6.3e-21   8.8e-19   69.7   0.7   154   248   395   489   391   499 0.94 -
SOLCI003343300       -            526 EOG0936081F          -            418   8.5e-96  323.4  12.0   5   5       8.2   1.1e+03    0.1   0.0   349   373   486   510   481   514 0.87 -
SOLCI001336900       -            834 EOG0936081F          -            418   1.7e-95  322.3  15.9   1   7   1.4e-14   1.9e-12   48.8   0.0   124   247   125   254   120   255 0.90 -
SOLCI001336900       -            834 EOG0936081F          -            418   1.7e-95  322.3  15.9   2   7   1.8e-08   2.5e-06   28.6   0.0   149   223   226   300   226   301 0.95 -
SOLCI001336900       -            834 EOG0936081F          -            418   1.7e-95  322.3  15.9   3   7   1.7e-29   2.3e-27   97.9   0.3   112   286   254   438   252   439 0.92 -
SOLCI001336900       -            834 EOG0936081F          -            418   1.7e-95  322.3  15.9   4   7   1.8e-18   2.6e-16   61.5   0.0   152   244   371   463   370   464 0.97 -
SOLCI001336900       -            834 EOG0936081F          -            418   1.7e-95  322.3  15.9   5   7   1.2e-27   1.6e-25   91.8   0.6   147   317   401   574   398   585 0.91 -
SOLCI001336900       -            834 EOG0936081F          -            418   1.7e-95  322.3  15.9   6   7   4.6e-11   6.5e-09   37.2   0.0   159   252   588   680   575   700 0.86 -
SOLCI001336900       -            834 EOG0936081F          -            418   1.7e-95  322.3  15.9   7   7    0.0017      0.24   12.2   0.1   172   248   706   782   699   798 0.83 -
SOLCI001596600       -           1475 EOG0936081F          -            418   2.9e-94  318.3   9.4   1   7     4e-16   5.5e-14   53.8   0.0   144   279   219   358   184   359 0.69 -
SOLCI001596600       -           1475 EOG0936081F          -            418   2.9e-94  318.3   9.4   2   7   4.1e-20   5.7e-18   67.0   0.0   112   216   323   432   322   435 0.91 -
SOLCI001596600       -           1475 EOG0936081F          -            418   2.9e-94  318.3   9.4   3   7   2.8e-23   3.8e-21   77.4   0.3   150   249   436   535   430   538 0.98 -
SOLCI001596600       -           1475 EOG0936081F          -            418   2.9e-94  318.3   9.4   4   7   5.6e-07   7.8e-05   23.7   0.0   148   279   539   669   535   676 0.84 -
SOLCI001596600       -           1475 EOG0936081F          -            418   2.9e-94  318.3   9.4   5   7    0.0017      0.23   12.3   0.1   134   232   692   794   675   812 0.65 -
SOLCI001596600       -           1475 EOG0936081F          -            418   2.9e-94  318.3   9.4   6   7   0.00016     0.022   15.6   0.0   152   217   819   884   814   903 0.92 -
SOLCI001596600       -           1475 EOG0936081F          -            418   2.9e-94  318.3   9.4   7   7   2.5e-28   3.5e-26   94.1   0.0   102   404   869  1177   865  1190 0.93 -
SOLCI005396300       -            601 EOG0936081F          -            418   8.6e-94  316.8   4.9   1   4   2.2e-29   3.1e-27   97.5   0.0    91   322   125   364   107   365 0.92 -
SOLCI005396300       -            601 EOG0936081F          -            418   8.6e-94  316.8   4.9   2   4   4.6e-22   6.4e-20   73.4   0.1   150   249   294   393   290   395 0.97 -
SOLCI005396300       -            601 EOG0936081F          -            418   8.6e-94  316.8   4.9   3   4   4.4e-27   6.1e-25   89.9   0.2   148   249   362   463   361   466 0.97 -
SOLCI005396300       -            601 EOG0936081F          -            418   8.6e-94  316.8   4.9   4   4   6.2e-24   8.6e-22   79.6   0.0   157   302   441   589   441   597 0.96 -
SOLCI005641500       -            381 EOG0936081F          -            418   3.9e-93  314.6   6.2   1   3   2.6e-22   3.6e-20   74.2   0.1   157   247     1    91     1    95 0.97 -
SOLCI005641500       -            381 EOG0936081F          -            418   3.9e-93  314.6   6.2   2   3   3.5e-24   4.9e-22   80.4   0.1   148   250    97   199    93   203 0.97 -
SOLCI005641500       -            381 EOG0936081F          -            418   3.9e-93  314.6   6.2   3   3   4.3e-49     6e-47  162.5   0.5   150   322   204   379   201   381 0.97 -
SOLCI004716200       -            932 EOG0936081F          -            418   6.6e-93  313.8   5.4   1   4     4e-19   5.5e-17   63.7   0.0   137   240   278   381   272   395 0.94 -
SOLCI004716200       -            932 EOG0936081F          -            418   6.6e-93  313.8   5.4   2   4   2.6e-26   3.6e-24   87.4   0.8   136   314   378   563   376   566 0.92 -
SOLCI004716200       -            932 EOG0936081F          -            418   6.6e-93  313.8   5.4   3   4   2.8e-21   3.9e-19   70.8   0.0   135   248   552   669   549   674 0.94 -
SOLCI004716200       -            932 EOG0936081F          -            418   6.6e-93  313.8   5.4   4   4   3.2e-29   4.4e-27   97.0   0.1   150   302   676   831   667   845 0.85 -
SOLCI002498500       -            605 EOG0936081F          -            418   1.1e-92  313.1  10.8   1   4   1.7e-18   2.4e-16   61.7   1.5    41   224    90   281    82   281 0.90 -
SOLCI002498500       -            605 EOG0936081F          -            418   1.1e-92  313.1  10.8   2   4   1.2e-28   1.7e-26   95.1   0.1   150   285   277   415   275   417 0.93 -
SOLCI002498500       -            605 EOG0936081F          -            418   1.1e-92  313.1  10.8   3   4   3.5e-26   4.8e-24   87.0   0.3   149   247   416   514   414   518 0.97 -
SOLCI002498500       -            605 EOG0936081F          -            418   1.1e-92  313.1  10.8   4   4   6.9e-23   9.6e-21   76.1   0.0   148   230   520   602   515   605 0.91 -
SOLCI004587800       -            588 EOG0936081F          -            418   3.8e-92  311.4   9.8   1   5   5.4e-10   7.5e-08   33.6   0.0   167   279    49   164    39   168 0.93 -
SOLCI004587800       -            588 EOG0936081F          -            418   3.8e-92  311.4   9.8   2   5     4e-24   5.6e-22   80.2   0.1   144   248   167   271   163   272 0.96 -
SOLCI004587800       -            588 EOG0936081F          -            418   3.8e-92  311.4   9.8   3   5   4.3e-26     6e-24   86.7   0.1   149   249   242   342   241   344 0.96 -
SOLCI004587800       -            588 EOG0936081F          -            418   3.8e-92  311.4   9.8   4   5   5.9e-30   8.2e-28   99.4   0.0   114   247   342   480   334   487 0.63 -
SOLCI004587800       -            588 EOG0936081F          -            418   3.8e-92  311.4   9.8   5   5   9.1e-14   1.3e-11   46.1   0.2   152   228   490   566   486   584 0.90 -
SOLCI004840200       -            511 EOG0936081F          -            418   9.8e-90  303.4   8.0   1   4     3e-29   4.2e-27   97.1   0.2   136   305    25   201    11   206 0.94 -
SOLCI004840200       -            511 EOG0936081F          -            418   9.8e-90  303.4   8.0   2   4   3.2e-24   4.4e-22   80.5   0.2   142   244   210   312   203   320 0.91 -
SOLCI004840200       -            511 EOG0936081F          -            418   9.8e-90  303.4   8.0   3   4   2.4e-22   3.4e-20   74.3   0.1   150   249   323   422   319   423 0.96 -
SOLCI004840200       -            511 EOG0936081F          -            418   9.8e-90  303.4   8.0   4   4   4.4e-23   6.1e-21   76.8   0.0   149   251   392   494   391   507 0.96 -
SOLCI003908300       -            617 EOG0936081F          -            418   2.1e-88  299.0   5.0   1   4   1.1e-09   1.6e-07   32.6   0.0   166   277    69   183    49   187 0.90 -
SOLCI003908300       -            617 EOG0936081F          -            418   2.1e-88  299.0   5.0   2   4   1.7e-40   2.3e-38  134.2   1.3   144   315   188   362   183   367 0.94 -
SOLCI003908300       -            617 EOG0936081F          -            418   2.1e-88  299.0   5.0   3   4   2.1e-25   2.9e-23   84.4   0.0   136   287   351   509   348   510 0.90 -
SOLCI003908300       -            617 EOG0936081F          -            418   2.1e-88  299.0   5.0   4   4     2e-15   2.8e-13   51.5   0.0   148   231   507   590   506   606 0.95 -
SOLCI003344400       -            690 EOG0936081F          -            418   2.4e-88  298.8   8.0   1   5     5e-10     7e-08   33.7   0.3   149   252   121   224   115   226 0.97 -
SOLCI003344400       -            690 EOG0936081F          -            418   2.4e-88  298.8   8.0   2   5     8e-22   1.1e-19   72.6   0.1   149   250   227   328   224   330 0.98 -
SOLCI003344400       -            690 EOG0936081F          -            418   2.4e-88  298.8   8.0   3   5   4.5e-29   6.2e-27   96.5   0.0   143   280   326   467   323   470 0.93 -
SOLCI003344400       -            690 EOG0936081F          -            418   2.4e-88  298.8   8.0   4   5     8e-22   1.1e-19   72.6   0.1   117   249   436   573   435   576 0.89 -
SOLCI003344400       -            690 EOG0936081F          -            418   2.4e-88  298.8   8.0   5   5   1.1e-17   1.6e-15   58.9   0.1   136   230   526   624   525   638 0.92 -
SOLCI004445500       -            492 EOG0936081F          -            418   2.7e-88  298.6   8.6   1   4   2.6e-08   3.6e-06   28.1   0.0   139   247    85   198    73   202 0.85 -
SOLCI004445500       -            492 EOG0936081F          -            418   2.7e-88  298.6   8.6   2   4   3.6e-24   5.1e-22   80.3   0.0   140   248   195   303   194   303 0.98 -
SOLCI004445500       -            492 EOG0936081F          -            418   2.7e-88  298.6   8.6   3   4     5e-34     7e-32  112.8   0.7   150   280   275   408   272   409 0.97 -
SOLCI004445500       -            492 EOG0936081F          -            418   2.7e-88  298.6   8.6   4   4   4.1e-31   5.7e-29  103.2   0.3   115   284   305   485   305   488 0.90 -
SOLCI007117300       -            561 EOG0936081F          -            418   3.2e-88  298.4   2.4   1   3   7.9e-23   1.1e-20   75.9   0.0   117   283    89   262    22   264 0.62 -
SOLCI007117300       -            561 EOG0936081F          -            418   3.2e-88  298.4   2.4   2   3   7.9e-29   1.1e-26   95.7   0.1   149   247   265   363   256   367 0.97 -
SOLCI007117300       -            561 EOG0936081F          -            418   3.2e-88  298.4   2.4   3   3   8.1e-37   1.1e-34  122.0   0.1   138   322   355   546   353   559 0.92 -
SOLCI006109700       -            605 EOG0936081F          -            418   2.5e-86  292.2   8.1   1   3   1.9e-17   2.7e-15   58.2   0.2   135   236   167   272    90   275 0.84 -
SOLCI006109700       -            605 EOG0936081F          -            418   2.5e-86  292.2   8.1   2   3   6.4e-29   8.8e-27   96.0   0.0   165   284   274   396   272   399 0.96 -
SOLCI006109700       -            605 EOG0936081F          -            418   2.5e-86  292.2   8.1   3   3   1.1e-42   1.5e-40  141.4   1.0   151   328   400   580   397   588 0.97 -
SOLCI002323100       -            664 EOG0936081F          -            418   4.2e-84  284.9  21.1   1   5   3.4e-12   4.7e-10   40.9   0.2   105   247    34   188    29   196 0.59 -
SOLCI002323100       -            664 EOG0936081F          -            418   4.2e-84  284.9  21.1   2   5   1.1e-24   1.5e-22   82.0   0.3   150   311   196   360   189   364 0.93 -
SOLCI002323100       -            664 EOG0936081F          -            418   4.2e-84  284.9  21.1   3   5   1.8e-23   2.5e-21   78.0   1.4   150   273   371   497   368   501 0.93 -
SOLCI002323100       -            664 EOG0936081F          -            418   4.2e-84  284.9  21.1   4   5   2.8e-16   3.8e-14   54.4   0.6   164   250   499   585   497   586 0.91 -
SOLCI002323100       -            664 EOG0936081F          -            418   4.2e-84  284.9  21.1   5   5   3.7e-13   5.1e-11   44.1   0.1   134   214   570   654   569   662 0.85 -
SOLCI007296100       -            819 EOG0936081F          -            418   1.7e-83  282.9   3.4   1   7    0.0002     0.028   15.3   0.1   187   276   108   204    92   207 0.78 -
SOLCI007296100       -            819 EOG0936081F          -            418   1.7e-83  282.9   3.4   2   7   5.5e-10   7.6e-08   33.6   0.0    89   214   181   322   173   328 0.75 -
SOLCI007296100       -            819 EOG0936081F          -            418   1.7e-83  282.9   3.4   3   7   7.8e-24   1.1e-21   79.2   0.0   123   250   259   394   240   398 0.92 -
SOLCI007296100       -            819 EOG0936081F          -            418   1.7e-83  282.9   3.4   4   7   4.1e-21   5.7e-19   70.3   0.0   148   253   327   433   324   436 0.95 -
SOLCI007296100       -            819 EOG0936081F          -            418   1.7e-83  282.9   3.4   5   7   1.3e-09   1.8e-07   32.4   0.0   150   234   436   520   433   525 0.89 -
SOLCI007296100       -            819 EOG0936081F          -            418   1.7e-83  282.9   3.4   6   7   1.9e-12   2.6e-10   41.8   0.1   154   250   615   711   605   715 0.93 -
SOLCI007296100       -            819 EOG0936081F          -            418   1.7e-83  282.9   3.4   7   7     3e-16   4.2e-14   54.2   0.0   150   227   716   793   713   814 0.93 -
SOLCI004294500       -            577 EOG0936081F          -            418   1.9e-83  282.7   4.0   1   4    0.0004     0.055   14.3   0.1   265   320    82   137    78   138 0.92 -
SOLCI004294500       -            577 EOG0936081F          -            418   1.9e-83  282.7   4.0   2   4   1.2e-30   1.6e-28  101.7   0.1   149   275   138   267   134   275 0.95 -
SOLCI004294500       -            577 EOG0936081F          -            418   1.9e-83  282.7   4.0   3   4   1.7e-31   2.4e-29  104.5   0.0   136   317   261   449   260   452 0.94 -
SOLCI004294500       -            577 EOG0936081F          -            418   1.9e-83  282.7   4.0   4   4     9e-25   1.3e-22   82.3   0.1   154   273   423   545   415   555 0.93 -
SOLCI005303000       -            711 EOG0936081F          -            418   6.4e-82  277.7   8.0   1   4     2e-09   2.8e-07   31.8   0.0   153   247   210   304   178   308 0.88 -
SOLCI005303000       -            711 EOG0936081F          -            418   6.4e-82  277.7   8.0   2   4   6.8e-39   9.4e-37  128.9   0.6   136   311   294   476   291   479 0.94 -
SOLCI005303000       -            711 EOG0936081F          -            418   6.4e-82  277.7   8.0   3   4   9.8e-14   1.4e-11   46.0   0.0   187   250   454   517   453   520 0.97 -
SOLCI005303000       -            711 EOG0936081F          -            418   6.4e-82  277.7   8.0   4   4   6.4e-28   8.9e-26   92.7   0.5   149   285   521   659   516   681 0.90 -
SOLCI002522700       -           1014 EOG0936081F          -            418   1.1e-80  273.6   5.6   1   5   2.2e-11     3e-09   38.2   0.0   134   235   156   262   145   271 0.88 -
SOLCI002522700       -           1014 EOG0936081F          -            418   1.1e-80  273.6   5.6   2   5   5.6e-20   7.8e-18   66.5   0.1   145   279   322   460   314   469 0.90 -
SOLCI002522700       -           1014 EOG0936081F          -            418   1.1e-80  273.6   5.6   3   5   7.2e-30     1e-27   99.1   0.0   118   280   536   706   501   710 0.88 -
SOLCI002522700       -           1014 EOG0936081F          -            418   1.1e-80  273.6   5.6   4   5   2.6e-16   3.6e-14   54.5   0.4   109   272   667   837   665   852 0.89 -
SOLCI002522700       -           1014 EOG0936081F          -            418   1.1e-80  273.6   5.6   5   5   3.7e-07   5.2e-05   24.3   0.0   152   237   887   972   881   985 0.91 -
SOLCI002010100       -           1097 EOG0936081F          -            418   1.7e-80  272.9  17.3   1   8    0.0011      0.15   12.9   0.1   345   413   238   307   215   312 0.78 -
SOLCI002010100       -           1097 EOG0936081F          -            418   1.7e-80  272.9  17.3   2   8   9.2e-12   1.3e-09   39.5   0.1   152   253   255   356   236   366 0.89 -
SOLCI002010100       -           1097 EOG0936081F          -            418   1.7e-80  272.9  17.3   3   8   3.1e-18   4.4e-16   60.8   0.4   136   280   305   456   302   459 0.89 -
SOLCI002010100       -           1097 EOG0936081F          -            418   1.7e-80  272.9  17.3   4   8   4.3e-12   6.1e-10   40.5   0.2   146   279   458   594   452   595 0.79 -
SOLCI002010100       -           1097 EOG0936081F          -            418   1.7e-80  272.9  17.3   5   8   0.00017     0.024   15.5   0.1   148   224   530   608   529   630 0.88 -
SOLCI002010100       -           1097 EOG0936081F          -            418   1.7e-80  272.9  17.3   6   8     2e-13   2.8e-11   44.9   0.2   152   272   745   870   725   877 0.83 -
SOLCI002010100       -           1097 EOG0936081F          -            418   1.7e-80  272.9  17.3   7   8   3.1e-14   4.4e-12   47.6   0.0   153   242   887   976   881   977 0.94 -
SOLCI002010100       -           1097 EOG0936081F          -            418   1.7e-80  272.9  17.3   8   8   1.1e-21   1.5e-19   72.2   0.0   164   282   968  1088   965  1093 0.92 -
SOLCI002689000       -            518 EOG0936081F          -            418   3.9e-80  271.8  10.8   1   5     5e-07     7e-05   23.9   0.0   200   250    20    70     2    73 0.86 -
SOLCI002689000       -            518 EOG0936081F          -            418   3.9e-80  271.8  10.8   2   5   3.3e-15   4.6e-13   50.8   0.0   148   222    73   147    72   150 0.98 -
SOLCI002689000       -            518 EOG0936081F          -            418   3.9e-80  271.8  10.8   3   5   7.2e-24     1e-21   79.3   0.1   155   249   150   244   147   249 0.97 -
SOLCI002689000       -            518 EOG0936081F          -            418   3.9e-80  271.8  10.8   4   5   3.7e-23   5.1e-21   77.0   0.2   150   250   250   350   248   354 0.96 -
SOLCI002689000       -            518 EOG0936081F          -            418   3.9e-80  271.8  10.8   5   5   4.8e-14   6.7e-12   47.0   0.5   108   256   344   492   340   514 0.81 -
SOLCI000943300       -            731 EOG0936081F          -            418   6.9e-79  267.6   4.4   1   5   3.2e-05    0.0044   17.9   0.0   124   228    91   197    85   198 0.85 -
SOLCI000943300       -            731 EOG0936081F          -            418   6.9e-79  267.6   4.4   2   5   5.2e-17   7.2e-15   56.8   0.0   152   225   191   264   187   265 0.97 -
SOLCI000943300       -            731 EOG0936081F          -            418   6.9e-79  267.6   4.4   3   5   8.6e-40   1.2e-37  131.8   0.3   149   317   258   430   257   437 0.93 -
SOLCI000943300       -            731 EOG0936081F          -            418   6.9e-79  267.6   4.4   4   5   8.3e-15   1.2e-12   49.5   0.0   152   286   445   581   435   585 0.93 -
SOLCI000943300       -            731 EOG0936081F          -            418   6.9e-79  267.6   4.4   5   5   1.1e-12   1.5e-10   42.5   1.0   148   317   545   713   541   717 0.93 -
SOLCI007477400       -            710 EOG0936081F          -            418   9.2e-78  264.0   6.1   1   5   1.7e-08   2.4e-06   28.7   0.0   189   249   153   213   113   215 0.90 -
SOLCI007477400       -            710 EOG0936081F          -            418   9.2e-78  264.0   6.1   2   5   2.4e-34   3.3e-32  113.9   0.0   111   245   211   352   210   361 0.91 -
SOLCI007477400       -            710 EOG0936081F          -            418   9.2e-78  264.0   6.1   3   5   6.4e-17   8.9e-15   56.5   0.1   149   249   362   469   360   470 0.92 -
SOLCI007477400       -            710 EOG0936081F          -            418   9.2e-78  264.0   6.1   4   5   5.2e-18   7.2e-16   60.1   0.1   111   250   431   574   427   607 0.75 -
SOLCI007477400       -            710 EOG0936081F          -            418   9.2e-78  264.0   6.1   5   5     6e-05    0.0084   17.0   0.1   188   251   614   681   586   708 0.73 -
SOLCI005377500       -           1237 EOG0936081F          -            418   8.3e-77  260.8   6.9   1  10    0.0011      0.15   12.9   0.0   252   305   185   238   164   252 0.77 -
SOLCI005377500       -           1237 EOG0936081F          -            418   8.3e-77  260.8   6.9   2  10   0.00084      0.12   13.3   0.0   189   234   262   307   254   310 0.94 -
SOLCI005377500       -           1237 EOG0936081F          -            418   8.3e-77  260.8   6.9   3  10   2.9e-10     4e-08   34.6   0.0   135   236   309   411   307   414 0.94 -
SOLCI005377500       -           1237 EOG0936081F          -            418   8.3e-77  260.8   6.9   4  10   2.1e-11   2.9e-09   38.3   0.0   147   217   392   462   386   468 0.94 -
SOLCI005377500       -           1237 EOG0936081F          -            418   8.3e-77  260.8   6.9   5  10      0.03       4.1    8.1   0.0   357   389   599   631   568   639 0.80 -
SOLCI005377500       -           1237 EOG0936081F          -            418   8.3e-77  260.8   6.9   6  10    0.0087       1.2    9.9   0.0   150   211   636   697   632   700 0.94 -
SOLCI005377500       -           1237 EOG0936081F          -            418   8.3e-77  260.8   6.9   7  10   1.8e-06   0.00025   22.0   0.0   158   276   714   835   702   837 0.89 -
SOLCI005377500       -           1237 EOG0936081F          -            418   8.3e-77  260.8   6.9   8  10   3.4e-07   4.7e-05   24.4   0.1   156   267   817   931   814   942 0.89 -
SOLCI005377500       -           1237 EOG0936081F          -            418   8.3e-77  260.8   6.9   9  10   1.4e-27     2e-25   91.6   0.4   119   331   915  1135   914  1136 0.91 -
SOLCI005377500       -           1237 EOG0936081F          -            418   8.3e-77  260.8   6.9  10  10   3.8e-09   5.2e-07   30.9   0.0   148   231  1124  1207  1121  1216 0.84 -
SOLCI004830600       -            765 EOG0936081F          -            418   1.2e-76  260.3   1.9   1   6   4.2e-15   5.8e-13   50.5   0.0   110   229    31   147     4   153 0.90 -
SOLCI004830600       -            765 EOG0936081F          -            418   1.2e-76  260.3   1.9   2   6   7.1e-20   9.9e-18   66.2   0.0   118   297    70   249    69   257 0.93 -
SOLCI004830600       -            765 EOG0936081F          -            418   1.2e-76  260.3   1.9   3   6   6.9e-14   9.6e-12   46.5   0.1   152   306   290   438   278   459 0.85 -
SOLCI004830600       -            765 EOG0936081F          -            418   1.2e-76  260.3   1.9   4   6   5.7e-13   7.9e-11   43.4   0.0   124   287   359   521   356   525 0.90 -
SOLCI004830600       -            765 EOG0936081F          -            418   1.2e-76  260.3   1.9   5   6   5.7e-13     8e-11   43.4   0.1   135   272   471   607   457   608 0.95 -
SOLCI004830600       -            765 EOG0936081F          -            418   1.2e-76  260.3   1.9   6   6   1.4e-13   1.9e-11   45.5   0.1   135   282   572   723   571   735 0.86 -
SOLCI004587600       -            470 EOG0936081F          -            418     3e-75  255.7   4.6   1   4     4e-11   5.6e-09   37.4   0.0   167   278    28   142    20   147 0.94 -
SOLCI004587600       -            470 EOG0936081F          -            418     3e-75  255.7   4.6   2   4   1.3e-21   1.8e-19   71.9   0.3   146   238   148   243   141   253 0.89 -
SOLCI004587600       -            470 EOG0936081F          -            418     3e-75  255.7   4.6   3   4   5.8e-30   8.1e-28   99.4   0.0   147   279   253   384   241   387 0.93 -
SOLCI004587600       -            470 EOG0936081F          -            418     3e-75  255.7   4.6   4   4   9.1e-14   1.3e-11   46.1   0.0   155   228   392   465   388   470 0.93 -
SOLCI003885900       -            709 EOG0936081F          -            418   3.9e-75  255.3   4.1   1   4   7.6e-28   1.1e-25   92.5   0.0   115   275   209   377   199   387 0.88 -
SOLCI003885900       -            709 EOG0936081F          -            418   3.9e-75  255.3   4.1   2   4   0.00072       0.1   13.5   0.0   189   249   397   453   390   460 0.88 -
SOLCI003885900       -            709 EOG0936081F          -            418   3.9e-75  255.3   4.1   3   4   6.8e-33   9.4e-31  109.1   0.2   143   315   452   627   446   633 0.94 -
SOLCI003885900       -            709 EOG0936081F          -            418   3.9e-75  255.3   4.1   4   4   5.6e-12   7.8e-10   40.2   0.0   149   218   633   702   627   709 0.95 -
SOLCI000591300       -            558 EOG0936081F          -            418   1.8e-74  253.1   0.1   1   2   3.4e-46   4.8e-44  152.9   0.0     2   288    70   391    69   394 0.88 -
SOLCI000591300       -            558 EOG0936081F          -            418   1.8e-74  253.1   0.1   2   2   1.1e-30   1.5e-28  101.8   0.0   147   276   387   518   381   548 0.91 -
SOLCI006204500       -            581 EOG0936081F          -            418   2.1e-74  252.9   9.4   1   4   3.3e-15   4.6e-13   50.8   0.1   148   247   124   223   106   228 0.69 -
SOLCI006204500       -            581 EOG0936081F          -            418   2.1e-74  252.9   9.4   2   4   1.6e-17   2.2e-15   58.5   0.0   149   262   230   346   228   350 0.92 -
SOLCI006204500       -            581 EOG0936081F          -            418   2.1e-74  252.9   9.4   3   4     2e-37   2.8e-35  124.0   0.5   116   279   332   503   331   505 0.94 -
SOLCI006204500       -            581 EOG0936081F          -            418   2.1e-74  252.9   9.4   4   4   4.1e-14   5.7e-12   47.2   0.1   149   247   475   573   471   578 0.94 -
SOLCI003929300       -            742 EOG0936081F          -            418   7.2e-74  251.1   2.5   1   5   4.7e-22   6.5e-20   73.4   0.0   120   279     9   161     1   165 0.92 -
SOLCI003929300       -            742 EOG0936081F          -            418   7.2e-74  251.1   2.5   2   5   3.2e-08   4.4e-06   27.8   0.0   121   215   166   257   160   260 0.89 -
SOLCI003929300       -            742 EOG0936081F          -            418   7.2e-74  251.1   2.5   3   5   1.8e-13   2.6e-11   45.1   0.1   122   216   260   351   255   353 0.91 -
SOLCI003929300       -            742 EOG0936081F          -            418   7.2e-74  251.1   2.5   4   5   4.9e-15   6.8e-13   50.3   0.0   133   259   334   455   326   465 0.87 -
SOLCI003929300       -            742 EOG0936081F          -            418   7.2e-74  251.1   2.5   5   5   2.1e-17   2.9e-15   58.1   0.1   122   256   485   621   462   642 0.83 -
SOLCI002894100       -            860 EOG0936081F          -            418   3.8e-73  248.7   0.7   1   5   1.2e-16   1.6e-14   55.6   0.0   135   237   115   222    99   230 0.89 -
SOLCI002894100       -            860 EOG0936081F          -            418   3.8e-73  248.7   0.7   2   5   1.3e-22   1.8e-20   75.2   0.1   111   237   232   363   226   366 0.93 -
SOLCI002894100       -            860 EOG0936081F          -            418   3.8e-73  248.7   0.7   3   5   3.1e-11   4.3e-09   37.7   0.0   161   235   357   431   352   435 0.94 -
SOLCI002894100       -            860 EOG0936081F          -            418   3.8e-73  248.7   0.7   4   5   3.1e-09   4.4e-07   31.1   0.0   165   237   431   503   427   515 0.91 -
SOLCI002894100       -            860 EOG0936081F          -            418   3.8e-73  248.7   0.7   5   5   9.6e-15   1.3e-12   49.3   0.0   153   330   524   710   515   720 0.89 -
SOLCI000557300       -            511 EOG0936081F          -            418   8.5e-73  247.6   2.2   1   2   5.8e-42   8.1e-40  139.0   1.3     4   239    56   325    53   326 0.83 -
SOLCI000557300       -            511 EOG0936081F          -            418   8.5e-73  247.6   2.2   2   2   6.7e-35   9.3e-33  115.7   0.0   159   328   315   487   315   487 0.96 -
SOLCI003435400       -            841 EOG0936081F          -            418   1.2e-72  247.2   4.3   1   4   2.7e-16   3.7e-14   54.4   0.0   156   236   176   256   170   260 0.96 -
SOLCI003435400       -            841 EOG0936081F          -            418   1.2e-72  247.2   4.3   2   4   9.8e-27   1.4e-24   88.8   0.1   168   319   259   413   256   415 0.96 -
SOLCI003435400       -            841 EOG0936081F          -            418   1.2e-72  247.2   4.3   3   4   5.3e-26   7.3e-24   86.4   0.1   148   263   414   532   412   540 0.95 -
SOLCI003435400       -            841 EOG0936081F          -            418   1.2e-72  247.2   4.3   4   4   8.5e-05     0.012   16.5   0.0   172   247   595   668   560   706 0.76 -
SOLCI004372400       -            657 EOG0936081F          -            418   2.6e-72  246.0   3.5   1   4   0.00028     0.039   14.8   0.0   188   287   133   240   122   241 0.73 -
SOLCI004372400       -            657 EOG0936081F          -            418   2.6e-72  246.0   3.5   2   4   5.6e-33   7.8e-31  109.4   0.3   111   320   231   445   229   447 0.96 -
SOLCI004372400       -            657 EOG0936081F          -            418   2.6e-72  246.0   3.5   3   4   8.2e-17   1.1e-14   56.1   0.0   149   235   446   532   442   533 0.98 -
SOLCI004372400       -            657 EOG0936081F          -            418   2.6e-72  246.0   3.5   4   4   9.3e-27   1.3e-24   88.9   0.1   147   257   514   627   511   635 0.92 -
SOLCI000358700       -            460 EOG0936081F          -            418   7.3e-71  241.2   2.8   1   3   3.1e-15   4.3e-13   50.9   0.1   155   249    14   108     6   110 0.96 -
SOLCI000358700       -            460 EOG0936081F          -            418   7.3e-71  241.2   2.8   2   3   7.6e-34   1.1e-31  112.2   0.1   149   317   113   284   107   289 0.96 -
SOLCI000358700       -            460 EOG0936081F          -            418   7.3e-71  241.2   2.8   3   3   2.9e-23     4e-21   77.4   0.0   150   276   289   414   286   456 0.91 -
SOLCI005497300       -            647 EOG0936081F          -            418   2.5e-70  239.5   1.2   1   4   1.6e-05    0.0022   18.9   0.0   156   220    89   153    83   155 0.94 -
SOLCI005497300       -            647 EOG0936081F          -            418   2.5e-70  239.5   1.2   2   4   8.4e-24   1.2e-21   79.1   0.0   147   287   115   259   109   260 0.93 -
SOLCI005497300       -            647 EOG0936081F          -            418   2.5e-70  239.5   1.2   3   4     1e-31   1.4e-29  105.2   0.2   112   298   216   410   215   411 0.89 -
SOLCI005497300       -            647 EOG0936081F          -            418   2.5e-70  239.5   1.2   4   4   6.1e-17   8.4e-15   56.5   0.0   149   248   398   497   396   509 0.95 -
SOLCI006142500       -            460 EOG0936081F          -            418   3.7e-70  238.9   6.1   1   3     2e-14   2.8e-12   48.2   0.2   155   249    14   108     9   111 0.96 -
SOLCI006142500       -            460 EOG0936081F          -            418   3.7e-70  238.9   6.1   2   3   2.1e-32     3e-30  107.5   0.2   149   318   113   285   107   291 0.96 -
SOLCI006142500       -            460 EOG0936081F          -            418   3.7e-70  238.9   6.1   3   3     6e-26   8.3e-24   86.2   0.2   150   308   289   446   281   460 0.84 -
SOLCI003784400       -            884 EOG0936081F          -            418   8.2e-70  237.8   2.0   1   4   3.4e-10   4.7e-08   34.3   0.1   155   300    43   187    32   195 0.90 -
SOLCI003784400       -            884 EOG0936081F          -            418   8.2e-70  237.8   2.0   2   4   3.4e-25   4.8e-23   83.7   0.2   115   264   204   357   191   370 0.86 -
SOLCI003784400       -            884 EOG0936081F          -            418   8.2e-70  237.8   2.0   3   4   3.3e-22   4.6e-20   73.9   0.0   109   261   369   526   351   550 0.89 -
SOLCI003784400       -            884 EOG0936081F          -            418   8.2e-70  237.8   2.0   4   4   8.9e-13   1.2e-10   42.8   0.0   123   265   555   699   527   713 0.86 -
SOLCI000672200       -            552 EOG0936081F          -            418   2.1e-69  236.5   3.8   1   4    0.0085       1.2    9.9   0.0    91   211    72   205    52   212 0.70 -
SOLCI000672200       -            552 EOG0936081F          -            418   2.1e-69  236.5   3.8   2   4   7.8e-30   1.1e-27   99.0   0.0   149   256   215   326   206   327 0.94 -
SOLCI000672200       -            552 EOG0936081F          -            418   2.1e-69  236.5   3.8   3   4   5.4e-23   7.6e-21   76.5   0.0   149   251   321   423   318   428 0.95 -
SOLCI000672200       -            552 EOG0936081F          -            418   2.1e-69  236.5   3.8   4   4     1e-15   1.5e-13   52.5   0.2   149   241   427   519   422   526 0.95 -
SOLCI004525400       -           1057 EOG0936081F          -            418   1.2e-68  234.0   1.5   1   6   2.9e-05    0.0041   18.0   0.0   134   198   123   189   114   202 0.88 -
SOLCI004525400       -           1057 EOG0936081F          -            418   1.2e-68  234.0   1.5   2   6   6.2e-10   8.7e-08   33.4   0.0   110   231   204   326   196   335 0.90 -
SOLCI004525400       -           1057 EOG0936081F          -            418   1.2e-68  234.0   1.5   3   6     5e-14     7e-12   46.9   0.0   139   295   335   490   331   498 0.92 -
SOLCI004525400       -           1057 EOG0936081F          -            418   1.2e-68  234.0   1.5   4   6   8.5e-08   1.2e-05   26.4   0.0   152   229   519   592   514   603 0.87 -
SOLCI004525400       -           1057 EOG0936081F          -            418   1.2e-68  234.0   1.5   5   6   1.2e-07   1.7e-05   25.9   0.0   108   210   608   709   597   715 0.79 -
SOLCI004525400       -           1057 EOG0936081F          -            418   1.2e-68  234.0   1.5   6   6   1.4e-21   1.9e-19   71.8   0.0   112   266   711   867   702   881 0.89 -
SOLCI005896200       -            700 EOG0936081F          -            418   2.1e-68  233.1   0.8   1   5   9.2e-06    0.0013   19.7   0.0   154   234   162   237   128   248 0.65 -
SOLCI005896200       -            700 EOG0936081F          -            418   2.1e-68  233.1   0.8   2   5   1.2e-09   1.6e-07   32.5   0.0   144   237   254   347   248   350 0.93 -
SOLCI005896200       -            700 EOG0936081F          -            418   2.1e-68  233.1   0.8   3   5   3.6e-11     5e-09   37.5   0.0   148   235   328   415   328   424 0.92 -
SOLCI005896200       -            700 EOG0936081F          -            418   2.1e-68  233.1   0.8   4   5   5.5e-16   7.7e-14   53.4   0.0   148   248   398   498   395   501 0.96 -
SOLCI005896200       -            700 EOG0936081F          -            418   2.1e-68  233.1   0.8   5   5   2.3e-30   3.2e-28  100.8   0.2   149   324   504   682   500   690 0.96 -
SOLCI004689400       -            966 EOG0936081F          -            418   3.6e-68  232.3  21.2   1   6     6e-13   8.4e-11   43.4   0.0   166   280   270   388   254   395 0.90 -
SOLCI004689400       -            966 EOG0936081F          -            418   3.6e-68  232.3  21.2   2   6   4.2e-10   5.8e-08   34.0   0.1   151   214   420   483   417   488 0.94 -
SOLCI004689400       -            966 EOG0936081F          -            418   3.6e-68  232.3  21.2   3   6   4.5e-09   6.3e-07   30.6   0.1   148   229   487   568   484   584 0.94 -
SOLCI004689400       -            966 EOG0936081F          -            418   3.6e-68  232.3  21.2   4   6   8.1e-26   1.1e-23   85.8   0.3   143   331   586   776   577   782 0.91 -
SOLCI004689400       -            966 EOG0936081F          -            418   3.6e-68  232.3  21.2   5   6   6.4e-19   8.9e-17   63.1   1.0   150   284   697   834   682   845 0.89 -
SOLCI004689400       -            966 EOG0936081F          -            418   3.6e-68  232.3  21.2   6   6   7.9e-09   1.1e-06   29.8   0.6   150   281   802   935   786   942 0.78 -
SOLCI003063200       -            529 EOG0936081F          -            418   4.1e-68  232.2   4.3   1   4   3.2e-18   4.5e-16   60.7   0.0   151   314   143   308   112   308 0.93 -
SOLCI003063200       -            529 EOG0936081F          -            418   4.1e-68  232.2   4.3   2   4   1.5e-16   2.1e-14   55.2   0.0   148   245   244   341   241   343 0.96 -
SOLCI003063200       -            529 EOG0936081F          -            418   4.1e-68  232.2   4.3   3   4     2e-28   2.8e-26   94.4   0.3   153   321   319   491   316   493 0.95 -
SOLCI003063200       -            529 EOG0936081F          -            418   4.1e-68  232.2   4.3   4   4   3.2e-13   4.5e-11   44.3   0.0   148   235   420   507   418   522 0.88 -
SOLCI002785000       -            629 EOG0936081F          -            418   7.4e-68  231.3   7.1   1   4      0.13        18    6.1   0.0   170   218   117   169   103   186 0.67 -
SOLCI002785000       -            629 EOG0936081F          -            418   7.4e-68  231.3   7.1   2   4   3.3e-43   4.6e-41  143.0   0.7   122   330   189   405   169   406 0.92 -
SOLCI002785000       -            629 EOG0936081F          -            418   7.4e-68  231.3   7.1   3   4   3.5e-13   4.9e-11   44.1   0.1   153   248   435   530   424   536 0.94 -
SOLCI002785000       -            629 EOG0936081F          -            418   7.4e-68  231.3   7.1   4   4   1.9e-10   2.6e-08   35.1   0.0   155   234   542   621   535   626 0.94 -
SOLCI000806300       -            588 EOG0936081F          -            418   1.4e-67  230.4  14.8   1   4   5.5e-19   7.6e-17   63.3   3.1    85   287    71   266     1   267 0.78 -
SOLCI000806300       -            588 EOG0936081F          -            418   1.4e-67  230.4  14.8   2   4   5.4e-25   7.6e-23   83.0   0.3   149   250   265   364   263   367 0.95 -
SOLCI000806300       -            588 EOG0936081F          -            418   1.4e-67  230.4  14.8   3   4   1.2e-17   1.7e-15   58.9   0.1   149   245   368   464   364   473 0.93 -
SOLCI000806300       -            588 EOG0936081F          -            418   1.4e-67  230.4  14.8   4   4   1.3e-11   1.9e-09   38.9   0.0   115   226   434   550   434   560 0.85 -
SOLCI000829700       -            896 EOG0936081F          -            418   3.1e-67  229.3   1.1   1   7     0.002      0.28   12.0   0.0   216   300   153   240   126   256 0.56 -
SOLCI000829700       -            896 EOG0936081F          -            418   3.1e-67  229.3   1.1   2   7   3.8e-16   5.3e-14   53.9   0.0    91   287   195   403   188   403 0.85 -
SOLCI000829700       -            896 EOG0936081F          -            418   3.1e-67  229.3   1.1   3   7   5.8e-17     8e-15   56.6   0.2   149   305   367   526   361   530 0.95 -
SOLCI000829700       -            896 EOG0936081F          -            418   3.1e-67  229.3   1.1   4   7   4.4e-14   6.2e-12   47.1   0.0   114   265   432   591   430   594 0.84 -
SOLCI000829700       -            896 EOG0936081F          -            418   3.1e-67  229.3   1.1   5   7     8e-13   1.1e-10   43.0   0.0   119   273   507   669   504   670 0.86 -
SOLCI000829700       -            896 EOG0936081F          -            418   3.1e-67  229.3   1.1   6   7   8.4e-10   1.2e-07   33.0   0.0   110   216   638   748   636   764 0.88 -
SOLCI000829700       -            896 EOG0936081F          -            418   3.1e-67  229.3   1.1   7   7     1e-07   1.4e-05   26.2   0.0   173   250   808   884   757   893 0.81 -
SOLCI006449600       -            852 EOG0936081F          -            418   6.4e-67  228.2  10.2   1   7   1.2e-10   1.6e-08   35.8   0.0   148   247     7   106     2   112 0.97 -
SOLCI006449600       -            852 EOG0936081F          -            418   6.4e-67  228.2  10.2   2   7   4.2e-10   5.9e-08   34.0   0.0   172   247   101   176    97   179 0.94 -
SOLCI006449600       -            852 EOG0936081F          -            418   6.4e-67  228.2  10.2   3   7   8.6e-11   1.2e-08   36.3   0.1   135   241   165   275   161   284 0.86 -
SOLCI006449600       -            852 EOG0936081F          -            418   6.4e-67  228.2  10.2   4   7    0.0024      0.34   11.7   0.1   123   230   257   371   253   403 0.79 -
SOLCI006449600       -            852 EOG0936081F          -            418   6.4e-67  228.2  10.2   5   7     2e-08   2.8e-06   28.5   0.0   156   276   428   550   396   558 0.87 -
SOLCI006449600       -            852 EOG0936081F          -            418   6.4e-67  228.2  10.2   6   7   5.7e-14     8e-12   46.7   0.0   149   248   560   659   546   662 0.95 -
SOLCI006449600       -            852 EOG0936081F          -            418   6.4e-67  228.2  10.2   7   7   3.6e-17   4.9e-15   57.3   0.1   150   333   631   816   629   838 0.90 -
SOLCI004685900       -            464 EOG0936081F          -            418   5.2e-66  225.2   2.3   1   4   6.9e-09   9.6e-07   30.0   0.0   130   248    36   155    21   158 0.59 -
SOLCI004685900       -            464 EOG0936081F          -            418   5.2e-66  225.2   2.3   2   4   6.9e-30   9.6e-28   99.2   0.3   143   256   156   272   154   273 0.96 -
SOLCI004685900       -            464 EOG0936081F          -            418   5.2e-66  225.2   2.3   3   4   3.6e-16     5e-14   54.0   0.0   148   229   266   347   265   362 0.93 -
SOLCI004685900       -            464 EOG0936081F          -            418   5.2e-66  225.2   2.3   4   4   5.1e-14   7.1e-12   46.9   0.0   148   218   362   432   346   449 0.87 -
SOLCI003331200       -            579 EOG0936081F          -            418     2e-65  223.3   5.9   1   3   1.4e-30   1.9e-28  101.5   0.2   127   317   130   331   100   335 0.89 -
SOLCI003331200       -            579 EOG0936081F          -            418     2e-65  223.3   5.9   2   3   3.3e-21   4.5e-19   70.6   0.2   149   285   335   474   332   475 0.94 -
SOLCI003331200       -            579 EOG0936081F          -            418     2e-65  223.3   5.9   3   3   1.3e-15   1.8e-13   52.2   0.0   148   245   474   571   472   577 0.95 -
SOLCI002532300       -            470 EOG0936081F          -            418   3.8e-65  222.4   9.3   1   4     0.037       5.1    7.8   0.0     4    95     5   120     3   126 0.65 -
SOLCI002532300       -            470 EOG0936081F          -            418   3.8e-65  222.4   9.3   2   4   5.3e-26   7.4e-24   86.4   0.8   122   250   125   254   117   256 0.90 -
SOLCI002532300       -            470 EOG0936081F          -            418   3.8e-65  222.4   9.3   3   4     2e-26   2.8e-24   87.8   0.2   134   249   239   358   238   360 0.93 -
SOLCI002532300       -            470 EOG0936081F          -            418   3.8e-65  222.4   9.3   4   4   1.5e-20     2e-18   68.4   0.2   148   275   327   456   326   466 0.92 -
SOLCI007422500       -            622 EOG0936081F          -            418     4e-65  222.3   1.9   1   4   1.9e-24   2.6e-22   81.3   0.0   152   314   123   288    74   288 0.86 -
SOLCI007422500       -            622 EOG0936081F          -            418     4e-65  222.3   1.9   2   4   8.3e-31   1.2e-28  102.2   0.3   148   295   259   409   258   411 0.97 -
SOLCI007422500       -            622 EOG0936081F          -            418     4e-65  222.3   1.9   3   4   1.9e-09   2.7e-07   31.8   0.0   149   217   400   468   398   473 0.96 -
SOLCI007422500       -            622 EOG0936081F          -            418     4e-65  222.3   1.9   4   4   3.3e-08   4.6e-06   27.8   0.1   150   253   473   579   468   586 0.84 -
SOLCI004260400       -            461 EOG0936081F          -            418   4.6e-65  222.1   2.9   1   3   9.9e-20   1.4e-17   65.7   0.0   148   244    90   186    47   191 0.89 -
SOLCI004260400       -            461 EOG0936081F          -            418   4.6e-65  222.1   2.9   2   3   1.1e-32   1.5e-30  108.4   0.1   149   279   161   294   160   298 0.96 -
SOLCI004260400       -            461 EOG0936081F          -            418   4.6e-65  222.1   2.9   3   3   8.9e-19   1.2e-16   62.6   0.2   136   273   284   433   283   438 0.88 -
SOLCI006380300       -           1028 EOG0936081F          -            418     4e-64  219.0   4.9   1   6     8e-14   1.1e-11   46.3   0.0    76   296    58   271    44   278 0.87 -
SOLCI006380300       -           1028 EOG0936081F          -            418     4e-64  219.0   4.9   2   6   5.7e-19     8e-17   63.2   0.1   126   306   269   447   263   465 0.89 -
SOLCI006380300       -           1028 EOG0936081F          -            418     4e-64  219.0   4.9   3   6   1.1e-10   1.5e-08   35.9   0.2   114   244   458   589   432   594 0.85 -
SOLCI006380300       -           1028 EOG0936081F          -            418     4e-64  219.0   4.9   4   6   0.00039     0.054   14.3   0.0   185   232   596   642   591   652 0.89 -
SOLCI006380300       -           1028 EOG0936081F          -            418     4e-64  219.0   4.9   5   6   0.00012     0.017   16.0   0.0   163   229   678   741   662   758 0.86 -
SOLCI006380300       -           1028 EOG0936081F          -            418     4e-64  219.0   4.9   6   6   4.8e-12   6.7e-10   40.4   0.0   126   258   775   908   756   927 0.67 -
SOLCI004841700       -            661 EOG0936081F          -            418   3.5e-63  215.9   0.0   1   5   9.8e-06    0.0014   19.6   0.0   148   218    43   109    30   121 0.85 -
SOLCI004841700       -            661 EOG0936081F          -            418   3.5e-63  215.9   0.0   2   5   4.5e-12   6.2e-10   40.5   0.0   122   214   109   201   106   202 0.85 -
SOLCI004841700       -            661 EOG0936081F          -            418   3.5e-63  215.9   0.0   3   5   3.8e-16   5.3e-14   53.9   0.0   120   272   172   335   170   337 0.88 -
SOLCI004841700       -            661 EOG0936081F          -            418   3.5e-63  215.9   0.0   4   5   1.3e-17   1.8e-15   58.8   0.0   133   282   329   476   314   478 0.88 -
SOLCI004841700       -            661 EOG0936081F          -            418   3.5e-63  215.9   0.0   5   5   8.4e-17   1.2e-14   56.1   0.0   150   271   478   599   476   648 0.83 -
SOLCI004749700       -            720 EOG0936081F          -            418   4.8e-63  215.5   8.8   1   4   4.8e-06   0.00067   20.6   0.0   150   246   150   246   145   253 0.92 -
SOLCI004749700       -            720 EOG0936081F          -            418   4.8e-63  215.5   8.8   2   4   6.4e-27   8.9e-25   89.4   0.2   134   283   235   391   234   396 0.90 -
SOLCI004749700       -            720 EOG0936081F          -            418   4.8e-63  215.5   8.8   3   4   1.4e-08     2e-06   28.9   0.0   150   214   395   459   391   475 0.92 -
SOLCI004749700       -            720 EOG0936081F          -            418   4.8e-63  215.5   8.8   4   4   6.4e-24   8.9e-22   79.5   2.1   134   313   480   666   473   671 0.92 -
SOLCI004603700       -            512 EOG0936081F          -            418   8.8e-63  214.6  17.5   1   4   3.9e-07   5.4e-05   24.2   0.1   152   249   129   227    75   240 0.79 -
SOLCI004603700       -            512 EOG0936081F          -            418   8.8e-63  214.6  17.5   2   4   1.7e-24   2.3e-22   81.4   2.1   111   314   153   367   113   368 0.83 -
SOLCI004603700       -            512 EOG0936081F          -            418   8.8e-63  214.6  17.5   3   4   8.3e-22   1.2e-19   72.6   0.5   149   250   304   405   297   411 0.91 -
SOLCI004603700       -            512 EOG0936081F          -            418   8.8e-63  214.6  17.5   4   4   7.5e-21     1e-18   69.4   0.1   148   250   373   475   369   502 0.93 -
SOLCI000411300       -            588 EOG0936081F          -            418   2.3e-62  213.2   0.4   1   4   1.1e-05    0.0016   19.4   0.0   157   221    42   106    35   109 0.92 -
SOLCI000411300       -            588 EOG0936081F          -            418   2.3e-62  213.2   0.4   2   4   8.1e-18   1.1e-15   59.4   0.0   147   248   102   204    95   207 0.86 -
SOLCI000411300       -            588 EOG0936081F          -            418   2.3e-62  213.2   0.4   3   4   7.9e-15   1.1e-12   49.6   0.0   141   231   202   292   202   300 0.96 -
SOLCI000411300       -            588 EOG0936081F          -            418   2.3e-62  213.2   0.4   4   4   1.5e-25     2e-23   84.9   0.1   172   328   303   462   295   470 0.94 -
SOLCI004191200       -            937 EOG0936081F          -            418   8.7e-62  211.3  10.5   1   6   5.4e-15   7.5e-13   50.1   0.0   116   324   167   383   159   384 0.86 -
SOLCI004191200       -            937 EOG0936081F          -            418   8.7e-62  211.3  10.5   2   6   1.9e-16   2.6e-14   54.9   0.1   153   281   349   480   298   509 0.76 -
SOLCI004191200       -            937 EOG0936081F          -            418   8.7e-62  211.3  10.5   3   6     8e-10   1.1e-07   33.1   1.1    91   220   523   660   512   667 0.85 -
SOLCI004191200       -            937 EOG0936081F          -            418   8.7e-62  211.3  10.5   4   6   2.3e-08   3.2e-06   28.3   0.0   149   244   659   754   655   756 0.88 -
SOLCI004191200       -            937 EOG0936081F          -            418   8.7e-62  211.3  10.5   5   6   1.4e-05    0.0019   19.1   0.0   168   247   748   826   742   832 0.90 -
SOLCI004191200       -            937 EOG0936081F          -            418   8.7e-62  211.3  10.5   6   6     7e-14   9.8e-12   46.4   0.0   149   242   833   927   828   934 0.94 -
SOLCI007109300       -            736 EOG0936081F          -            418   3.8e-61  209.2  10.8   1   4   9.1e-18   1.3e-15   59.3   0.1   125   304   100   288    63   298 0.82 -
SOLCI007109300       -            736 EOG0936081F          -            418   3.8e-61  209.2  10.8   2   4   4.1e-14   5.7e-12   47.2   0.1   149   245   269   366   267   370 0.93 -
SOLCI007109300       -            736 EOG0936081F          -            418   3.8e-61  209.2  10.8   3   4     4e-21   5.6e-19   70.3   0.2   152   310   374   534   368   543 0.93 -
SOLCI007109300       -            736 EOG0936081F          -            418   3.8e-61  209.2  10.8   4   4   5.8e-14   8.1e-12   46.7   0.3   153   294   549   693   543   710 0.93 -
SOLCI006452300       -            624 EOG0936081F          -            418   6.8e-61  208.4   1.4   1   4   3.8e-25   5.2e-23   83.6   0.0   126   279    58   203    43   203 0.91 -
SOLCI006452300       -            624 EOG0936081F          -            418   6.8e-61  208.4   1.4   2   4   1.3e-14   1.8e-12   48.9   0.0   120   217   176   270   173   272 0.89 -
SOLCI006452300       -            624 EOG0936081F          -            418   6.8e-61  208.4   1.4   3   4   8.2e-16   1.1e-13   52.8   0.2   120   277   238   396   232   403 0.86 -
SOLCI006452300       -            624 EOG0936081F          -            418   6.8e-61  208.4   1.4   4   4   5.2e-13   7.2e-11   43.6   0.0   150   315   404   569   400   593 0.87 -
SOLCI005415700       -            819 EOG0936081F          -            418   7.1e-61  208.3   3.4   1   5   1.6e-15   2.2e-13   51.8   0.0    72   240     4   162     1   171 0.85 -
SOLCI005415700       -            819 EOG0936081F          -            418   7.1e-61  208.3   3.4   2   5   1.8e-12   2.5e-10   41.8   0.0   109   194   167   252   159   266 0.88 -
SOLCI005415700       -            819 EOG0936081F          -            418   7.1e-61  208.3   3.4   3   5   0.00017     0.023   15.6   0.0   125   196   283   355   269   364 0.81 -
SOLCI005415700       -            819 EOG0936081F          -            418   7.1e-61  208.3   3.4   4   5   1.1e-07   1.6e-05   26.0   0.1    94   234   350   494   343   496 0.80 -
SOLCI005415700       -            819 EOG0936081F          -            418   7.1e-61  208.3   3.4   5   5   1.4e-22     2e-20   75.1   0.1   114   320   474   682   457   702 0.86 -
SOLCI004337500       -            362 EOG0936081F          -            418   2.1e-60  206.8   2.5   1   3    0.0012      0.16   12.8   0.0   217   248     7    38     2    44 0.52 -
SOLCI004337500       -            362 EOG0936081F          -            418   2.1e-60  206.8   2.5   2   3   6.3e-35   8.7e-33  115.8   0.2   150   280    45   180    42   182 0.93 -
SOLCI004337500       -            362 EOG0936081F          -            418   2.1e-60  206.8   2.5   3   3     5e-27   6.9e-25   89.8   0.1   154   328   156   331   153   341 0.95 -
SOLCI005629100       -            493 EOG0936081F          -            418   2.3e-60  206.7   8.1   1   4   7.3e-26     1e-23   85.9   1.3   125   309     5   193     1   194 0.94 -
SOLCI005629100       -            493 EOG0936081F          -            418   2.3e-60  206.7   8.1   2   4   3.5e-18   4.8e-16   60.6   0.1   155   269   106   223    96   236 0.90 -
SOLCI005629100       -            493 EOG0936081F          -            418   2.3e-60  206.7   8.1   3   4   2.7e-17   3.8e-15   57.7   0.0   148   309   169   330   168   339 0.92 -
SOLCI005629100       -            493 EOG0936081F          -            418   2.3e-60  206.7   8.1   4   4   4.5e-08   6.2e-06   27.3   0.0   150   246   343   439   334   467 0.85 -
SOLCI007044800       -           1137 EOG0936081F          -            418   4.8e-60  205.6  10.9   1   5   3.1e-12   4.3e-10   41.0   0.1   195   323   456   584   452   586 0.93 -
SOLCI007044800       -           1137 EOG0936081F          -            418   4.8e-60  205.6  10.9   2   5     6e-20   8.3e-18   66.4   0.0   132   282   495   648   493   655 0.85 -
SOLCI007044800       -           1137 EOG0936081F          -            418   4.8e-60  205.6  10.9   3   5   3.1e-13   4.2e-11   44.3   0.0   149   247   582   682   582   687 0.94 -
SOLCI007044800       -           1137 EOG0936081F          -            418   4.8e-60  205.6  10.9   4   5   1.6e-13   2.2e-11   45.3   0.1   123   245   658   785   654   790 0.52 -
SOLCI007044800       -           1137 EOG0936081F          -            418   4.8e-60  205.6  10.9   5   5   2.8e-14   3.9e-12   47.8   0.5   113   228   753   873   753   886 0.90 -
SOLCI002643900       -            467 EOG0936081F          -            418   8.1e-60  204.8   2.4   1   4     0.005       0.7   10.7   0.0   167   234    68   139    47   144 0.85 -
SOLCI002643900       -            467 EOG0936081F          -            418   8.1e-60  204.8   2.4   2   4   2.9e-16     4e-14   54.3   0.0   108   216   150   264   140   266 0.88 -
SOLCI002643900       -            467 EOG0936081F          -            418   8.1e-60  204.8   2.4   3   4   3.7e-41   5.1e-39  136.3   1.0   147   312   265   433   259   436 0.96 -
SOLCI002643900       -            467 EOG0936081F          -            418   8.1e-60  204.8   2.4   4   4   3.1e-05    0.0043   18.0   0.0   150   195   408   456   405   463 0.85 -
SOLCI004861100       -            370 EOG0936081F          -            418     1e-59  204.5   2.3   1   4   0.00011     0.016   16.1   0.0   140   215     8    87     2    90 0.84 -
SOLCI004861100       -            370 EOG0936081F          -            418     1e-59  204.5   2.3   2   4   4.2e-29   5.8e-27   96.6   0.1   144   274    87   220    84   221 0.96 -
SOLCI004861100       -            370 EOG0936081F          -            418     1e-59  204.5   2.3   3   4   5.1e-12   7.1e-10   40.3   0.0   147   218   222   293   219   298 0.94 -
SOLCI004861100       -            370 EOG0936081F          -            418     1e-59  204.5   2.3   4   4   3.9e-15   5.5e-13   50.6   0.1   150   224   295   369   292   370 0.97 -
SOLCI002673900       -            530 EOG0936081F          -            418   1.3e-59  204.1   6.1   1   3   5.1e-22   7.1e-20   73.2   0.6   154   286   170   305    82   307 0.75 -
SOLCI002673900       -            530 EOG0936081F          -            418   1.3e-59  204.1   6.1   2   3   1.6e-29   2.2e-27   98.0   0.2   149   246   305   402   303   409 0.95 -
SOLCI002673900       -            530 EOG0936081F          -            418   1.3e-59  204.1   6.1   3   3   1.2e-10   1.7e-08   35.8   0.0   149   249   410   510   403   526 0.91 -
SOLCI007385600       -            503 EOG0936081F          -            418   8.9e-59  201.4   4.0   1   3   9.3e-26   1.3e-23   85.6   0.1     1   244     4   283     4   291 0.84 -
SOLCI007385600       -            503 EOG0936081F          -            418   8.9e-59  201.4   4.0   2   3     1e-15   1.4e-13   52.5   0.1   149   250   294   396   287   402 0.93 -
SOLCI007385600       -            503 EOG0936081F          -            418   8.9e-59  201.4   4.0   3   3   1.4e-17     2e-15   58.6   0.1   149   245   401   498   396   502 0.90 -
SOLCI005023500       -            858 EOG0936081F          -            418   1.9e-58  200.3   4.2   1   6   1.4e-10   1.9e-08   35.6   0.0   108   228    46   163    21   168 0.90 -
SOLCI005023500       -            858 EOG0936081F          -            418   1.9e-58  200.3   4.2   2   6     8e-07   0.00011   23.2   0.0   112   197   182   268   169   278 0.82 -
SOLCI005023500       -            858 EOG0936081F          -            418   1.9e-58  200.3   4.2   3   6   6.3e-05    0.0088   17.0   0.0    87   175   255   347   253   355 0.84 -
SOLCI005023500       -            858 EOG0936081F          -            418   1.9e-58  200.3   4.2   4   6   1.8e-18   2.4e-16   61.6   0.1   134   295   407   567   381   572 0.92 -
SOLCI005023500       -            858 EOG0936081F          -            418   1.9e-58  200.3   4.2   5   6   8.6e-10   1.2e-07   33.0   0.0   134   237   508   611   507   615 0.96 -
SOLCI005023500       -            858 EOG0936081F          -            418   1.9e-58  200.3   4.2   6   6   2.7e-17   3.8e-15   57.7   0.1   131   281   607   756   597   802 0.82 -
SOLCI007385800       -            583 EOG0936081F          -            418   8.5e-58  198.2   8.5   1   4   1.6e-07   2.2e-05   25.5   0.0   134   244   136   247   132   247 0.94 -
SOLCI007385800       -            583 EOG0936081F          -            418   8.5e-58  198.2   8.5   2   4   1.8e-20   2.4e-18   68.2   0.1   188   307   226   348   226   360 0.86 -
SOLCI007385800       -            583 EOG0936081F          -            418   8.5e-58  198.2   8.5   3   4   9.2e-23   1.3e-20   75.7   1.1   112   286   320   497   320   499 0.86 -
SOLCI007385800       -            583 EOG0936081F          -            418   8.5e-58  198.2   8.5   4   4   1.3e-15   1.8e-13   52.2   0.0   149   235   497   583   490   583 0.97 -
SOLCI006697300       -            543 EOG0936081F          -            418   3.1e-57  196.3   5.0   1   4   0.00033     0.046   14.6   0.0   189   247   160   218   158   222 0.92 -
SOLCI006697300       -            543 EOG0936081F          -            418   3.1e-57  196.3   5.0   2   4   1.1e-26   1.6e-24   88.6   0.0   147   260   223   338   215   339 0.93 -
SOLCI006697300       -            543 EOG0936081F          -            418   3.1e-57  196.3   5.0   3   4   5.7e-15   7.9e-13   50.0   0.1   148   233   328   413   325   420 0.94 -
SOLCI006697300       -            543 EOG0936081F          -            418   3.1e-57  196.3   5.0   4   4   1.8e-16   2.5e-14   55.0   1.1   148   283   398   537   397   540 0.94 -
SOLCI006787700       -            602 EOG0936081F          -            418   7.3e-57  195.1   0.1   1   3    0.0041      0.58   11.0   0.0   155   243   152   243   145   249 0.75 -
SOLCI006787700       -            602 EOG0936081F          -            418   7.3e-57  195.1   0.1   2   3   1.1e-35   1.5e-33  118.3   0.0   149   331   256   441   253   441 0.95 -
SOLCI006787700       -            602 EOG0936081F          -            418   7.3e-57  195.1   0.1   3   3   2.1e-23   2.9e-21   77.8   0.1   110   252   387   534   386   543 0.94 -
SOLCI002658000       -            667 EOG0936081F          -            418   8.4e-57  194.9   2.6   1   5   5.2e-13   7.3e-11   43.6   0.0   148   247   146   245   136   248 0.93 -
SOLCI002658000       -            667 EOG0936081F          -            418   8.4e-57  194.9   2.6   2   5   3.4e-11   4.7e-09   37.6   0.1   167   247   235   315   228   321 0.76 -
SOLCI002658000       -            667 EOG0936081F          -            418   8.4e-57  194.9   2.6   3   5     8e-26   1.1e-23   85.8   0.4   138   299   307   475   301   483 0.92 -
SOLCI002658000       -            667 EOG0936081F          -            418   8.4e-57  194.9   2.6   4   5   7.6e-07   0.00011   23.3   0.0   136   220   480   564   475   569 0.95 -
SOLCI002658000       -            667 EOG0936081F          -            418   8.4e-57  194.9   2.6   5   5      0.12        17    6.1   0.0   364   410   569   615   564   622 0.85 -
SOLCI002632800       -            605 EOG0936081F          -            418   2.7e-56  193.2   0.1   1   5   1.2e-07   1.7e-05   25.9   0.0   108   279    35   211    16   215 0.85 -
SOLCI002632800       -            605 EOG0936081F          -            418   2.7e-56  193.2   0.1   2   5   4.5e-14   6.3e-12   47.1   0.0   120   230   215   323   212   331 0.90 -
SOLCI002632800       -            605 EOG0936081F          -            418   2.7e-56  193.2   0.1   3   5   2.1e-15   2.9e-13   51.5   0.0   142   287   269   414   269   415 0.92 -
SOLCI002632800       -            605 EOG0936081F          -            418   2.7e-56  193.2   0.1   4   5   6.1e-19   8.5e-17   63.1   0.0   121   260   351   489   334   506 0.91 -
SOLCI002632800       -            605 EOG0936081F          -            418   2.7e-56  193.2   0.1   5   5   3.1e-09   4.3e-07   31.1   0.0   162   298   425   561   416   570 0.86 -
SOLCI001304300       -            741 EOG0936081F          -            418   8.1e-56  191.7   3.7   1   5     5e-08   6.9e-06   27.2   0.0   135   244    96   205    58   209 0.88 -
SOLCI001304300       -            741 EOG0936081F          -            418   8.1e-56  191.7   3.7   2   5   7.2e-16     1e-13   53.0   0.0   127   279   188   340   177   340 0.92 -
SOLCI001304300       -            741 EOG0936081F          -            418   8.1e-56  191.7   3.7   3   5   4.4e-12   6.1e-10   40.5   0.1   116   231   278   390   268   408 0.85 -
SOLCI001304300       -            741 EOG0936081F          -            418   8.1e-56  191.7   3.7   4   5   1.3e-06   0.00018   22.5   0.0   136   203   330   397   327   429 0.85 -
SOLCI001304300       -            741 EOG0936081F          -            418   8.1e-56  191.7   3.7   5   5   1.2e-23   1.7e-21   78.6   0.1   135   290   430   584   416   605 0.87 -
SOLCI006405400       -            576 EOG0936081F          -            418   1.7e-55  190.6   6.0   1   4   3.2e-16   4.4e-14   54.2   0.2   144   267   148   274   144   275 0.94 -
SOLCI006405400       -            576 EOG0936081F          -            418   1.7e-55  190.6   6.0   2   4   3.4e-20   4.7e-18   67.3   0.1   145   248   254   357   252   360 0.96 -
SOLCI006405400       -            576 EOG0936081F          -            418   1.7e-55  190.6   6.0   3   4   1.5e-13     2e-11   45.4   0.1   148   251   362   465   355   468 0.94 -
SOLCI006405400       -            576 EOG0936081F          -            418   1.7e-55  190.6   6.0   4   4   1.5e-09     2e-07   32.2   0.0   150   249   469   568   463   575 0.88 -
SOLCI000383600       -            739 EOG0936081F          -            418   1.8e-55  190.5   1.4   1   6     0.013       1.8    9.3   0.0   357   405   137   185    97   190 0.82 -
SOLCI000383600       -            739 EOG0936081F          -            418   1.8e-55  190.5   1.4   2   6   3.1e-11   4.3e-09   37.7   0.1   147   247   219   319   211   345 0.90 -
SOLCI000383600       -            739 EOG0936081F          -            418   1.8e-55  190.5   1.4   3   6   7.7e-16   1.1e-13   52.9   0.1   146   248   367   472   363   473 0.92 -
SOLCI000383600       -            739 EOG0936081F          -            418   1.8e-55  190.5   1.4   4   6   1.4e-21   1.9e-19   71.8   0.1   152   252   446   546   443   549 0.97 -
SOLCI000383600       -            739 EOG0936081F          -            418   1.8e-55  190.5   1.4   5   6     1e-09   1.4e-07   32.7   0.0   148   216   548   616   546   622 0.94 -
SOLCI000383600       -            739 EOG0936081F          -            418   1.8e-55  190.5   1.4   6   6       4.9   6.9e+02    0.8   0.0   195   224   647   676   634   696 0.64 -
SOLCI005889400       -            673 EOG0936081F          -            418   2.6e-55  190.0   0.1   1   4   5.5e-19   7.7e-17   63.3   0.0   117   276    28   179    14   187 0.87 -
SOLCI005889400       -            673 EOG0936081F          -            418   2.6e-55  190.0   0.1   2   4   9.9e-17   1.4e-14   55.8   0.0   134   273   201   331   184   332 0.90 -
SOLCI005889400       -            673 EOG0936081F          -            418   2.6e-55  190.0   0.1   3   4   7.2e-07    0.0001   23.4   0.0   122   235   312   422   309   427 0.77 -
SOLCI005889400       -            673 EOG0936081F          -            418   2.6e-55  190.0   0.1   4   4   1.2e-14   1.7e-12   49.0   0.0   136   254   424   543   399   565 0.88 -
SOLCI002862400       -            700 EOG0936081F          -            418   3.6e-55  189.5   1.5   1   4   3.5e-13   4.9e-11   44.1   0.1   107   232    79   201    27   217 0.83 -
SOLCI002862400       -            700 EOG0936081F          -            418   3.6e-55  189.5   1.5   2   4   3.4e-13   4.7e-11   44.2   0.0   114   223   218   324   208   340 0.83 -
SOLCI002862400       -            700 EOG0936081F          -            418   3.6e-55  189.5   1.5   3   4   1.3e-14   1.8e-12   48.9   0.0   110   246   377   514   360   515 0.93 -
SOLCI002862400       -            700 EOG0936081F          -            418   3.6e-55  189.5   1.5   4   4   1.3e-16   1.9e-14   55.4   0.0   129   262   499   634   485   655 0.89 -
SOLCI004734200       -            707 EOG0936081F          -            418   7.8e-55  188.4   1.0   1   4   3.2e-12   4.5e-10   41.0   0.0   123   243   226   352   195   361 0.85 -
SOLCI004734200       -            707 EOG0936081F          -            418   7.8e-55  188.4   1.0   2   4   2.1e-17   2.9e-15   58.1   0.1   127   230   336   444   334   454 0.89 -
SOLCI004734200       -            707 EOG0936081F          -            418   7.8e-55  188.4   1.0   3   4   9.6e-15   1.3e-12   49.3   0.0   153   250   437   535   437   540 0.95 -
SOLCI004734200       -            707 EOG0936081F          -            418   7.8e-55  188.4   1.0   4   4   4.1e-15   5.7e-13   50.5   0.1   172   294   527   652   526   667 0.93 -
SOLCI001595800       -           1086 EOG0936081F          -            418     1e-54  188.0   1.8   1   7   9.1e-08   1.3e-05   26.3   0.0   138   227   111   200    98   212 0.83 -
SOLCI001595800       -           1086 EOG0936081F          -            418     1e-54  188.0   1.8   2   7   6.5e-06   0.00091   20.2   0.0   111   234   221   351   212   354 0.82 -
SOLCI001595800       -           1086 EOG0936081F          -            418     1e-54  188.0   1.8   3   7   4.8e-05    0.0067   17.3   0.0   135   179   353   397   350   422 0.88 -
SOLCI001595800       -           1086 EOG0936081F          -            418     1e-54  188.0   1.8   4   7   5.8e-06    0.0008   20.4   0.0   148   221   440   509   424   523 0.84 -
SOLCI001595800       -           1086 EOG0936081F          -            418     1e-54  188.0   1.8   5   7     8e-05     0.011   16.6   0.0   125   196   548   621   536   628 0.77 -
SOLCI001595800       -           1086 EOG0936081F          -            418     1e-54  188.0   1.8   6   7   1.2e-06   0.00016   22.7   0.2   134   237   660   764   616   767 0.89 -
SOLCI001595800       -           1086 EOG0936081F          -            418     1e-54  188.0   1.8   7   7   1.8e-17   2.5e-15   58.3   0.0   135   262   763   890   759   900 0.94 -
SOLCI003928300       -            929 EOG0936081F          -            418   1.2e-54  187.8   0.4   1   4   0.00024     0.034   15.0   0.0   137   234   201   298   169   304 0.92 -
SOLCI003928300       -            929 EOG0936081F          -            418   1.2e-54  187.8   0.4   2   4   9.2e-10   1.3e-07   32.9   0.0   134   229   299   394   294   403 0.90 -
SOLCI003928300       -            929 EOG0936081F          -            418   1.2e-54  187.8   0.4   3   4     2e-23   2.7e-21   77.9   0.0   133   261   434   565   411   579 0.90 -
SOLCI003928300       -            929 EOG0936081F          -            418   1.2e-54  187.8   0.4   4   4   3.3e-17   4.5e-15   57.4   0.0   132   263   605   736   589   798 0.89 -
SOLCI001204300       -            532 EOG0936081F          -            418   1.6e-54  187.4   1.2   1   5     3e-06   0.00042   21.3   0.0   145   213   111   182    62   185 0.81 -
SOLCI001204300       -            532 EOG0936081F          -            418   1.6e-54  187.4   1.2   2   5   2.6e-12   3.6e-10   41.3   0.0   157   234   201   277   194   282 0.89 -
SOLCI001204300       -            532 EOG0936081F          -            418   1.6e-54  187.4   1.2   3   5   1.9e-17   2.6e-15   58.2   0.1   167   249   290   372   283   373 0.96 -
SOLCI001204300       -            532 EOG0936081F          -            418   1.6e-54  187.4   1.2   4   5   2.4e-14   3.4e-12   48.0   0.1   154   247   347   441   347   445 0.95 -
SOLCI001204300       -            532 EOG0936081F          -            418   1.6e-54  187.4   1.2   5   5   4.3e-10     6e-08   34.0   0.0   149   205   448   504   444   518 0.89 -
SOLCI004536100       -            550 EOG0936081F          -            418   1.8e-54  187.3   1.0   1   3     0.022       3.1    8.6   0.0    38    88   140   200   130   201 0.70 -
SOLCI004536100       -            550 EOG0936081F          -            418   1.8e-54  187.3   1.0   2   3   2.2e-38     3e-36  127.2   0.2   108   309   195   403   195   410 0.92 -
SOLCI004536100       -            550 EOG0936081F          -            418   1.8e-54  187.3   1.0   3   3   7.8e-18   1.1e-15   59.5   0.0   123   251   384   518   383   540 0.88 -
SOLCI000710400       -            478 EOG0936081F          -            418   2.7e-54  186.6   7.4   1   4   8.2e-10   1.1e-07   33.1   0.1   152   246    96   189    88   194 0.94 -
SOLCI000710400       -            478 EOG0936081F          -            418   2.7e-54  186.6   7.4   2   4   3.5e-19   4.9e-17   63.9   0.0   138   229   182   276   179   281 0.90 -
SOLCI000710400       -            478 EOG0936081F          -            418   2.7e-54  186.6   7.4   3   4   3.2e-13   4.5e-11   44.3   0.1   165   249   282   366   279   369 0.97 -
SOLCI000710400       -            478 EOG0936081F          -            418   2.7e-54  186.6   7.4   4   4     1e-19   1.4e-17   65.7   0.6   112   251   329   475   329   477 0.79 -
SOLCI001691100       -            844 EOG0936081F          -            418   3.6e-54  186.2   6.5   1   5    0.0065       0.9   10.3   0.0   255   297    50    92    44   110 0.72 -
SOLCI001691100       -            844 EOG0936081F          -            418   3.6e-54  186.2   6.5   2   5   2.6e-06   0.00036   21.5   0.2   126   260   127   259   105   259 0.89 -
SOLCI001691100       -            844 EOG0936081F          -            418   3.6e-54  186.2   6.5   3   5   3.5e-12   4.9e-10   40.8   0.0   136   293   237   393   234   405 0.93 -
SOLCI001691100       -            844 EOG0936081F          -            418   3.6e-54  186.2   6.5   4   5   7.4e-19     1e-16   62.8   0.0   129   257   433   560   414   577 0.88 -
SOLCI001691100       -            844 EOG0936081F          -            418   3.6e-54  186.2   6.5   5   5   9.1e-18   1.3e-15   59.3   0.2   121   317   596   791   567   797 0.87 -
SOLCI003674400       -            758 EOG0936081F          -            418   4.2e-54  186.0   0.9   1   5   2.4e-05    0.0033   18.3   0.0   152   236    30   115     7   124 0.76 -
SOLCI003674400       -            758 EOG0936081F          -            418   4.2e-54  186.0   0.9   2   5   1.5e-09   2.1e-07   32.1   0.0   138   217   148   223   143   225 0.94 -
SOLCI003674400       -            758 EOG0936081F          -            418   4.2e-54  186.0   0.9   3   5     3e-12   4.2e-10   41.1   0.4   146   269   218   341   218   344 0.95 -
SOLCI003674400       -            758 EOG0936081F          -            418   4.2e-54  186.0   0.9   4   5   1.3e-11   1.9e-09   38.9   0.0   104   196   308   401   307   410 0.94 -
SOLCI003674400       -            758 EOG0936081F          -            418   4.2e-54  186.0   0.9   5   5   6.6e-19   9.2e-17   63.0   0.0   108   262   413   564   406   621 0.90 -
SOLCI000174900       -            830 EOG0936081F          -            418   1.1e-53  184.6   0.7   1   5   3.5e-14   4.8e-12   47.5   0.0   136   287   105   252    73   253 0.92 -
SOLCI000174900       -            830 EOG0936081F          -            418   1.1e-53  184.6   0.7   2   5   2.8e-18   3.9e-16   60.9   0.1   127   287   193   354   180   366 0.93 -
SOLCI000174900       -            830 EOG0936081F          -            418   1.1e-53  184.6   0.7   3   5   3.6e-08     5e-06   27.6   0.0   150   232   287   366   270   399 0.88 -
SOLCI000174900       -            830 EOG0936081F          -            418   1.1e-53  184.6   0.7   4   5   2.5e-09   3.5e-07   31.4   0.0   136   241   407   513   380   513 0.90 -
SOLCI000174900       -            830 EOG0936081F          -            418   1.1e-53  184.6   0.7   5   5   1.9e-13   2.7e-11   45.0   0.0   135   260   508   634   505   648 0.93 -
SOLCI007470700       -            854 EOG0936081F          -            418   1.2e-53  184.5   5.5   1   6   8.3e-15   1.1e-12   49.5   0.1   116   282    31   198    19   222 0.86 -
SOLCI007470700       -            854 EOG0936081F          -            418   1.2e-53  184.5   5.5   2   6   4.4e-11   6.1e-09   37.2   0.2   135   285   153   301   149   303 0.91 -
SOLCI007470700       -            854 EOG0936081F          -            418   1.2e-53  184.5   5.5   3   6   5.9e-07   8.1e-05   23.6   0.1   121   244   238   362   228   363 0.93 -
SOLCI007470700       -            854 EOG0936081F          -            418   1.2e-53  184.5   5.5   4   6   1.2e-11   1.6e-09   39.1   0.0   129   292   349   510   339   523 0.91 -
SOLCI007470700       -            854 EOG0936081F          -            418   1.2e-53  184.5   5.5   5   6   8.6e-08   1.2e-05   26.4   0.0   130   236   552   658   527   662 0.83 -
SOLCI007470700       -            854 EOG0936081F          -            418   1.2e-53  184.5   5.5   6   6   1.8e-14   2.5e-12   48.4   0.0   130   262   654   786   638   803 0.89 -
SOLCI000442200       -            742 EOG0936081F          -            418   1.5e-53  184.2   0.0   1   5   1.3e-08   1.8e-06   29.1   0.0   134   235    62   155    45   156 0.89 -
SOLCI000442200       -            742 EOG0936081F          -            418   1.5e-53  184.2   0.0   2   5   1.8e-08   2.5e-06   28.7   0.0   121   213   141   230   138   232 0.91 -
SOLCI000442200       -            742 EOG0936081F          -            418   1.5e-53  184.2   0.0   3   5   6.4e-13   8.9e-11   43.3   0.0    92   215   175   294   174   306 0.87 -
SOLCI000442200       -            742 EOG0936081F          -            418   1.5e-53  184.2   0.0   4   5   5.8e-11   8.1e-09   36.8   0.0   122   221   297   393   293   407 0.88 -
SOLCI000442200       -            742 EOG0936081F          -            418   1.5e-53  184.2   0.0   5   5   3.7e-18   5.2e-16   60.5   0.0   115   262   422   571   390   629 0.83 -
SOLCI006091900       -            457 EOG0936081F          -            418   2.3e-53  183.6  20.3   1   5   9.4e-16   1.3e-13   52.6   0.1   124   234    73   189    66   203 0.85 -
SOLCI006091900       -            457 EOG0936081F          -            418   2.3e-53  183.6  20.3   2   5   1.3e-10   1.8e-08   35.7   0.3   147   235   172   261   170   273 0.87 -
SOLCI006091900       -            457 EOG0936081F          -            418   2.3e-53  183.6  20.3   3   5   8.5e-11   1.2e-08   36.3   0.1   150   247   210   308   205   310 0.88 -
SOLCI006091900       -            457 EOG0936081F          -            418   2.3e-53  183.6  20.3   4   5   2.6e-14   3.7e-12   47.9   0.1   136   234   266   365   262   385 0.87 -
SOLCI006091900       -            457 EOG0936081F          -            418   2.3e-53  183.6  20.3   5   5   6.9e-16   9.7e-14   53.1   1.6   105   252   301   453   299   457 0.88 -
SOLCI005158000       -            837 EOG0936081F          -            418   6.3e-53  182.1   7.5   1   4     0.029         4    8.2   0.0   189   237    98   146    80   157 0.68 -
SOLCI005158000       -            837 EOG0936081F          -            418   6.3e-53  182.1   7.5   2   4   5.6e-22   7.7e-20   73.1   1.0   113   287   157   332   149   341 0.91 -
SOLCI005158000       -            837 EOG0936081F          -            418   6.3e-53  182.1   7.5   3   4   2.5e-15   3.4e-13   51.2   0.1   118   249   396   528   386   531 0.95 -
SOLCI005158000       -            837 EOG0936081F          -            418   6.3e-53  182.1   7.5   4   4   2.5e-17   3.4e-15   57.8   0.1   130   314   511   659   499   716 0.54 -
SOLCI001725400       -            484 EOG0936081F          -            418   6.8e-53  182.0   7.4   1   3   1.3e-06   0.00018   22.5   0.0   137   246    79   192    68   198 0.87 -
SOLCI001725400       -            484 EOG0936081F          -            418   6.8e-53  182.0   7.4   2   3   1.1e-21   1.5e-19   72.2   0.1   151   245   202   296   198   299 0.96 -
SOLCI001725400       -            484 EOG0936081F          -            418   6.8e-53  182.0   7.4   3   3   3.8e-31   5.3e-29  103.3   3.5   148   331   269   455   268   463 0.93 -
SOLCI003208000       -            804 EOG0936081F          -            418   9.4e-53  181.6   0.2   1   4     8e-13   1.1e-10   43.0   0.0   106   263    44   200    19   206 0.86 -
SOLCI003208000       -            804 EOG0936081F          -            418   9.4e-53  181.6   0.2   2   4   5.2e-12   7.2e-10   40.3   0.0   136   233   219   312   212   319 0.94 -
SOLCI003208000       -            804 EOG0936081F          -            418   9.4e-53  181.6   0.2   3   4   3.5e-12   4.8e-10   40.9   0.0   120   220   334   431   320   461 0.86 -
SOLCI003208000       -            804 EOG0936081F          -            418   9.4e-53  181.6   0.2   4   4   1.4e-15     2e-13   52.0   0.0   114   313   460   660   437   674 0.86 -
SOLCI002562700       -            480 EOG0936081F          -            418   1.2e-52  181.2   3.4   1   2   3.4e-42   4.7e-40  139.7   1.8    56   285   105   348    94   352 0.68 -
SOLCI002562700       -            480 EOG0936081F          -            418   1.2e-52  181.2   3.4   2   2     3e-12   4.2e-10   41.1   0.0   153   250   352   448   347   469 0.90 -
SOLCI004820900       -            522 EOG0936081F          -            418   4.2e-52  179.4   1.1   1   3   2.7e-10   3.8e-08   34.6   0.0   148   245   135   231   109   236 0.90 -
SOLCI004820900       -            522 EOG0936081F          -            418   4.2e-52  179.4   1.1   2   3     1e-38   1.4e-36  128.2   0.1   116   313   202   407   201   411 0.94 -
SOLCI004820900       -            522 EOG0936081F          -            418   4.2e-52  179.4   1.1   3   3   7.7e-09   1.1e-06   29.8   0.0   147   235   414   504   410   521 0.81 -
SOLCI001040500       -            727 EOG0936081F          -            418     6e-52  178.9   1.2   1   4   3.2e-16   4.5e-14   54.1   0.0   121   281    86   246    45   251 0.82 -
SOLCI001040500       -            727 EOG0936081F          -            418     6e-52  178.9   1.2   2   4   5.7e-14     8e-12   46.7   0.0   136   276   265   404   248   405 0.94 -
SOLCI001040500       -            727 EOG0936081F          -            418     6e-52  178.9   1.2   3   4   9.9e-09   1.4e-06   29.5   0.0   133   235   394   496   391   498 0.97 -
SOLCI001040500       -            727 EOG0936081F          -            418     6e-52  178.9   1.2   4   4   3.3e-15   4.6e-13   50.8   0.0   134   263   496   627   493   643 0.92 -
SOLCI004925700       -            213 EOG0936081F          -            418   1.3e-51  177.8   1.7   1   2   1.4e-27   1.9e-25   91.6   0.2   136   249     2   120     1   124 0.91 -
SOLCI004925700       -            213 EOG0936081F          -            418   1.3e-51  177.8   1.7   2   2   3.5e-26   4.9e-24   87.0   0.2   148   236   124   212   114   213 0.94 -
SOLCI000800800       -            842 EOG0936081F          -            418   1.8e-51  177.3   1.8   1   4   7.4e-18     1e-15   59.6   0.0   136   325   103   292    89   297 0.95 -
SOLCI000800800       -            842 EOG0936081F          -            418   1.8e-51  177.3   1.8   2   4   5.8e-11   8.1e-09   36.8   0.1   134   229   339   435   312   454 0.87 -
SOLCI000800800       -            842 EOG0936081F          -            418   1.8e-51  177.3   1.8   3   4   2.2e-12   3.1e-10   41.5   0.0   131   230   474   572   450   629 0.83 -
SOLCI000800800       -            842 EOG0936081F          -            418   1.8e-51  177.3   1.8   4   4   1.9e-10   2.6e-08   35.2   0.1   141   268   619   746   598   757 0.89 -
SOLCI007430400       -            797 EOG0936081F          -            418   1.8e-51  177.3   7.7   1   5   0.00013     0.018   16.0   0.0   135   180    39    84    23    85 0.92 -
SOLCI007430400       -            797 EOG0936081F          -            418   1.8e-51  177.3   7.7   2   5   1.3e-17   1.7e-15   58.8   0.0   138   288    73   223    70   240 0.94 -
SOLCI007430400       -            797 EOG0936081F          -            418   1.8e-51  177.3   7.7   3   5    0.0009      0.13   13.1   0.1   172   247   209   284   207   289 0.88 -
SOLCI007430400       -            797 EOG0936081F          -            418   1.8e-51  177.3   7.7   4   5   3.6e-16   5.1e-14   54.0   0.9   115   296   252   433   246   450 0.92 -
SOLCI007430400       -            797 EOG0936081F          -            418   1.8e-51  177.3   7.7   5   5   2.2e-17   3.1e-15   58.0   0.1   115   320   454   660   429   668 0.86 -
SOLCI001888600       -           1018 EOG0936081F          -            418   2.2e-51  177.1   0.3   1   6     0.094        13    6.5   0.0   189   245   144   200   135   204 0.89 -
SOLCI001888600       -           1018 EOG0936081F          -            418   2.2e-51  177.1   0.3   2   6   0.00023     0.031   15.1   0.0   148   231   173   252   172   257 0.82 -
SOLCI001888600       -           1018 EOG0936081F          -            418   2.2e-51  177.1   0.3   3   6   7.5e-19     1e-16   62.8   0.1   126   294   284   450   262   461 0.89 -
SOLCI001888600       -           1018 EOG0936081F          -            418   2.2e-51  177.1   0.3   4   6   0.00042     0.059   14.2   0.0   114   236   472   595   444   599 0.80 -
SOLCI001888600       -           1018 EOG0936081F          -            418   2.2e-51  177.1   0.3   5   6   4.7e-09   6.6e-07   30.5   0.0   155   234   584   659   578   689 0.85 -
SOLCI001888600       -           1018 EOG0936081F          -            418   2.2e-51  177.1   0.3   6   6   1.9e-13   2.6e-11   45.1   0.0   133   267   694   828   667   838 0.88 -
SOLCI002951600       -            850 EOG0936081F          -            418   2.3e-51  177.0  15.7   1   6     2e-08   2.7e-06   28.5   0.0   135   285   102   257    80   274 0.86 -
SOLCI002951600       -            850 EOG0936081F          -            418   2.3e-51  177.0  15.7   2   6   2.7e-08   3.8e-06   28.0   0.4   110   280   249   423   246   425 0.86 -
SOLCI002951600       -            850 EOG0936081F          -            418   2.3e-51  177.0  15.7   3   6   4.8e-16   6.6e-14   53.6   0.7   136   297   311   471   294   478 0.93 -
SOLCI002951600       -            850 EOG0936081F          -            418   2.3e-51  177.0  15.7   4   6   8.4e-14   1.2e-11   46.2   0.2   127   289   402   564   387   589 0.90 -
SOLCI002951600       -            850 EOG0936081F          -            418   2.3e-51  177.0  15.7   5   6     0.032       4.4    8.0   0.0   137   235   514   612   494   617 0.71 -
SOLCI002951600       -            850 EOG0936081F          -            418   2.3e-51  177.0  15.7   6   6   9.8e-19   1.4e-16   62.4   0.1   135   322   613   800   589   842 0.81 -
SOLCI001076200       -            753 EOG0936081F          -            418   2.7e-51  176.7   5.1   1   5   8.7e-16   1.2e-13   52.7   0.0   111   299    54   240    39   248 0.87 -
SOLCI001076200       -            753 EOG0936081F          -            418   2.7e-51  176.7   5.1   2   5   1.9e-11   2.7e-09   38.4   0.4   110   280   253   422   247   427 0.83 -
SOLCI001076200       -            753 EOG0936081F          -            418   2.7e-51  176.7   5.1   3   5   0.00075       0.1   13.4   0.0   176   255   355   429   348   449 0.83 -
SOLCI001076200       -            753 EOG0936081F          -            418   2.7e-51  176.7   5.1   4   5   1.2e-06   0.00016   22.7   0.0    96   196   468   569   446   581 0.82 -
SOLCI001076200       -            753 EOG0936081F          -            418   2.7e-51  176.7   5.1   5   5   1.7e-17   2.3e-15   58.4   0.0   124   273   598   749   587   752 0.92 -
SOLCI007024500       -            574 EOG0936081F          -            418   4.2e-51  176.1   4.7   1   3     2e-09   2.9e-07   31.7   0.0   153   241   180   268   169   275 0.94 -
SOLCI007024500       -            574 EOG0936081F          -            418   4.2e-51  176.1   4.7   2   3   2.9e-23   4.1e-21   77.3   0.2   119   235   280   402   280   403 0.90 -
SOLCI007024500       -            574 EOG0936081F          -            418   4.2e-51  176.1   4.7   3   3   2.6e-21   3.6e-19   70.9   0.1   149   317   386   556   386   562 0.92 -
SOLCI004506500       -            843 EOG0936081F          -            418   9.4e-51  175.0   3.7   1   4   0.00036      0.05   14.5   0.0   155   280    84   211    51   232 0.59 -
SOLCI004506500       -            843 EOG0936081F          -            418   9.4e-51  175.0   3.7   2   4   7.2e-20     1e-17   66.2   0.0   128   235   266   372   256   387 0.92 -
SOLCI004506500       -            843 EOG0936081F          -            418   9.4e-51  175.0   3.7   3   4   5.9e-07   8.2e-05   23.6   0.1   189   254   403   466   378   478 0.67 -
SOLCI004506500       -            843 EOG0936081F          -            418   9.4e-51  175.0   3.7   4   4     2e-20   2.7e-18   68.0   0.1   112   318   496   704   469   713 0.79 -
SOLCI000751400       -            871 EOG0936081F          -            418   2.1e-50  173.8   5.0   1   4   1.9e-09   2.7e-07   31.8   0.1   155   243   134   220   128   226 0.81 -
SOLCI000751400       -            871 EOG0936081F          -            418   2.1e-50  173.8   5.0   2   4   1.4e-16     2e-14   55.3   0.4   109   301   221   414   206   424 0.91 -
SOLCI000751400       -            871 EOG0936081F          -            418   2.1e-50  173.8   5.0   3   4   4.2e-10   5.8e-08   34.0   0.0   156   231   437   508   415   519 0.87 -
SOLCI000751400       -            871 EOG0936081F          -            418   2.1e-50  173.8   5.0   4   4   1.4e-15     2e-13   52.0   0.1   128   260   543   675   513   686 0.89 -
SOLCI007129300       -            488 EOG0936081F          -            418   2.1e-50  173.8   1.2   1   3   6.3e-05    0.0088   17.0   0.0   259   321   149   212   134   212 0.79 -
SOLCI007129300       -            488 EOG0936081F          -            418   2.1e-50  173.8   1.2   2   3   1.5e-29   2.1e-27   98.0   0.1   146   275   209   341   204   342 0.96 -
SOLCI007129300       -            488 EOG0936081F          -            418   2.1e-50  173.8   1.2   3   3   1.3e-21   1.8e-19   71.9   0.0   149   287   317   458   308   461 0.91 -
SOLCI004600900       -            642 EOG0936081F          -            418   3.3e-50  173.2   8.4   1   4     7e-12   9.8e-10   39.9   0.0   155   264    92   203    68   204 0.89 -
SOLCI004600900       -            642 EOG0936081F          -            418   3.3e-50  173.2   8.4   2   4   6.1e-25   8.4e-23   82.9   0.8   149   315   190   360   186   364 0.95 -
SOLCI004600900       -            642 EOG0936081F          -            418   3.3e-50  173.2   8.4   3   4   0.00024     0.033   15.0   0.0   148   182   365   399   361   410 0.86 -
SOLCI004600900       -            642 EOG0936081F          -            418   3.3e-50  173.2   8.4   4   4   1.1e-13   1.6e-11   45.8   0.2   148   255   400   507   397   533 0.87 -
SOLCI003620000       -            743 EOG0936081F          -            418   4.2e-50  172.8   0.0   1   4   0.00014     0.019   15.8   0.0   101   173    20    93     3    94 0.84 -
SOLCI003620000       -            743 EOG0936081F          -            418   4.2e-50  172.8   0.0   2   4   6.7e-11   9.4e-09   36.6   0.0   138   272    89   223    85   226 0.93 -
SOLCI003620000       -            743 EOG0936081F          -            418   4.2e-50  172.8   0.0   3   4   2.1e-16     3e-14   54.7   0.0   139   318   223   401   218   407 0.95 -
SOLCI003620000       -            743 EOG0936081F          -            418   4.2e-50  172.8   0.0   4   4   4.7e-19   6.6e-17   63.5   0.0   122   262   407   549   399   560 0.90 -
SOLCI002277900       -            656 EOG0936081F          -            418   6.7e-50  172.2   0.6   1   5   2.9e-06   0.00041   21.3   0.0   147   235    58   138    44   139 0.85 -
SOLCI002277900       -            656 EOG0936081F          -            418   6.7e-50  172.2   0.6   2   5     2e-17   2.8e-15   58.1   0.0   134   279   107   243    95   243 0.92 -
SOLCI002277900       -            656 EOG0936081F          -            418   6.7e-50  172.2   0.6   3   5     4e-19   5.6e-17   63.7   0.0   135   279   170   305   168   308 0.95 -
SOLCI002277900       -            656 EOG0936081F          -            418   6.7e-50  172.2   0.6   4   5   4.2e-06   0.00058   20.8   0.0   122   194   311   384   307   395 0.81 -
SOLCI002277900       -            656 EOG0936081F          -            418   6.7e-50  172.2   0.6   5   5   2.8e-10   3.9e-08   34.6   0.0   106   250   393   539   389   562 0.89 -
SOLCI002281400       -            691 EOG0936081F          -            418   9.1e-50  171.7   0.8   1   4   4.1e-05    0.0056   17.6   0.0   122   229    36   144    13   151 0.70 -
SOLCI002281400       -            691 EOG0936081F          -            418   9.1e-50  171.7   0.8   2   4   1.8e-11   2.5e-09   38.5   0.1   134   219   150   231   127   242 0.87 -
SOLCI002281400       -            691 EOG0936081F          -            418   9.1e-50  171.7   0.8   3   4   6.4e-19   8.9e-17   63.1   0.1   121   254   229   355   225   384 0.85 -
SOLCI002281400       -            691 EOG0936081F          -            418   9.1e-50  171.7   0.8   4   4   1.4e-15     2e-13   52.0   0.1   121   262   394   535   348   595 0.80 -
SOLCI003074500       -            721 EOG0936081F          -            418   1.4e-49  171.1   0.1   1   5    0.0022      0.31   11.9   0.0   155   217    48   106    39   108 0.86 -
SOLCI003074500       -            721 EOG0936081F          -            418   1.4e-49  171.1   0.1   2   5   5.2e-25   7.2e-23   83.1   0.1    83   283    66   263    61   269 0.88 -
SOLCI003074500       -            721 EOG0936081F          -            418   1.4e-49  171.1   0.1   3   5   1.9e-07   2.7e-05   25.2   0.0   114   211   297   391   279   396 0.82 -
SOLCI003074500       -            721 EOG0936081F          -            418   1.4e-49  171.1   0.1   4   5   1.7e-08   2.4e-06   28.7   0.0   140   231   355   442   353   479 0.86 -
SOLCI003074500       -            721 EOG0936081F          -            418   1.4e-49  171.1   0.1   5   5   4.2e-12   5.9e-10   40.6   0.0   114   247   462   595   440   608 0.86 -
SOLCI003478900       -            616 EOG0936081F          -            418   1.6e-49  170.9   0.2   1   3   1.3e-09   1.8e-07   32.4   0.0   135   260    49   173    39   180 0.86 -
SOLCI003478900       -            616 EOG0936081F          -            418   1.6e-49  170.9   0.2   2   3     2e-18   2.8e-16   61.4   0.0   121   295   166   333   163   349 0.89 -
SOLCI003478900       -            616 EOG0936081F          -            418   1.6e-49  170.9   0.2   3   3   4.3e-23   5.9e-21   76.8   0.0    95   308   335   549   325   553 0.87 -
SOLCI004957900       -            922 EOG0936081F          -            418   1.7e-49  170.8   0.3   1   3   3.1e-20   4.4e-18   67.4   0.0   148   248   423   523   418   528 0.97 -
SOLCI004957900       -            922 EOG0936081F          -            418   1.7e-49  170.8   0.3   2   3   1.6e-20   2.2e-18   68.4   0.1   148   249   528   629   525   633 0.94 -
SOLCI004957900       -            922 EOG0936081F          -            418   1.7e-49  170.8   0.3   3   3   1.5e-09   2.1e-07   32.2   0.0   138   235   619   719   616   800 0.69 -
SOLCI003878800       -            705 EOG0936081F          -            418   1.9e-49  170.7   0.5   1   4   8.3e-06    0.0012   19.8   0.0   114   245    29   163     6   163 0.84 -
SOLCI003878800       -            705 EOG0936081F          -            418   1.9e-49  170.7   0.5   2   4     6e-10   8.3e-08   33.5   0.0   134   235   153   254   146   260 0.87 -
SOLCI003878800       -            705 EOG0936081F          -            418   1.9e-49  170.7   0.5   3   4     2e-18   2.7e-16   61.4   0.1   136   289   256   408   246   428 0.93 -
SOLCI003878800       -            705 EOG0936081F          -            418   1.9e-49  170.7   0.5   4   4   4.7e-17   6.6e-15   56.9   0.0   131   266   454   586   442   629 0.85 -
SOLCI002033500       -            704 EOG0936081F          -            418   1.9e-49  170.7   0.3   1   3   3.3e-20   4.6e-18   67.3   0.0   120   279    47   198    45   202 0.92 -
SOLCI002033500       -            704 EOG0936081F          -            418   1.9e-49  170.7   0.3   2   3   8.3e-12   1.2e-09   39.6   0.0   142   288   194   331   194   359 0.88 -
SOLCI002033500       -            704 EOG0936081F          -            418   1.9e-49  170.7   0.3   3   3   4.3e-18   5.9e-16   60.3   0.4   121   308   368   554   333   565 0.84 -
SOLCI005911000       -            652 EOG0936081F          -            418     2e-49  170.6   4.1   1   2   1.2e-26   1.7e-24   88.5   0.4    95   314   142   382   136   383 0.83 -
SOLCI005911000       -            652 EOG0936081F          -            418     2e-49  170.6   4.1   2   2   9.8e-28   1.4e-25   92.1   0.3   153   314   358   521   349   525 0.71 -
SOLCI005365800       -            676 EOG0936081F          -            418   6.7e-49  168.9   0.1   1   4   1.8e-08   2.5e-06   28.6   0.0   185   280    81   172    74   174 0.89 -
SOLCI005365800       -            676 EOG0936081F          -            418   6.7e-49  168.9   0.1   2   4   9.8e-12   1.4e-09   39.4   0.0   119   217   143   238   142   240 0.93 -
SOLCI005365800       -            676 EOG0936081F          -            418   6.7e-49  168.9   0.1   3   4   2.5e-14   3.4e-12   47.9   0.1   123   233   209   316   205   351 0.85 -
SOLCI005365800       -            676 EOG0936081F          -            418   6.7e-49  168.9   0.1   4   4   9.3e-22   1.3e-19   72.4   0.0   135   297   354   516   334   538 0.82 -
SOLCI000248800       -            602 EOG0936081F          -            418   1.5e-48  167.7   0.1   1   3   1.6e-11   2.2e-09   38.7   0.0   132   279    64   211    31   212 0.84 -
SOLCI000248800       -            602 EOG0936081F          -            418   1.5e-48  167.7   0.1   2   3   7.5e-18     1e-15   59.5   0.5   123   277   218   372   213   374 0.90 -
SOLCI000248800       -            602 EOG0936081F          -            418   1.5e-48  167.7   0.1   3   3   2.9e-20   4.1e-18   67.5   0.0   127   271   354   496   348   538 0.87 -
SOLCI001122100       -            548 EOG0936081F          -            418   2.5e-48  167.0   2.8   1   3   0.00075       0.1   13.4   0.0   113   233    94   221    61   232 0.79 -
SOLCI001122100       -            548 EOG0936081F          -            418   2.5e-48  167.0   2.8   2   3   4.5e-22   6.2e-20   73.4   0.5    61   234   174   362   170   363 0.85 -
SOLCI001122100       -            548 EOG0936081F          -            418   2.5e-48  167.0   2.8   3   3   1.5e-28   2.1e-26   94.8   0.1   149   321   312   484   311   491 0.98 -
SOLCI005575200       -            755 EOG0936081F          -            418     3e-48  166.7   1.6   1   4      0.28        39    4.9   0.0   180   229    24    73    15    81 0.88 -
SOLCI005575200       -            755 EOG0936081F          -            418     3e-48  166.7   1.6   2   4   2.4e-07   3.4e-05   24.9   0.0   114   201   191   279   176   306 0.67 -
SOLCI005575200       -            755 EOG0936081F          -            418     3e-48  166.7   1.6   3   4   1.3e-16   1.8e-14   55.4   0.1   131   290   311   468   291   493 0.91 -
SOLCI005575200       -            755 EOG0936081F          -            418     3e-48  166.7   1.6   4   4   2.6e-16   3.7e-14   54.4   0.1   102   300   482   681   467   690 0.88 -
SOLCI002358400       -            745 EOG0936081F          -            418   4.6e-48  166.1   6.0   1   3   6.5e-17     9e-15   56.4   1.1    66   250    48   235    41   250 0.83 -
SOLCI002358400       -            745 EOG0936081F          -            418   4.6e-48  166.1   6.0   2   3   8.8e-18   1.2e-15   59.3   0.2   108   283   263   438   239   439 0.86 -
SOLCI002358400       -            745 EOG0936081F          -            418   4.6e-48  166.1   6.0   3   3   1.8e-18   2.5e-16   61.6   0.1   107   291   394   578   383   590 0.84 -
SOLCI006773800       -            504 EOG0936081F          -            418   7.7e-48  165.4   1.0   1   4       1.1   1.6e+02    2.9   0.0   181   247   103   170    84   176 0.59 -
SOLCI006773800       -            504 EOG0936081F          -            418   7.7e-48  165.4   1.0   2   4     2e-17   2.7e-15   58.2   0.0   122   250   183   315   175   316 0.91 -
SOLCI006773800       -            504 EOG0936081F          -            418   7.7e-48  165.4   1.0   3   4   6.2e-18   8.6e-16   59.8   0.1   150   249   250   349   247   351 0.96 -
SOLCI006773800       -            504 EOG0936081F          -            418   7.7e-48  165.4   1.0   4   4   3.7e-18   5.2e-16   60.5   0.1   142   285   312   458   311   469 0.94 -
SOLCI002775000       -            651 EOG0936081F          -            418   1.5e-47  164.4   0.0   1   4    0.0054      0.75   10.6   0.0   150   248    18   112     7   118 0.81 -
SOLCI002775000       -            651 EOG0936081F          -            418   1.5e-47  164.4   0.0   2   4   2.9e-11   4.1e-09   37.8   0.0   104   235   144   277   128   280 0.89 -
SOLCI002775000       -            651 EOG0936081F          -            418   1.5e-47  164.4   0.0   3   4   1.1e-18   1.5e-16   62.3   0.0   111   278   253   420   251   422 0.84 -
SOLCI002775000       -            651 EOG0936081F          -            418   1.5e-47  164.4   0.0   4   4     5e-17   6.9e-15   56.8   0.0   136   264   411   539   394   599 0.87 -
SOLCI006836000       -            638 EOG0936081F          -            418   2.2e-47  163.9   0.9   1   4   5.5e-13   7.6e-11   43.5   0.1   133   287    71   224    57   226 0.95 -
SOLCI006836000       -            638 EOG0936081F          -            418   2.2e-47  163.9   0.9   2   4   1.8e-11   2.6e-09   38.5   0.0   148   230   222   301   221   317 0.88 -
SOLCI006836000       -            638 EOG0936081F          -            418   2.2e-47  163.9   0.9   3   4   1.1e-05    0.0015   19.5   0.0   130   190   340   399   327   408 0.77 -
SOLCI006836000       -            638 EOG0936081F          -            418   2.2e-47  163.9   0.9   4   4   7.7e-19   1.1e-16   62.8   0.0   117   316   422   622   410   636 0.87 -
SOLCI006161000       -            581 EOG0936081F          -            418   2.4e-47  163.7   2.6   1   3   2.7e-10   3.8e-08   34.6   0.0   123   229    38   137    32   144 0.85 -
SOLCI006161000       -            581 EOG0936081F          -            418   2.4e-47  163.7   2.6   2   3   7.9e-26   1.1e-23   85.8   0.4   122   297   130   299   126   308 0.92 -
SOLCI006161000       -            581 EOG0936081F          -            418   2.4e-47  163.7   2.6   3   3   5.8e-13   8.1e-11   43.4   0.0   112   248   316   454   301   477 0.85 -
SOLCI001094700       -            405 EOG0936081F          -            418   3.6e-47  163.2   0.5   1   4   2.1e-07   2.9e-05   25.1   0.0   149   266    20   139    17   145 0.86 -
SOLCI001094700       -            405 EOG0936081F          -            418   3.6e-47  163.2   0.5   2   4   2.5e-12   3.4e-10   41.3   0.0   148   221   123   196   106   198 0.89 -
SOLCI001094700       -            405 EOG0936081F          -            418   3.6e-47  163.2   0.5   3   4   4.3e-21     6e-19   70.2   0.2   148   249   193   293   190   300 0.90 -
SOLCI001094700       -            405 EOG0936081F          -            418   3.6e-47  163.2   0.5   4   4   1.1e-08   1.5e-06   29.3   0.0   157   246   306   397   290   404 0.79 -
SOLCI002784600       -            727 EOG0936081F          -            418     4e-47  163.0   0.3   1   5     4e-07   5.6e-05   24.2   0.0   117   203    33   120    19   136 0.89 -
SOLCI002784600       -            727 EOG0936081F          -            418     4e-47  163.0   0.3   2   5   1.2e-06   0.00017   22.6   0.0   134   194   183   245   170   254 0.84 -
SOLCI002784600       -            727 EOG0936081F          -            418     4e-47  163.0   0.3   3   5   0.00034     0.047   14.5   0.0   125   180   276   332   257   335 0.84 -
SOLCI002784600       -            727 EOG0936081F          -            418     4e-47  163.0   0.3   4   5   4.8e-13   6.7e-11   43.7   0.1   121   264   333   477   327   485 0.80 -
SOLCI002784600       -            727 EOG0936081F          -            418     4e-47  163.0   0.3   5   5   5.7e-16   7.9e-14   53.3   0.0   134   261   480   608   464   620 0.93 -
SOLCI004724300       -            691 EOG0936081F          -            418   4.4e-47  162.9   4.4   1   2   1.1e-31   1.5e-29  105.1   1.7    88   315   287   523   273   528 0.89 -
SOLCI004724300       -            691 EOG0936081F          -            418   4.4e-47  162.9   4.4   2   2   2.7e-17   3.8e-15   57.7   0.0   149   291   529   674   524   686 0.87 -
SOLCI003725300       -            685 EOG0936081F          -            418     8e-47  162.0   3.7   1   5   2.9e-10     4e-08   34.5   0.0   117   248    37   161     9   168 0.83 -
SOLCI003725300       -            685 EOG0936081F          -            418     8e-47  162.0   3.7   2   5      0.26        36    5.0   0.0   171   236   196   257   171   258 0.64 -
SOLCI003725300       -            685 EOG0936081F          -            418     8e-47  162.0   3.7   3   5     5e-12     7e-10   40.3   0.2   123   260   244   381   239   385 0.91 -
SOLCI003725300       -            685 EOG0936081F          -            418     8e-47  162.0   3.7   4   5   5.6e-12   7.8e-10   40.2   0.1   133   249   387   503   372   504 0.94 -
SOLCI003725300       -            685 EOG0936081F          -            418     8e-47  162.0   3.7   5   5   5.5e-16   7.7e-14   53.4   0.0   136   264   491   620   490   631 0.94 -
SOLCI002881200       -            569 EOG0936081F          -            418   1.8e-46  160.9  10.9   1   4       4.2   5.8e+02    1.1   0.0   328   388   124   188   113   216 0.78 -
SOLCI002881200       -            569 EOG0936081F          -            418   1.8e-46  160.9  10.9   2   4   3.5e-18   4.9e-16   60.6   0.2   147   252   231   335   197   338 0.93 -
SOLCI002881200       -            569 EOG0936081F          -            418   1.8e-46  160.9  10.9   3   4   5.7e-20   7.9e-18   66.5   1.0   148   249   301   405   297   409 0.94 -
SOLCI002881200       -            569 EOG0936081F          -            418   1.8e-46  160.9  10.9   4   4     1e-16   1.4e-14   55.8   0.3   150   256   411   517   408   544 0.93 -
SOLCI000296400       -            540 EOG0936081F          -            418   1.9e-46  160.8   0.5   1   4   3.7e-15   5.2e-13   50.6   0.0   139   247   146   256   110   263 0.81 -
SOLCI000296400       -            540 EOG0936081F          -            418   1.9e-46  160.8   0.5   2   4   9.1e-09   1.3e-06   29.6   0.0   186   239   265   318   257   320 0.92 -
SOLCI000296400       -            540 EOG0936081F          -            418   1.9e-46  160.8   0.5   3   4   4.9e-15   6.9e-13   50.2   0.0   154   248   303   397   303   401 0.97 -
SOLCI000296400       -            540 EOG0936081F          -            418   1.9e-46  160.8   0.5   4   4   4.5e-14   6.3e-12   47.1   0.1   153   247   372   469   369   475 0.92 -
SOLCI000470000       -            479 EOG0936081F          -            418     2e-46  160.7   0.0   1   1   2.2e-48   3.1e-46  160.1   0.0     8   309    71   406    66   445 0.88 -
SOLCI004681700       -            601 EOG0936081F          -            418     3e-46  160.2   3.0   1   4   1.6e-07   2.3e-05   25.5   0.0   158   252   154   247   130   249 0.83 -
SOLCI004681700       -            601 EOG0936081F          -            418     3e-46  160.2   3.0   2   4   2.6e-21   3.7e-19   70.9   0.1   123   309   218   415   215   420 0.91 -
SOLCI004681700       -            601 EOG0936081F          -            418     3e-46  160.2   3.0   3   4   4.6e-12   6.4e-10   40.5   0.0   148   287   356   499   353   501 0.85 -
SOLCI004681700       -            601 EOG0936081F          -            418     3e-46  160.2   3.0   4   4   1.7e-13   2.4e-11   45.2   0.0   123   289   396   566   394   592 0.87 -
SOLCI004080700       -            597 EOG0936081F          -            418   3.5e-46  159.9   3.5   1   4     0.011       1.5    9.6   0.0   120   192    47   119    23   137 0.77 -
SOLCI004080700       -            597 EOG0936081F          -            418   3.5e-46  159.9   3.5   2   4   2.2e-14   3.1e-12   48.1   0.2    67   279    84   306    77   306 0.85 -
SOLCI004080700       -            597 EOG0936081F          -            418   3.5e-46  159.9   3.5   3   4   1.7e-16   2.4e-14   55.0   0.2   135   242   295   402   291   403 0.97 -
SOLCI004080700       -            597 EOG0936081F          -            418   3.5e-46  159.9   3.5   4   4   4.7e-20   6.6e-18   66.8   0.0   135   261   396   523   395   551 0.91 -
SOLCI007500900       -            577 EOG0936081F          -            418     4e-46  159.7   1.0   1   4   4.2e-08   5.8e-06   27.4   0.0   143   279    61   197    48   198 0.95 -
SOLCI007500900       -            577 EOG0936081F          -            418     4e-46  159.7   1.0   2   4   1.4e-09   1.9e-07   32.3   0.0   137   235   188   278   184   279 0.93 -
SOLCI007500900       -            577 EOG0936081F          -            418     4e-46  159.7   1.0   3   4   2.4e-14   3.3e-12   48.0   0.1    88   235   232   379   229   380 0.93 -
SOLCI007500900       -            577 EOG0936081F          -            418     4e-46  159.7   1.0   4   4   1.4e-21   1.9e-19   71.8   0.0   110   266   354   511   349   552 0.88 -
SOLCI005606200       -            794 EOG0936081F          -            418   4.1e-46  159.7   1.2   1   4   8.8e-13   1.2e-10   42.8   0.0   136   291   142   309   128   309 0.87 -
SOLCI005606200       -            794 EOG0936081F          -            418   4.1e-46  159.7   1.2   2   4   9.6e-22   1.3e-19   72.4   0.0   150   296   235   384   234   389 0.95 -
SOLCI005606200       -            794 EOG0936081F          -            418   4.1e-46  159.7   1.2   3   4   1.1e-13   1.6e-11   45.8   0.0   149   235   374   460   372   474 0.87 -
SOLCI005606200       -            794 EOG0936081F          -            418   4.1e-46  159.7   1.2   4   4   7.5e-06     0.001   20.0   0.2   168   281   463   581   454   593 0.77 -
SOLCI004243500       -            688 EOG0936081F          -            418   5.8e-46  159.2   4.3   1   4   1.9e-08   2.6e-06   28.6   0.1   122   216    28   118    17   119 0.92 -
SOLCI004243500       -            688 EOG0936081F          -            418   5.8e-46  159.2   4.3   2   4     7e-22   9.8e-20   72.8   0.2   121   305    88   268    85   276 0.87 -
SOLCI004243500       -            688 EOG0936081F          -            418   5.8e-46  159.2   4.3   3   4   0.00029      0.04   14.8   0.0   151   233   251   329   248   335 0.81 -
SOLCI004243500       -            688 EOG0936081F          -            418   5.8e-46  159.2   4.3   4   4   1.5e-15   2.1e-13   51.9   0.0   126   270   359   503   343   512 0.90 -
SOLCI007218300       -            402 EOG0936081F          -            418     6e-46  159.1   2.4   1   2   8.7e-29   1.2e-26   95.6   0.6   106   288   130   321    41   321 0.91 -
SOLCI007218300       -            402 EOG0936081F          -            418     6e-46  159.1   2.4   2   2   2.2e-21     3e-19   71.2   0.0   152   280   252   383   248   389 0.95 -
SOLCI005889000       -            891 EOG0936081F          -            418     7e-46  158.9   0.8   1   4   7.9e-10   1.1e-07   33.1   0.0    99   288    28   218    17   220 0.85 -
SOLCI005889000       -            891 EOG0936081F          -            418     7e-46  158.9   0.8   2   4   4.6e-07   6.4e-05   24.0   0.0    99   195   231   327   222   335 0.88 -
SOLCI005889000       -            891 EOG0936081F          -            418     7e-46  158.9   0.8   3   4   4.9e-15   6.8e-13   50.3   0.2   122   288   354   519   341   526 0.89 -
SOLCI005889000       -            891 EOG0936081F          -            418     7e-46  158.9   0.8   4   4   4.7e-13   6.5e-11   43.7   0.0   108   278   541   713   525   723 0.88 -
SOLCI007165500       -            811 EOG0936081F          -            418     1e-45  158.4   6.5   1   4   4.8e-11   6.7e-09   37.1   0.0   136   288    86   238    76   254 0.91 -
SOLCI007165500       -            811 EOG0936081F          -            418     1e-45  158.4   6.5   2   4   1.8e-07   2.5e-05   25.4   0.1   124   202   278   355   254   358 0.76 -
SOLCI007165500       -            811 EOG0936081F          -            418     1e-45  158.4   6.5   3   4   2.3e-14   3.3e-12   48.0   0.6   108   248   361   502   356   507 0.95 -
SOLCI007165500       -            811 EOG0936081F          -            418     1e-45  158.4   6.5   4   4   2.8e-16   3.9e-14   54.4   0.0   136   320   491   675   490   691 0.85 -
SOLCI003824000       -            685 EOG0936081F          -            418   2.7e-45  157.0   1.9   1   3   6.1e-11   8.5e-09   36.8   0.0   134   286    24   175    15   175 0.94 -
SOLCI003824000       -            685 EOG0936081F          -            418   2.7e-45  157.0   1.9   2   3   1.2e-14   1.6e-12   49.0   0.3   137   326   128   316   113   325 0.91 -
SOLCI003824000       -            685 EOG0936081F          -            418   2.7e-45  157.0   1.9   3   3   2.5e-24   3.4e-22   80.9   0.0   113   307   341   534   330   568 0.85 -
SOLCI002576300       -            608 EOG0936081F          -            418   5.4e-45  156.0   0.0   1   4   1.8e-17   2.5e-15   58.3   0.0   125   288    71   233    36   245 0.89 -
SOLCI002576300       -            608 EOG0936081F          -            418   5.4e-45  156.0   0.0   2   4   4.1e-09   5.8e-07   30.7   0.0   142   296   189   342   182   360 0.91 -
SOLCI002576300       -            608 EOG0936081F          -            418   5.4e-45  156.0   0.0   3   4   8.4e-09   1.2e-06   29.7   0.0   114   248   261   396   234   406 0.90 -
SOLCI002576300       -            608 EOG0936081F          -            418   5.4e-45  156.0   0.0   4   4   6.9e-17   9.6e-15   56.4   0.0   106   288   354   536   333   585 0.83 -
SOLCI003619400       -            591 EOG0936081F          -            418   1.1e-44  155.0   2.9   1   4   2.9e-19   4.1e-17   64.2   0.0   148   233   136   221   107   225 0.95 -
SOLCI003619400       -            591 EOG0936081F          -            418   1.1e-44  155.0   2.9   2   4   1.3e-17   1.8e-15   58.7   0.2   154   257   212   315   211   327 0.94 -
SOLCI003619400       -            591 EOG0936081F          -            418   1.1e-44  155.0   2.9   3   4     0.018       2.5    8.9   0.1   153   217   400   464   388   471 0.88 -
SOLCI003619400       -            591 EOG0936081F          -            418   1.1e-44  155.0   2.9   4   4   8.1e-08   1.1e-05   26.5   0.0   168   235   485   550   471   556 0.85 -
SOLCI002051400       -            666 EOG0936081F          -            418   1.4e-44  154.6   0.2   1   4   0.00066     0.091   13.6   0.0   130   194    70   134    34   141 0.70 -
SOLCI002051400       -            666 EOG0936081F          -            418   1.4e-44  154.6   0.2   2   4   1.8e-10   2.5e-08   35.2   0.0   118   248    88   223    57   226 0.90 -
SOLCI002051400       -            666 EOG0936081F          -            418   1.4e-44  154.6   0.2   3   4   2.3e-21   3.1e-19   71.1   0.1   120   241   195   314   193   324 0.91 -
SOLCI002051400       -            666 EOG0936081F          -            418   1.4e-44  154.6   0.2   4   4     3e-16   4.2e-14   54.3   0.0   115   282   323   491   315   524 0.84 -
SOLCI001219600       -            584 EOG0936081F          -            418   2.1e-44  154.0   0.5   1   4   1.2e-06   0.00017   22.6   0.1   155   251   161   257   153   259 0.94 -
SOLCI001219600       -            584 EOG0936081F          -            418   2.1e-44  154.0   0.5   2   4   2.9e-08   4.1e-06   27.9   0.0   187   250   258   321   252   324 0.90 -
SOLCI001219600       -            584 EOG0936081F          -            418   2.1e-44  154.0   0.5   3   4   1.1e-12   1.5e-10   42.6   0.0   172   314   313   460   307   469 0.91 -
SOLCI001219600       -            584 EOG0936081F          -            418   2.1e-44  154.0   0.5   4   4   1.4e-20   1.9e-18   68.5   0.0   157   298   440   583   431   584 0.93 -
SOLCI000010500       -            742 EOG0936081F          -            418   2.2e-44  154.0   0.0   1   5    0.0014      0.19   12.5   0.0   174   231   171   235   152   240 0.76 -
SOLCI000010500       -            742 EOG0936081F          -            418   2.2e-44  154.0   0.0   2   5   1.1e-10   1.5e-08   35.9   0.0   152   226   226   300   222   314 0.86 -
SOLCI000010500       -            742 EOG0936081F          -            418   2.2e-44  154.0   0.0   3   5     0.037       5.2    7.8   0.0   153   225   389   461   350   466 0.79 -
SOLCI000010500       -            742 EOG0936081F          -            418   2.2e-44  154.0   0.0   4   5   1.5e-14     2e-12   48.7   0.0   121   227   464   575   461   586 0.90 -
SOLCI000010500       -            742 EOG0936081F          -            418   2.2e-44  154.0   0.0   5   5   6.2e-14   8.6e-12   46.6   0.0   165   248   583   666   579   683 0.90 -
SOLCI002303500       -            577 EOG0936081F          -            418   2.7e-44  153.7   0.3   1   4   9.6e-11   1.3e-08   36.1   0.0   191   295   146   256   140   259 0.89 -
SOLCI002303500       -            577 EOG0936081F          -            418   2.7e-44  153.7   0.3   2   4   1.6e-13   2.2e-11   45.3   0.1   148   248   246   343   238   345 0.95 -
SOLCI002303500       -            577 EOG0936081F          -            418   2.7e-44  153.7   0.3   3   4   1.9e-22   2.6e-20   74.7   0.1   112   248   342   483   339   488 0.92 -
SOLCI002303500       -            577 EOG0936081F          -            418   2.7e-44  153.7   0.3   4   4     0.055       7.6    7.3   0.0   189   220   459   490   456   502 0.91 -
SOLCI001935300       -            662 EOG0936081F          -            418   2.7e-44  153.7   0.0   1   3   2.3e-18   3.2e-16   61.2   0.1    63   279    26   250    12   251 0.81 -
SOLCI001935300       -            662 EOG0936081F          -            418   2.7e-44  153.7   0.0   2   3   8.9e-05     0.012   16.5   0.0   149   231   222   300   210   307 0.88 -
SOLCI001935300       -            662 EOG0936081F          -            418   2.7e-44  153.7   0.0   3   3   8.1e-22   1.1e-19   72.6   0.0   109   272   313   478   303   524 0.80 -
SOLCI000669300       -            552 EOG0936081F          -            418   2.9e-44  153.6   0.0   1   3     2e-20   2.7e-18   68.0   0.0    88   279    47   242    17   245 0.83 -
SOLCI000669300       -            552 EOG0936081F          -            418   2.9e-44  153.6   0.0   2   3   3.9e-09   5.4e-07   30.8   0.0   135   203   200   268   198   274 0.96 -
SOLCI000669300       -            552 EOG0936081F          -            418   2.9e-44  153.6   0.0   3   3   3.5e-20   4.8e-18   67.2   0.0   121   287   290   460   278   487 0.86 -
SOLCI002675600       -            914 EOG0936081F          -            418   3.1e-44  153.5   1.3   1   6   0.00091      0.13   13.1   0.0   188   286    39   136    25   153 0.47 -
SOLCI002675600       -            914 EOG0936081F          -            418   3.1e-44  153.5   1.3   2   6   9.2e-08   1.3e-05   26.3   0.0   115   262   167   314   140   314 0.87 -
SOLCI002675600       -            914 EOG0936081F          -            418   3.1e-44  153.5   1.3   3   6   1.1e-07   1.5e-05   26.0   0.0   150   228   273   347   271   354 0.90 -
SOLCI002675600       -            914 EOG0936081F          -            418   3.1e-44  153.5   1.3   4   6      0.25        35    5.1   0.2   127   231   381   486   377   489 0.69 -
SOLCI002675600       -            914 EOG0936081F          -            418   3.1e-44  153.5   1.3   5   6   8.6e-08   1.2e-05   26.4   0.2    97   238   452   594   431   597 0.87 -
SOLCI002675600       -            914 EOG0936081F          -            418   3.1e-44  153.5   1.3   6   6   4.7e-19   6.6e-17   63.5   0.0   124   260   580   718   572   737 0.88 -
SOLCI002302700       -            744 EOG0936081F          -            418   3.1e-44  153.5   0.2   1   5   0.00037     0.051   14.4   0.0   103   201    49   151    36   179 0.81 -
SOLCI002302700       -            744 EOG0936081F          -            418   3.1e-44  153.5   0.2   2   5   8.9e-16   1.2e-13   52.7   0.0   113   279   166   330   108   331 0.82 -
SOLCI002302700       -            744 EOG0936081F          -            418   3.1e-44  153.5   0.2   3   5   1.1e-08   1.5e-06   29.4   0.0   109   214   261   363   258   373 0.88 -
SOLCI002302700       -            744 EOG0936081F          -            418   3.1e-44  153.5   0.2   4   5   1.3e-09   1.9e-07   32.4   0.0   136   247   320   432   316   435 0.94 -
SOLCI002302700       -            744 EOG0936081F          -            418   3.1e-44  153.5   0.2   5   5   2.2e-15     3e-13   51.4   0.0   136   272   422   559   421   625 0.85 -
SOLCI000650600       -            493 EOG0936081F          -            418   4.2e-44  153.1   2.7   1   5       3.7   5.1e+02    1.3   0.0   181   210   101   130    75   138 0.73 -
SOLCI000650600       -            493 EOG0936081F          -            418   4.2e-44  153.1   2.7   2   5     0.063       8.7    7.1   0.0   188   242   167   221   150   230 0.83 -
SOLCI000650600       -            493 EOG0936081F          -            418   4.2e-44  153.1   2.7   3   5   3.8e-11   5.3e-09   37.4   0.2   150   224   245   319   237   320 0.97 -
SOLCI000650600       -            493 EOG0936081F          -            418   4.2e-44  153.1   2.7   4   5   1.4e-20   1.9e-18   68.5   0.2   148   252   313   417   310   419 0.96 -
SOLCI000650600       -            493 EOG0936081F          -            418   4.2e-44  153.1   2.7   5   5   1.1e-15   1.5e-13   52.4   0.0   148   247   383   483   382   489 0.92 -
SOLCI003479000       -            528 EOG0936081F          -            418   5.6e-44  152.7   1.4   1   3   1.1e-21   1.5e-19   72.2   0.1   134   282    89   230    51   233 0.90 -
SOLCI003479000       -            528 EOG0936081F          -            418   5.6e-44  152.7   1.4   2   3   8.4e-08   1.2e-05   26.4   0.1   153   249   234   330   230   334 0.94 -
SOLCI003479000       -            528 EOG0936081F          -            418   5.6e-44  152.7   1.4   3   3   1.9e-16   2.6e-14   54.9   0.0   138   267   320   448   317   471 0.90 -
SOLCI002236200       -            721 EOG0936081F          -            418   6.8e-44  152.4   0.1   1   3     6e-13   8.3e-11   43.4   0.0   125   282    55   214    33   232 0.82 -
SOLCI002236200       -            721 EOG0936081F          -            418   6.8e-44  152.4   0.1   2   3   2.2e-17   3.1e-15   58.0   0.1   115   288   250   423   223   450 0.89 -
SOLCI002236200       -            721 EOG0936081F          -            418   6.8e-44  152.4   0.1   3   3   4.8e-14   6.7e-12   47.0   0.0   135   246   473   585   466   592 0.94 -
SOLCI003864000       -            857 EOG0936081F          -            418     1e-43  151.8   5.9   1   4       7.7   1.1e+03    0.2   0.0   189   223    80   114    69   176 0.80 -
SOLCI003864000       -            857 EOG0936081F          -            418     1e-43  151.8   5.9   2   4   0.00077      0.11   13.4   0.1   184   281   224   323   206   329 0.71 -
SOLCI003864000       -            857 EOG0936081F          -            418     1e-43  151.8   5.9   3   4   1.6e-20   2.2e-18   68.3   0.4   117   276   293   462   288   475 0.82 -
SOLCI003864000       -            857 EOG0936081F          -            418     1e-43  151.8   5.9   4   4   2.9e-21     4e-19   70.8   0.1   117   300   516   673   503   681 0.51 -
SOLCI006277600       -            556 EOG0936081F          -            418   1.4e-43  151.3  11.0   1   4      0.96   1.3e+02    3.2   0.0   185   227   116   160    86   188 0.76 -
SOLCI006277600       -            556 EOG0936081F          -            418   1.4e-43  151.3  11.0   2   4   4.6e-12   6.4e-10   40.5   0.3   150   279   169   303   164   308 0.86 -
SOLCI006277600       -            556 EOG0936081F          -            418   1.4e-43  151.3  11.0   3   4   1.3e-19   1.8e-17   65.3   0.9   152   321   208   380   206   381 0.93 -
SOLCI006277600       -            556 EOG0936081F          -            418   1.4e-43  151.3  11.0   4   4   2.6e-20   3.6e-18   67.6   0.2   148   311   379   544   374   552 0.91 -
SOLCI002052500       -            534 EOG0936081F          -            418   1.6e-43  151.2   1.5   1   3   1.3e-05    0.0018   19.2   0.5   135   230    59   154    28   158 0.83 -
SOLCI002052500       -            534 EOG0936081F          -            418   1.6e-43  151.2   1.5   2   3   7.1e-14   9.9e-12   46.4   0.1   115   229   139   250   130   260 0.88 -
SOLCI002052500       -            534 EOG0936081F          -            418   1.6e-43  151.2   1.5   3   3   2.2e-25   3.1e-23   84.3   0.0   122   278   278   436   264   464 0.85 -
SOLCI003278300       -            830 EOG0936081F          -            418   1.7e-43  151.0   7.5   1   4   2.4e-14   3.4e-12   48.0   0.1   124   297    92   265    54   275 0.94 -
SOLCI003278300       -            830 EOG0936081F          -            418   1.7e-43  151.0   7.5   2   4     4e-12   5.6e-10   40.7   0.1   129   244   299   415   291   416 0.94 -
SOLCI003278300       -            830 EOG0936081F          -            418   1.7e-43  151.0   7.5   3   4   1.1e-16   1.5e-14   55.7   0.4   114   314   385   585   380   587 0.89 -
SOLCI003278300       -            830 EOG0936081F          -            418   1.7e-43  151.0   7.5   4   4   3.8e-10   5.3e-08   34.1   0.0   125   261   497   635   483   649 0.89 -
SOLCI006508900       -            600 EOG0936081F          -            418   2.5e-43  150.5   2.2   1   4   0.00067     0.093   13.6   0.0   136   207    58   129    41   157 0.70 -
SOLCI006508900       -            600 EOG0936081F          -            418   2.5e-43  150.5   2.2   2   4   2.6e-14   3.6e-12   47.9   0.1   140   279   163   301   157   306 0.88 -
SOLCI006508900       -            600 EOG0936081F          -            418   2.5e-43  150.5   2.2   3   4   1.2e-15   1.6e-13   52.3   0.5   127   260   250   378   248   382 0.82 -
SOLCI006508900       -            600 EOG0936081F          -            418   2.5e-43  150.5   2.2   4   4   7.8e-17   1.1e-14   56.2   0.0   109   255   364   512   358   542 0.89 -
SOLCI002774900       -            751 EOG0936081F          -            418   3.3e-43  150.1   0.6   1   5   7.5e-11     1e-08   36.5   0.0   187   302    60   173    21   189 0.54 -
SOLCI002774900       -            751 EOG0936081F          -            418   3.3e-43  150.1   0.6   2   5   3.6e-06    0.0005   21.0   0.0   123   182   197   257   187   274 0.90 -
SOLCI002774900       -            751 EOG0936081F          -            418   3.3e-43  150.1   0.6   3   5   2.2e-05     0.003   18.5   0.0   138   196   315   373   305   380 0.90 -
SOLCI002774900       -            751 EOG0936081F          -            418   3.3e-43  150.1   0.6   4   5   4.5e-06   0.00063   20.7   0.2   115   247   392   526   383   526 0.85 -
SOLCI002774900       -            751 EOG0936081F          -            418   3.3e-43  150.1   0.6   5   5   2.3e-17   3.1e-15   58.0   0.1   114   262   493   643   486   656 0.92 -
SOLCI005915100       -            293 EOG0936081F          -            418   3.3e-43  150.1   0.9   1   3   1.2e-14   1.6e-12   49.0   0.1   152   249     7   105     5   109 0.91 -
SOLCI005915100       -            293 EOG0936081F          -            418   3.3e-43  150.1   0.9   2   3   9.9e-18   1.4e-15   59.1   0.1   151   248   113   210   109   217 0.96 -
SOLCI005915100       -            293 EOG0936081F          -            418   3.3e-43  150.1   0.9   3   3   9.6e-12   1.3e-09   39.4   0.0   150   224   217   291   210   293 0.93 -
SOLCI004142200       -            791 EOG0936081F          -            418   3.6e-43  150.0   0.5   1   4   3.6e-07     5e-05   24.4   0.0   115   229    40   159     6   164 0.68 -
SOLCI004142200       -            791 EOG0936081F          -            418   3.6e-43  150.0   0.5   2   4     2e-12   2.8e-10   41.7   0.1   136   294   167   324   162   339 0.90 -
SOLCI004142200       -            791 EOG0936081F          -            418   3.6e-43  150.0   0.5   3   4   4.2e-14   5.8e-12   47.2   0.1   133   261   366   493   333   494 0.91 -
SOLCI004142200       -            791 EOG0936081F          -            418   3.6e-43  150.0   0.5   4   4   3.5e-13   4.9e-11   44.1   0.0   132   259   467   594   464   608 0.91 -
SOLCI002318700       -            617 EOG0936081F          -            418   3.9e-43  149.9   2.7   1   4   5.5e-07   7.6e-05   23.7   0.0   116   196   115   192    96   224 0.77 -
SOLCI002318700       -            617 EOG0936081F          -            418   3.9e-43  149.9   2.7   2   4     1e-14   1.4e-12   49.2   0.0   128   280   225   375   210   378 0.93 -
SOLCI002318700       -            617 EOG0936081F          -            418   3.9e-43  149.9   2.7   3   4   9.4e-09   1.3e-06   29.6   0.0   148   228   314   390   302   399 0.79 -
SOLCI002318700       -            617 EOG0936081F          -            418   3.9e-43  149.9   2.7   4   4   9.1e-21   1.3e-18   69.1   0.1   128   296   427   593   413   608 0.91 -
SOLCI001729000       -            853 EOG0936081F          -            418   4.7e-43  149.6   1.0   1   6      0.15        21    5.8   0.0   132   234    97   198    90   200 0.84 -
SOLCI001729000       -            853 EOG0936081F          -            418   4.7e-43  149.6   1.0   2   6   9.8e-08   1.4e-05   26.2   0.0   112   202   176   268   172   284 0.84 -
SOLCI001729000       -            853 EOG0936081F          -            418   4.7e-43  149.6   1.0   3   6   4.4e-10   6.2e-08   33.9   0.0   124   234   290   401   275   411 0.85 -
SOLCI001729000       -            853 EOG0936081F          -            418   4.7e-43  149.6   1.0   4   6    0.0047      0.65   10.8   0.1   150   228   387   461   378   484 0.79 -
SOLCI001729000       -            853 EOG0936081F          -            418   4.7e-43  149.6   1.0   5   6   1.3e-18   1.8e-16   62.0   0.0   135   315   504   683   490   691 0.94 -
SOLCI001729000       -            853 EOG0936081F          -            418   4.7e-43  149.6   1.0   6   6     0.036         5    7.9   0.0   113   218   684   790   680   796 0.76 -
SOLCI001221900       -            844 EOG0936081F          -            418   5.4e-43  149.4   0.5   1   4   7.5e-08     1e-05   26.6   0.0   156   301    33   177    19   182 0.76 -
SOLCI001221900       -            844 EOG0936081F          -            418   5.4e-43  149.4   0.5   2   4     3e-06   0.00042   21.3   0.0   150   237   199   283   188   297 0.79 -
SOLCI001221900       -            844 EOG0936081F          -            418   5.4e-43  149.4   0.5   3   4     5e-10     7e-08   33.8   0.1   126   297   311   481   298   494 0.84 -
SOLCI001221900       -            844 EOG0936081F          -            418   5.4e-43  149.4   0.5   4   4   2.4e-18   3.3e-16   61.2   0.0   115   260   501   648   489   669 0.89 -
SOLCI007336400       -            882 EOG0936081F          -            418   6.4e-43  149.2   1.6   1   7   0.00036      0.05   14.5   0.0   130   194    80   144    48   153 0.81 -
SOLCI007336400       -            882 EOG0936081F          -            418   6.4e-43  149.2   1.6   2   7   1.1e-08   1.5e-06   29.3   0.1   136   287   187   337   177   359 0.87 -
SOLCI007336400       -            882 EOG0936081F          -            418   6.4e-43  149.2   1.6   3   7   1.8e-08   2.6e-06   28.6   0.1   128   288   281   440   265   454 0.87 -
SOLCI007336400       -            882 EOG0936081F          -            418   6.4e-43  149.2   1.6   4   7   3.6e-06    0.0005   21.1   0.0   134   245   486   597   452   599 0.80 -
SOLCI007336400       -            882 EOG0936081F          -            418   6.4e-43  149.2   1.6   5   7   4.8e-05    0.0066   17.4   0.0   130   235   584   688   561   689 0.85 -
SOLCI007336400       -            882 EOG0936081F          -            418   6.4e-43  149.2   1.6   6   7   7.8e-16   1.1e-13   52.9   0.0   129   262   684   817   673   836 0.89 -
SOLCI007336400       -            882 EOG0936081F          -            418   6.4e-43  149.2   1.6   7   7     0.098        14    6.4   0.0   139   218   795   874   793   876 0.89 -
SOLCI003056700       -            876 EOG0936081F          -            418   9.9e-43  148.5   0.1   1   5   2.8e-07   3.8e-05   24.7   0.0   135   194   148   207    60   213 0.72 -
SOLCI003056700       -            876 EOG0936081F          -            418   9.9e-43  148.5   0.1   2   5     2e-10   2.8e-08   35.1   0.0   132   287   247   400   227   401 0.84 -
SOLCI003056700       -            876 EOG0936081F          -            418   9.9e-43  148.5   0.1   3   5     5e-06    0.0007   20.6   0.0   119   228   333   443   311   444 0.60 -
SOLCI003056700       -            876 EOG0936081F          -            418   9.9e-43  148.5   0.1   4   5   1.8e-10   2.5e-08   35.2   0.0   111   246   426   561   405   562 0.90 -
SOLCI003056700       -            876 EOG0936081F          -            418   9.9e-43  148.5   0.1   5   5   8.4e-15   1.2e-12   49.5   0.0   138   315   554   730   551   746 0.93 -
SOLCI004518700       -            597 EOG0936081F          -            418   1.1e-42  148.4   0.1   1   4   0.00032     0.045   14.6   0.0   158   235    27   102    19   107 0.83 -
SOLCI004518700       -            597 EOG0936081F          -            418   1.1e-42  148.4   0.1   2   4   1.3e-08   1.8e-06   29.1   0.0   140   245   109   214   100   214 0.96 -
SOLCI004518700       -            597 EOG0936081F          -            418   1.1e-42  148.4   0.1   3   4   2.4e-17   3.3e-15   57.9   0.0   138   279   208   349   205   367 0.95 -
SOLCI004518700       -            597 EOG0936081F          -            418   1.1e-42  148.4   0.1   4   4   4.6e-14   6.4e-12   47.1   0.0   107   243   376   513   356   537 0.84 -
SOLCI002568200       -            491 EOG0936081F          -            418   1.1e-42  148.4   0.6   1   2   9.9e-14   1.4e-11   46.0   0.0    87   248   164   333   159   340 0.87 -
SOLCI002568200       -            491 EOG0936081F          -            418   1.1e-42  148.4   0.6   2   2   2.6e-23   3.7e-21   77.5   0.6   149   254   374   479   374   482 0.97 -
SOLCI007495500       -            738 EOG0936081F          -            418   1.2e-42  148.3   2.7   1   5    0.0071      0.99   10.2   0.0   186   278     6   104     2   107 0.83 -
SOLCI007495500       -            738 EOG0936081F          -            418   1.2e-42  148.3   2.7   2   5   2.1e-08   2.9e-06   28.4   0.1   115   276    73   234    66   246 0.87 -
SOLCI007495500       -            738 EOG0936081F          -            418   1.2e-42  148.3   2.7   3   5   6.4e-16   8.9e-14   53.2   0.1   130   296   292   456   280   460 0.90 -
SOLCI007495500       -            738 EOG0936081F          -            418   1.2e-42  148.3   2.7   4   5   1.1e-05    0.0016   19.4   0.1   115   233   376   495   361   498 0.83 -
SOLCI007495500       -            738 EOG0936081F          -            418   1.2e-42  148.3   2.7   5   5   3.9e-16   5.4e-14   53.9   0.0   125   266   487   628   474   681 0.92 -
SOLCI007106000       -            467 EOG0936081F          -            418   1.2e-42  148.3   0.7   1   2   4.5e-15   6.3e-13   50.4   0.0   108   250   122   273    96   276 0.79 -
SOLCI007106000       -            467 EOG0936081F          -            418   1.2e-42  148.3   0.7   2   2   1.5e-29     2e-27   98.1   0.3   139   320   263   448   262   456 0.94 -
SOLCI006352600       -            419 EOG0936081F          -            418   1.3e-42  148.1   0.0   1   3   9.4e-19   1.3e-16   62.5   0.0   148   327    13   195     1   195 0.94 -
SOLCI006352600       -            419 EOG0936081F          -            418   1.3e-42  148.1   0.0   2   3   7.3e-18     1e-15   59.6   0.0   153   324   158   332   154   335 0.92 -
SOLCI006352600       -            419 EOG0936081F          -            418   1.3e-42  148.1   0.0   3   3   3.2e-11   4.4e-09   37.7   0.0   149   220   329   400   328   407 0.95 -
SOLCI000357500       -            662 EOG0936081F          -            418   2.7e-42  147.1   3.5   1   4     4e-10   5.6e-08   34.1   0.2    92   235    15   155     5   158 0.79 -
SOLCI000357500       -            662 EOG0936081F          -            418   2.7e-42  147.1   3.5   2   4   1.5e-14   2.1e-12   48.6   0.0   137   293   158   314   156   323 0.93 -
SOLCI000357500       -            662 EOG0936081F          -            418   2.7e-42  147.1   3.5   3   4    0.0015      0.21   12.4   0.5   111   236   334   463   308   467 0.82 -
SOLCI000357500       -            662 EOG0936081F          -            418   2.7e-42  147.1   3.5   4   4   5.2e-15   7.2e-13   50.2   0.0   140   318   468   645   463   660 0.85 -
SOLCI002884000       -            602 EOG0936081F          -            418   3.1e-42  146.9   0.4   1   3   4.7e-14   6.5e-12   47.0   0.0   119   281    90   252    73   253 0.86 -
SOLCI002884000       -            602 EOG0936081F          -            418   3.1e-42  146.9   0.4   2   3   1.9e-17   2.7e-15   58.2   0.1    91   277   191   380   187   382 0.81 -
SOLCI002884000       -            602 EOG0936081F          -            418   3.1e-42  146.9   0.4   3   3   2.2e-16     3e-14   54.7   0.0   106   265   341   502   332   548 0.88 -
SOLCI005451900       -            786 EOG0936081F          -            418   5.3e-42  146.2   3.7   1   5     5e-06    0.0007   20.6   0.0   113   177    40   105    14   107 0.89 -
SOLCI005451900       -            786 EOG0936081F          -            418   5.3e-42  146.2   3.7   2   5   3.7e-15   5.2e-13   50.7   0.1   110   280    69   239    59   240 0.90 -
SOLCI005451900       -            786 EOG0936081F          -            418   5.3e-42  146.2   3.7   3   5    0.0006     0.083   13.7   0.0   187   250   213   272   200   275 0.61 -
SOLCI005451900       -            786 EOG0936081F          -            418   5.3e-42  146.2   3.7   4   5   1.2e-10   1.7e-08   35.8   0.0   125   286   247   411   243   417 0.85 -
SOLCI005451900       -            786 EOG0936081F          -            418   5.3e-42  146.2   3.7   5   5     5e-15     7e-13   50.2   0.3    94   316   421   645   414   665 0.88 -
SOLCI000835400       -            680 EOG0936081F          -            418   6.5e-42  145.9   0.1   1   4   2.2e-06   0.00031   21.8   0.0   139   288    83   232    54   238 0.87 -
SOLCI000835400       -            680 EOG0936081F          -            418   6.5e-42  145.9   0.1   2   4   1.1e-11   1.6e-09   39.2   0.0   154   229   270   341   243   346 0.92 -
SOLCI000835400       -            680 EOG0936081F          -            418   6.5e-42  145.9   0.1   3   4   4.7e-06   0.00065   20.7   0.0   136   235   384   483   364   485 0.90 -
SOLCI000835400       -            680 EOG0936081F          -            418   6.5e-42  145.9   0.1   4   4   4.2e-18   5.9e-16   60.3   0.0   119   263   469   614   458   661 0.85 -
SOLCI002631500       -            704 EOG0936081F          -            418   6.5e-42  145.9   0.8   1   4   4.9e-18   6.9e-16   60.1   0.0   123   298    37   211     2   220 0.88 -
SOLCI002631500       -            704 EOG0936081F          -            418   6.5e-42  145.9   0.8   2   4   1.8e-05    0.0025   18.8   0.1   152   248   237   329   232   346 0.81 -
SOLCI002631500       -            704 EOG0936081F          -            418   6.5e-42  145.9   0.8   3   4   9.1e-08   1.3e-05   26.3   0.0   106   180   323   400   317   415 0.85 -
SOLCI002631500       -            704 EOG0936081F          -            418   6.5e-42  145.9   0.8   4   4   3.5e-11   4.9e-09   37.6   0.0   121   275   443   597   419   604 0.89 -
SOLCI000003400       -            652 EOG0936081F          -            418     7e-42  145.8   0.4   1   3   7.9e-11   1.1e-08   36.4   0.0   150   341    80   276    73   314 0.82 -
SOLCI000003400       -            652 EOG0936081F          -            418     7e-42  145.8   0.4   2   3   4.3e-11     6e-09   37.3   0.0   205   287   342   427   326   428 0.86 -
SOLCI000003400       -            652 EOG0936081F          -            418     7e-42  145.8   0.4   3   3   3.3e-21   4.6e-19   70.6   0.2   148   277   425   557   421   587 0.92 -
SOLCI006707600       -            417 EOG0936081F          -            418     1e-41  145.2   0.7   1   2   1.1e-23   1.5e-21   78.8   0.0     6   227    37   255    33   276 0.83 -
SOLCI006707600       -            417 EOG0936081F          -            418     1e-41  145.2   0.7   2   2   2.4e-19   3.3e-17   64.5   0.2   148   251   280   384   264   402 0.92 -
SOLCI000152100       -            889 EOG0936081F          -            418   1.6e-41  144.5   2.1   1   6       1.2   1.7e+02    2.8   0.0   184   230    56   102    39   110 0.81 -
SOLCI000152100       -            889 EOG0936081F          -            418   1.6e-41  144.5   2.1   2   6   1.3e-07   1.8e-05   25.8   0.0   119   191   129   201   107   217 0.86 -
SOLCI000152100       -            889 EOG0936081F          -            418   1.6e-41  144.5   2.1   3   6   9.2e-11   1.3e-08   36.2   0.0   151   324   233   403   225   409 0.53 -
SOLCI000152100       -            889 EOG0936081F          -            418   1.6e-41  144.5   2.1   4   6   0.00046     0.064   14.1   0.1   120   179   436   496   408   505 0.62 -
SOLCI000152100       -            889 EOG0936081F          -            418   1.6e-41  144.5   2.1   5   6   7.4e-10     1e-07   33.2   0.2   148   262   512   626   499   629 0.93 -
SOLCI000152100       -            889 EOG0936081F          -            418   1.6e-41  144.5   2.1   6   6   4.9e-09   6.8e-07   30.5   0.0   147   232   613   696   609   707 0.77 -
SOLCI005079900       -            558 EOG0936081F          -            418     3e-41  143.7   3.8   1   4   5.6e-06   0.00078   20.4   0.1    91   232     9   151     1   159 0.78 -
SOLCI005079900       -            558 EOG0936081F          -            418     3e-41  143.7   3.8   2   4   2.3e-07   3.2e-05   25.0   0.0   135   216   155   232   131   233 0.89 -
SOLCI005079900       -            558 EOG0936081F          -            418     3e-41  143.7   3.8   3   4   9.7e-13   1.3e-10   42.7   0.4   121   237   202   319   199   324 0.92 -
SOLCI005079900       -            558 EOG0936081F          -            418     3e-41  143.7   3.8   4   4   7.5e-21     1e-18   69.4   0.0   135   333   318   519   316   526 0.85 -
SOLCI007300500       -            403 EOG0936081F          -            418   3.6e-41  143.4   0.1   1   3       3.2   4.5e+02    1.4   0.0   190   224   118   152    96   162 0.77 -
SOLCI007300500       -            403 EOG0936081F          -            418   3.6e-41  143.4   0.1   2   3   1.5e-23   2.1e-21   78.3   0.0    90   235   185   338   169   339 0.90 -
SOLCI007300500       -            403 EOG0936081F          -            418   3.6e-41  143.4   0.1   3   3   2.5e-21   3.5e-19   71.0   0.0   149   247   287   385   285   392 0.95 -
SOLCI001462000       -            731 EOG0936081F          -            418   4.1e-41  143.2   1.0   1   4     2e-05    0.0028   18.6   0.0   115   262    51   200    29   200 0.83 -
SOLCI001462000       -            731 EOG0936081F          -            418   4.1e-41  143.2   1.0   2   4   1.2e-15   1.7e-13   52.3   0.0   116   233   155   269   145   274 0.89 -
SOLCI001462000       -            731 EOG0936081F          -            418   4.1e-41  143.2   1.0   3   4   3.8e-06   0.00052   21.0   0.0   155   229   296   366   291   376 0.87 -
SOLCI001462000       -            731 EOG0936081F          -            418   4.1e-41  143.2   1.0   4   4   1.7e-16   2.4e-14   55.0   0.1   129   265   404   539   392   596 0.84 -
SOLCI007384300       -            560 EOG0936081F          -            418   4.9e-41  143.0   2.0   1   3   1.9e-08   2.7e-06   28.5   0.1   127   287    86   246    64   247 0.90 -
SOLCI007384300       -            560 EOG0936081F          -            418   4.9e-41  143.0   2.0   2   3   6.4e-22   8.9e-20   72.9   0.2    96   260   156   324   145   348 0.89 -
SOLCI007384300       -            560 EOG0936081F          -            418   4.9e-41  143.0   2.0   3   3     1e-16   1.4e-14   55.8   0.0   132   251   365   484   345   522 0.88 -
SOLCI000914500       -            833 EOG0936081F          -            418   1.2e-40  141.7   3.9   1   6   0.00057      0.08   13.8   0.0   139   227    69   158    55   166 0.54 -
SOLCI000914500       -            833 EOG0936081F          -            418   1.2e-40  141.7   3.9   2   6   7.8e-06    0.0011   19.9   0.0   139   194   178   233   163   249 0.85 -
SOLCI000914500       -            833 EOG0936081F          -            418   1.2e-40  141.7   3.9   3   6     0.058       8.1    7.2   0.1   135   204   277   348   252   363 0.76 -
SOLCI000914500       -            833 EOG0936081F          -            418   1.2e-40  141.7   3.9   4   6   6.4e-10     9e-08   33.4   0.2    62   194   294   439   290   449 0.79 -
SOLCI000914500       -            833 EOG0936081F          -            418   1.2e-40  141.7   3.9   5   6   8.2e-08   1.1e-05   26.5   0.1   133   236   478   583   456   587 0.84 -
SOLCI000914500       -            833 EOG0936081F          -            418   1.2e-40  141.7   3.9   6   6   9.3e-13   1.3e-10   42.8   0.0   136   254   584   703   581   718 0.92 -
SOLCI007091600       -            804 EOG0936081F          -            418     2e-40  140.9   3.5   1   4     6e-11   8.4e-09   36.8   0.0    91   249    23   191    10   192 0.80 -
SOLCI007091600       -            804 EOG0936081F          -            418     2e-40  140.9   3.5   2   4   3.3e-12   4.5e-10   41.0   0.1   138   283   181   325   179   368 0.92 -
SOLCI007091600       -            804 EOG0936081F          -            418     2e-40  140.9   3.5   3   4   1.7e-05    0.0024   18.8   0.1   127   218   372   429   340   449 0.62 -
SOLCI007091600       -            804 EOG0936081F          -            418     2e-40  140.9   3.5   4   4     5e-14     7e-12   46.9   0.0   114   283   460   631   430   657 0.86 -
SOLCI007491700       -            539 EOG0936081F          -            418   2.6e-40  140.6   0.0   1   3   1.4e-12   1.9e-10   42.2   0.0   103   279    27   205     9   205 0.94 -
SOLCI007491700       -            539 EOG0936081F          -            418   2.6e-40  140.6   0.0   2   3   3.2e-12   4.5e-10   41.0   0.0   134   228   193   283   189   290 0.91 -
SOLCI007491700       -            539 EOG0936081F          -            418   2.6e-40  140.6   0.0   3   3   4.9e-18   6.8e-16   60.1   0.0   130   265   323   457   297   465 0.90 -
SOLCI006543400       -            676 EOG0936081F          -            418   3.2e-40  140.3   0.4   1   4   8.6e-10   1.2e-07   33.0   0.0   101   254    23   177    14   188 0.85 -
SOLCI006543400       -            676 EOG0936081F          -            418   3.2e-40  140.3   0.4   2   4    0.0093       1.3    9.8   0.0   134   201   190   253   185   255 0.86 -
SOLCI006543400       -            676 EOG0936081F          -            418   3.2e-40  140.3   0.4   3   4   7.2e-26     1e-23   85.9   0.1    99   293   217   411   212   419 0.92 -
SOLCI006543400       -            676 EOG0936081F          -            418   3.2e-40  140.3   0.4   4   4   2.6e-09   3.6e-07   31.4   0.0   139   271   358   490   356   550 0.83 -
SOLCI002661400       -            530 EOG0936081F          -            418   3.2e-40  140.3   0.8   1   4   0.00011     0.015   16.2   0.0   123   236    50   162     8   162 0.76 -
SOLCI002661400       -            530 EOG0936081F          -            418   3.2e-40  140.3   0.8   2   4   7.5e-20   1.1e-17   66.1   0.1   147   286   143   281   136   282 0.76 -
SOLCI002661400       -            530 EOG0936081F          -            418   3.2e-40  140.3   0.8   3   4     2e-15   2.8e-13   51.5   0.0   150   287   247   384   239   385 0.95 -
SOLCI002661400       -            530 EOG0936081F          -            418   3.2e-40  140.3   0.8   4   4   3.6e-07     5e-05   24.4   0.0   147   261   381   494   376   518 0.79 -
SOLCI007024700       -            739 EOG0936081F          -            418   3.2e-40  140.3   0.0   1   4      0.02       2.7    8.7   0.0   191   229   172   210   168   217 0.85 -
SOLCI007024700       -            739 EOG0936081F          -            418   3.2e-40  140.3   0.0   2   4   1.3e-11   1.8e-09   39.0   0.0   128   218   246   335   234   345 0.91 -
SOLCI007024700       -            739 EOG0936081F          -            418   3.2e-40  140.3   0.0   3   4   1.4e-14   1.9e-12   48.8   0.0   128   262   382   515   372   515 0.90 -
SOLCI007024700       -            739 EOG0936081F          -            418   3.2e-40  140.3   0.0   4   4   4.5e-18   6.3e-16   60.3   0.0   112   306   466   661   465   675 0.88 -
SOLCI001590700       -            588 EOG0936081F          -            418   5.2e-40  139.6   1.3   1   2   1.8e-12   2.5e-10   41.8   0.1   154   303   234   387   174   397 0.85 -
SOLCI001590700       -            588 EOG0936081F          -            418   5.2e-40  139.6   1.3   2   2   5.5e-29   7.6e-27   96.2   0.1   166   328   401   567   393   576 0.93 -
SOLCI001442000       -            759 EOG0936081F          -            418   5.2e-40  139.6   0.3   1   4     0.035       4.9    7.9   0.0   126   194    55   123     3   134 0.64 -
SOLCI001442000       -            759 EOG0936081F          -            418   5.2e-40  139.6   0.3   2   4   2.2e-12     3e-10   41.5   0.0   132   228   163   258   143   272 0.91 -
SOLCI001442000       -            759 EOG0936081F          -            418   5.2e-40  139.6   0.3   3   4     6e-12   8.3e-10   40.1   0.0   114   228   279   394   251   414 0.80 -
SOLCI001442000       -            759 EOG0936081F          -            418   5.2e-40  139.6   0.3   4   4   1.6e-13   2.2e-11   45.3   0.0   135   319   437   621   423   641 0.79 -
SOLCI002194900       -            720 EOG0936081F          -            418   1.8e-39  137.8   0.0   1   3   2.1e-07     3e-05   25.1   0.0   118   189    73   145    51   162 0.81 -
SOLCI002194900       -            720 EOG0936081F          -            418   1.8e-39  137.8   0.0   2   3   1.2e-14   1.7e-12   49.0   0.0   109   300   163   356   143   380 0.91 -
SOLCI002194900       -            720 EOG0936081F          -            418   1.8e-39  137.8   0.0   3   3     5e-18   6.9e-16   60.1   0.0   110   271   368   532   354   581 0.87 -
SOLCI005997200       -            564 EOG0936081F          -            418   2.1e-39  137.6   1.2   1   3   9.8e-12   1.4e-09   39.4   0.1    90   279    12   206     1   209 0.83 -
SOLCI005997200       -            564 EOG0936081F          -            418   2.1e-39  137.6   1.2   2   3   2.8e-14   3.8e-12   47.8   0.0   120   236   210   323   207   337 0.92 -
SOLCI005997200       -            564 EOG0936081F          -            418   2.1e-39  137.6   1.2   3   3   2.3e-14   3.2e-12   48.0   0.0   122   266   347   490   330   532 0.88 -
SOLCI004567900       -            976 EOG0936081F          -            418   2.2e-39  137.5   1.6   1   3   7.2e-15     1e-12   49.7   0.0   142   250   129   238   108   241 0.85 -
SOLCI004567900       -            976 EOG0936081F          -            418   2.2e-39  137.5   1.6   2   3   1.7e-11   2.4e-09   38.6   0.0   149   276   242   377   238   380 0.86 -
SOLCI004567900       -            976 EOG0936081F          -            418   2.2e-39  137.5   1.6   3   3   1.6e-14   2.2e-12   48.6   0.9   151   310   354   520   349   532 0.86 -
SOLCI002236600       -            691 EOG0936081F          -            418   3.5e-39  136.9   2.7   1   4    0.0019      0.27   12.1   0.1   103   179    67   146    53   208 0.68 -
SOLCI002236600       -            691 EOG0936081F          -            418   3.5e-39  136.9   2.7   2   4   2.3e-12   3.2e-10   41.5   0.1   116   249   189   323   180   326 0.92 -
SOLCI002236600       -            691 EOG0936081F          -            418   3.5e-39  136.9   2.7   3   4   4.4e-14   6.1e-12   47.1   0.1   110   230   284   401   282   410 0.89 -
SOLCI002236600       -            691 EOG0936081F          -            418   3.5e-39  136.9   2.7   4   4   2.4e-13   3.4e-11   44.7   0.0   125   259   433   567   413   622 0.82 -
SOLCI005700900       -            705 EOG0936081F          -            418   3.7e-39  136.8   3.3   1   4   7.9e-06    0.0011   19.9   0.1   120   247    46   175    26   175 0.70 -
SOLCI005700900       -            705 EOG0936081F          -            418   3.7e-39  136.8   3.3   2   4   2.4e-11   3.3e-09   38.1   0.1   139   303   168   331   162   334 0.94 -
SOLCI005700900       -            705 EOG0936081F          -            418   3.7e-39  136.8   3.3   3   4   5.8e-20   8.1e-18   66.5   0.0    92   298   319   528   315   544 0.88 -
SOLCI005700900       -            705 EOG0936081F          -            418   3.7e-39  136.8   3.3   4   4   0.00039     0.054   14.3   0.0   125   187   523   592   518   616 0.66 -
SOLCI003665000       -            522 EOG0936081F          -            418   3.9e-39  136.7   0.4   1   3   2.6e-12   3.6e-10   41.3   0.2   115   269    28   182     1   185 0.84 -
SOLCI003665000       -            522 EOG0936081F          -            418   3.9e-39  136.7   0.4   2   3     5e-10     7e-08   33.7   0.0   129   236   174   283   166   287 0.90 -
SOLCI003665000       -            522 EOG0936081F          -            418   3.9e-39  136.7   0.4   3   3   1.1e-19   1.6e-17   65.5   0.0   116   303   263   449   254   469 0.87 -
SOLCI005243300       -            654 EOG0936081F          -            418   4.1e-39  136.6   2.2   1   3   3.9e-13   5.4e-11   44.0   0.3   119   228    83   193    65   204 0.84 -
SOLCI005243300       -            654 EOG0936081F          -            418   4.1e-39  136.6   2.2   2   3   6.3e-07   8.8e-05   23.5   0.0   213   287   210   283   195   298 0.67 -
SOLCI005243300       -            654 EOG0936081F          -            418   4.1e-39  136.6   2.2   3   3   9.6e-20   1.3e-17   65.8   0.0   125   293   321   490   299   512 0.87 -
SOLCI001246800       -           1038 EOG0936081F          -            418   4.2e-39  136.6   0.0   1   7   2.2e-07     3e-05   25.1   0.0   144   233    86   171    71   188 0.88 -
SOLCI001246800       -           1038 EOG0936081F          -            418   4.2e-39  136.6   0.0   2   7     0.013       1.8    9.3   0.0   169   228   213   268   207   277 0.78 -
SOLCI001246800       -           1038 EOG0936081F          -            418   4.2e-39  136.6   0.0   3   7   7.9e-05     0.011   16.6   0.0   114   193   289   369   260   381 0.80 -
SOLCI001246800       -           1038 EOG0936081F          -            418   4.2e-39  136.6   0.0   4   7   1.8e-08   2.5e-06   28.7   0.0   120   282   396   558   384   563 0.88 -
SOLCI001246800       -           1038 EOG0936081F          -            418   4.2e-39  136.6   0.0   5   7   2.4e-07   3.3e-05   24.9   0.0   107   280   484   658   481   667 0.86 -
SOLCI001246800       -           1038 EOG0936081F          -            418   4.2e-39  136.6   0.0   6   7     0.019       2.7    8.8   0.0   129   244   610   724   594   731 0.88 -
SOLCI001246800       -           1038 EOG0936081F          -            418   4.2e-39  136.6   0.0   7   7   1.2e-11   1.7e-09   39.1   0.0   135   262   716   844   667   901 0.85 -
SOLCI003658300       -            765 EOG0936081F          -            418   4.5e-39  136.5   0.1   1   3   9.8e-10   1.4e-07   32.8   0.0   135   231   242   338   235   343 0.93 -
SOLCI003658300       -            765 EOG0936081F          -            418   4.5e-39  136.5   0.1   2   3   2.6e-11   3.6e-09   38.0   0.0   135   247   343   455   337   458 0.96 -
SOLCI003658300       -            765 EOG0936081F          -            418   4.5e-39  136.5   0.1   3   3     3e-19   4.2e-17   64.1   0.0   140   319   449   627   445   647 0.82 -
SOLCI000019300       -            622 EOG0936081F          -            418   4.8e-39  136.4   0.1   1   4     0.052       7.2    7.3   0.0   135   190    78   134    52   145 0.72 -
SOLCI000019300       -            622 EOG0936081F          -            418   4.8e-39  136.4   0.1   2   4   8.9e-06    0.0012   19.7   0.0   137   235   182   280   169   286 0.66 -
SOLCI000019300       -            622 EOG0936081F          -            418   4.8e-39  136.4   0.1   3   4   6.5e-13   9.1e-11   43.3   0.1   131   236   278   382   262   383 0.92 -
SOLCI000019300       -            622 EOG0936081F          -            418   4.8e-39  136.4   0.1   4   4   8.5e-19   1.2e-16   62.6   0.0   135   265   382   514   380   537 0.89 -
SOLCI004780800       -            688 EOG0936081F          -            418   6.8e-39  135.9   0.1   1   3   1.9e-07   2.6e-05   25.3   0.0   100   214    25   141     4   163 0.71 -
SOLCI004780800       -            688 EOG0936081F          -            418   6.8e-39  135.9   0.1   2   3   4.6e-19   6.4e-17   63.5   0.0   135   290   163   317   133   344 0.90 -
SOLCI004780800       -            688 EOG0936081F          -            418   6.8e-39  135.9   0.1   3   3   3.6e-13     5e-11   44.1   0.1   108   271   337   505   316   516 0.84 -
SOLCI005683600       -            472 EOG0936081F          -            418   7.6e-39  135.8   0.0   1   2   1.2e-17   1.7e-15   58.9   0.0   182   321   121   263    95   265 0.84 -
SOLCI005683600       -            472 EOG0936081F          -            418   7.6e-39  135.8   0.0   2   2   1.9e-22   2.6e-20   74.7   0.0   155   317   269   434   261   470 0.92 -
SOLCI004421600       -            720 EOG0936081F          -            418   8.9e-39  135.5   3.8   1   5   1.2e-09   1.7e-07   32.5   0.0    62   228     9   183     3   192 0.71 -
SOLCI004421600       -            720 EOG0936081F          -            418   8.9e-39  135.5   3.8   2   5   5.9e-12   8.2e-10   40.1   0.6   110   294   199   382   191   388 0.87 -
SOLCI004421600       -            720 EOG0936081F          -            418   8.9e-39  135.5   3.8   3   5   2.7e-11   3.7e-09   37.9   0.0   123   280   410   567   393   572 0.92 -
SOLCI004421600       -            720 EOG0936081F          -            418   8.9e-39  135.5   3.8   4   5   2.2e-10     3e-08   34.9   0.0   115   245   503   636   494   653 0.85 -
SOLCI004421600       -            720 EOG0936081F          -            418   8.9e-39  135.5   3.8   5   5   5.6e-06   0.00078   20.4   0.0   149   212   574   638   571   679 0.87 -
SOLCI006336700       -            522 EOG0936081F          -            418   1.3e-38  134.9   0.0   1   3   5.3e-11   7.4e-09   37.0   0.0   117   268    47   201    16   202 0.85 -
SOLCI006336700       -            522 EOG0936081F          -            418   1.3e-38  134.9   0.0   2   3   9.4e-17   1.3e-14   55.9   0.0   121   234   186   300   183   304 0.94 -
SOLCI006336700       -            522 EOG0936081F          -            418   1.3e-38  134.9   0.0   3   3   1.6e-12   2.3e-10   42.0   0.0   135   263   302   431   300   442 0.93 -
SOLCI005287700       -            761 EOG0936081F          -            418   1.6e-38  134.7   2.6   1   5     6e-08   8.4e-06   26.9   0.2    70   235    38   210     2   214 0.77 -
SOLCI005287700       -            761 EOG0936081F          -            418   1.6e-38  134.7   2.6   2   5   3.2e-07   4.5e-05   24.5   0.0   111   206   186   283   181   291 0.85 -
SOLCI005287700       -            761 EOG0936081F          -            418   1.6e-38  134.7   2.6   3   5   0.00016     0.022   15.6   0.2   117   204   294   377   282   384 0.76 -
SOLCI005287700       -            761 EOG0936081F          -            418   1.6e-38  134.7   2.6   4   5   3.1e-07   4.3e-05   24.6   0.0   134   238   408   513   389   517 0.88 -
SOLCI005287700       -            761 EOG0936081F          -            418   1.6e-38  134.7   2.6   5   5   1.6e-12   2.2e-10   42.0   0.0   135   251   511   628   509   698 0.85 -
SOLCI004438700       -            802 EOG0936081F          -            418   1.9e-38  134.5   1.4   1   5    0.0011      0.16   12.8   0.0   150   228   168   243   123   247 0.85 -
SOLCI004438700       -            802 EOG0936081F          -            418   1.9e-38  134.5   1.4   2   5   2.3e-08   3.1e-06   28.3   0.0    98   247   248   398   241   401 0.91 -
SOLCI004438700       -            802 EOG0936081F          -            418   1.9e-38  134.5   1.4   3   5   4.8e-11   6.7e-09   37.1   0.2   139   299   391   549   389   559 0.94 -
SOLCI004438700       -            802 EOG0936081F          -            418   1.9e-38  134.5   1.4   4   5   0.00046     0.064   14.1   0.0   145   236   497   588   488   592 0.91 -
SOLCI004438700       -            802 EOG0936081F          -            418   1.9e-38  134.5   1.4   5   5   2.8e-16   3.9e-14   54.3   0.0   135   322   588   774   576   790 0.88 -
SOLCI002337100       -            757 EOG0936081F          -            418     2e-38  134.3   4.5   1   6   1.9e-07   2.7e-05   25.2   0.0   134   287    51   203    21   220 0.91 -
SOLCI002337100       -            757 EOG0936081F          -            418     2e-38  134.3   4.5   2   6    0.0014      0.19   12.5   0.1   154   228   242   312   226   329 0.73 -
SOLCI002337100       -            757 EOG0936081F          -            418     2e-38  134.3   4.5   3   6   0.00052     0.073   13.9   0.0   164   230   354   416   344   436 0.74 -
SOLCI002337100       -            757 EOG0936081F          -            418     2e-38  134.3   4.5   4   6   2.3e-08   3.3e-06   28.3   0.0   122   249   373   500   372   537 0.64 -
SOLCI002337100       -            757 EOG0936081F          -            418     2e-38  134.3   4.5   5   6     1e-13   1.4e-11   45.9   0.1   124   321   444   641   428   641 0.92 -
SOLCI002337100       -            757 EOG0936081F          -            418     2e-38  134.3   4.5   6   6   8.3e-14   1.2e-11   46.2   0.0   132   299   555   720   546   735 0.84 -
SOLCI003293500       -            500 EOG0936081F          -            418   2.4e-38  134.1   0.3   1   5    0.0011      0.15   12.9   0.0   170   296    89   219    67   221 0.74 -
SOLCI003293500       -            500 EOG0936081F          -            418   2.4e-38  134.1   0.3   2   5   3.4e-21   4.7e-19   70.5   0.0   121   247   177   304   169   306 0.92 -
SOLCI003293500       -            500 EOG0936081F          -            418   2.4e-38  134.1   0.3   3   5     2e-11   2.8e-09   38.3   0.0   157   227   284   354   284   359 0.95 -
SOLCI003293500       -            500 EOG0936081F          -            418   2.4e-38  134.1   0.3   4   5    0.0083       1.2   10.0   0.0   170   222   367   419   359   426 0.87 -
SOLCI003293500       -            500 EOG0936081F          -            418   2.4e-38  134.1   0.3   5   5   1.8e-07   2.6e-05   25.3   0.1   112   211   374   477   373   485 0.85 -
SOLCI001866000       -            507 EOG0936081F          -            418   2.4e-38  134.1   0.0   1   3   2.1e-05    0.0029   18.5   0.0   187   231    45    89    39    99 0.82 -
SOLCI001866000       -            507 EOG0936081F          -            418   2.4e-38  134.1   0.0   2   3   4.4e-21   6.1e-19   70.2   0.0   111   287   139   314   118   315 0.93 -
SOLCI001866000       -            507 EOG0936081F          -            418   2.4e-38  134.1   0.0   3   3   2.9e-17     4e-15   57.6   0.0   136   262   265   392   264   408 0.94 -
SOLCI003386000       -            719 EOG0936081F          -            418   3.8e-38  133.4   0.6   1   5   0.00027     0.037   14.9   0.0   125   196    50   122    32   137 0.70 -
SOLCI003386000       -            719 EOG0936081F          -            418   3.8e-38  133.4   0.6   2   5   2.9e-14     4e-12   47.7   0.0   135   276   162   302   140   324 0.90 -
SOLCI003386000       -            719 EOG0936081F          -            418   3.8e-38  133.4   0.6   3   5   1.7e-06   0.00024   22.1   0.0   112   227   239   356   225   358 0.74 -
SOLCI003386000       -            719 EOG0936081F          -            418   3.8e-38  133.4   0.6   4   5   1.6e-11   2.2e-09   38.7   0.3   115   260   344   489   331   494 0.89 -
SOLCI003386000       -            719 EOG0936081F          -            418   3.8e-38  133.4   0.6   5   5   1.9e-09   2.6e-07   31.9   0.0   142   241   473   572   473   578 0.94 -
SOLCI000591500       -            508 EOG0936081F          -            418   4.9e-38  133.1   0.0   1   3   1.5e-05     0.002   19.0   0.0   136   233    32   129    19   132 0.83 -
SOLCI000591500       -            508 EOG0936081F          -            418   4.9e-38  133.1   0.0   2   3   5.5e-14   7.7e-12   46.8   0.0   116   229   112   223   100   240 0.66 -
SOLCI000591500       -            508 EOG0936081F          -            418   4.9e-38  133.1   0.0   3   3     7e-20   9.7e-18   66.2   0.0   111   262   240   394   229   412 0.88 -
SOLCI007220200       -            850 EOG0936081F          -            418   8.4e-38  132.3   4.5   1   5   3.7e-05    0.0051   17.7   0.0    79   193   108   231    66   242 0.74 -
SOLCI007220200       -            850 EOG0936081F          -            418   8.4e-38  132.3   4.5   2   5    0.0002     0.028   15.3   0.0   113   194   255   338   244   351 0.79 -
SOLCI007220200       -            850 EOG0936081F          -            418   8.4e-38  132.3   4.5   3   5   4.6e-06   0.00063   20.7   0.0   112   204   357   450   351   463 0.88 -
SOLCI007220200       -            850 EOG0936081F          -            418   8.4e-38  132.3   4.5   4   5     5e-08     7e-06   27.2   0.1   125   229   474   576   451   589 0.86 -
SOLCI007220200       -            850 EOG0936081F          -            418   8.4e-38  132.3   4.5   5   5   6.4e-15     9e-13   49.9   0.1    87   264   569   747   567   755 0.88 -
SOLCI006570200       -            426 EOG0936081F          -            418   8.5e-38  132.3   0.4   1   4   0.00022     0.031   15.1   0.0   202   287    92   181    86   182 0.85 -
SOLCI006570200       -            426 EOG0936081F          -            418   8.5e-38  132.3   0.4   2   4   4.5e-13   6.3e-11   43.8   0.1   120   199   146   232   136   236 0.80 -
SOLCI006570200       -            426 EOG0936081F          -            418   8.5e-38  132.3   0.4   3   4   1.1e-18   1.6e-16   62.2   0.0   164   248   243   327   230   333 0.91 -
SOLCI006570200       -            426 EOG0936081F          -            418   8.5e-38  132.3   0.4   4   4   1.9e-06   0.00027   22.0   0.1   134   203   314   390   312   405 0.79 -
SOLCI000001500       -            642 EOG0936081F          -            418   9.2e-38  132.2   0.1   1   3   1.6e-11   2.3e-09   38.6   0.0   144   276    24   155    14   162 0.94 -
SOLCI000001500       -            642 EOG0936081F          -            418   9.2e-38  132.2   0.1   2   3   6.6e-13   9.2e-11   43.2   0.2   109   262   191   345   167   347 0.89 -
SOLCI000001500       -            642 EOG0936081F          -            418   9.2e-38  132.2   0.1   3   3   4.7e-16   6.5e-14   53.6   0.0   141   262   326   448   321   488 0.91 -
SOLCI002282800       -            559 EOG0936081F          -            418   1.2e-37  131.9   5.6   1   3   4.3e-09     6e-07   30.7   0.1    92   200    17   128     9   162 0.81 -
SOLCI002282800       -            559 EOG0936081F          -            418   1.2e-37  131.9   5.6   2   3   1.5e-12   2.1e-10   42.1   0.1   188   316   151   273   135   282 0.71 -
SOLCI002282800       -            559 EOG0936081F          -            418   1.2e-37  131.9   5.6   3   3     2e-18   2.8e-16   61.4   0.5   106   276   266   438   248   483 0.83 -
SOLCI004828000       -            675 EOG0936081F          -            418   1.2e-37  131.8   2.1   1   3   5.5e-15   7.7e-13   50.1   0.0   106   297    22   213    11   224 0.91 -
SOLCI004828000       -            675 EOG0936081F          -            418   1.2e-37  131.8   2.1   2   3     9e-17   1.3e-14   56.0   0.1   136   289   154   306   153   319 0.92 -
SOLCI004828000       -            675 EOG0936081F          -            418   1.2e-37  131.8   2.1   3   3   3.7e-12   5.1e-10   40.8   0.1   136   270   355   489   331   540 0.86 -
SOLCI001299000       -            544 EOG0936081F          -            418   1.3e-37  131.7   3.3   1   3     8e-09   1.1e-06   29.8   0.1   150   248   148   246   108   248 0.88 -
SOLCI001299000       -            544 EOG0936081F          -            418   1.3e-37  131.7   3.3   2   3   1.1e-14   1.5e-12   49.1   0.0   114   216   212   318   210   321 0.91 -
SOLCI001299000       -            544 EOG0936081F          -            418   1.3e-37  131.7   3.3   3   3   1.1e-18   1.6e-16   62.2   0.7   150   327   322   502   319   521 0.94 -
SOLCI004420700       -            667 EOG0936081F          -            418   1.9e-37  131.1   0.2   1   3   0.00069     0.096   13.5   0.0   125   181    90   147    76   167 0.67 -
SOLCI004420700       -            667 EOG0936081F          -            418   1.9e-37  131.1   0.2   2   3   2.9e-15     4e-13   51.0   0.3   107   288   174   355   150   369 0.89 -
SOLCI004420700       -            667 EOG0936081F          -            418   1.9e-37  131.1   0.2   3   3   5.6e-19   7.8e-17   63.2   0.0   108   260   377   531   356   542 0.89 -
SOLCI006791900       -            379 EOG0936081F          -            418   2.4e-37  130.8   0.2   1   2   7.3e-10     1e-07   33.2   0.0   162   242   102   183    85   191 0.77 -
SOLCI006791900       -            379 EOG0936081F          -            418   2.4e-37  130.8   0.2   2   2   7.7e-28   1.1e-25   92.4   0.0   145   309   191   358   186   363 0.96 -
SOLCI001668200       -            599 EOG0936081F          -            418   2.6e-37  130.7   0.5   1   3   4.2e-17   5.8e-15   57.1   0.0    62   301    64   310    54   320 0.84 -
SOLCI001668200       -            599 EOG0936081F          -            418   2.6e-37  130.7   0.5   2   3   7.3e-07    0.0001   23.3   0.0   110   239   321   451   312   454 0.81 -
SOLCI001668200       -            599 EOG0936081F          -            418   2.6e-37  130.7   0.5   3   3   1.2e-13   1.6e-11   45.7   0.0   138   269   451   582   448   593 0.91 -
SOLCI005434400       -            615 EOG0936081F          -            418   2.9e-37  130.5   1.0   1   5     0.004      0.55   11.0   0.0   160   235     7    82     2    84 0.93 -
SOLCI005434400       -            615 EOG0936081F          -            418   2.9e-37  130.5   1.0   2   5   2.3e-07   3.2e-05   25.0   0.0   136   196    84   144    81   173 0.91 -
SOLCI005434400       -            615 EOG0936081F          -            418   2.9e-37  130.5   1.0   3   5   1.4e-17     2e-15   58.6   0.8   132   323   179   368   160   383 0.93 -
SOLCI005434400       -            615 EOG0936081F          -            418   2.9e-37  130.5   1.0   4   5   5.5e-09   7.7e-07   30.3   0.0   145   261   430   546   418   561 0.88 -
SOLCI005434400       -            615 EOG0936081F          -            418   2.9e-37  130.5   1.0   5   5    0.0012      0.16   12.8   0.0   112   217   498   603   495   606 0.84 -
SOLCI003282300       -            649 EOG0936081F          -            418   2.9e-37  130.5   7.8   1   5   0.00021     0.029   15.2   0.0   138   179    51    92    27   149 0.76 -
SOLCI003282300       -            649 EOG0936081F          -            418   2.9e-37  130.5   7.8   2   5     8e-09   1.1e-06   29.8   0.0   134   243   148   258   138   265 0.86 -
SOLCI003282300       -            649 EOG0936081F          -            418   2.9e-37  130.5   7.8   3   5   1.1e-06   0.00016   22.7   0.1   155   228   240   309   225   322 0.85 -
SOLCI003282300       -            649 EOG0936081F          -            418   2.9e-37  130.5   7.8   4   5   1.4e-11     2e-09   38.9   0.2   137   279   354   495   325   495 0.87 -
SOLCI003282300       -            649 EOG0936081F          -            418   2.9e-37  130.5   7.8   5   5   1.4e-13     2e-11   45.4   0.1   135   308   453   627   444   633 0.90 -
SOLCI006954000       -            616 EOG0936081F          -            418     3e-37  130.5   0.3   1   4   9.3e-08   1.3e-05   26.3   0.0   152   232    65   142    47   150 0.55 -
SOLCI006954000       -            616 EOG0936081F          -            418     3e-37  130.5   0.3   2   4   1.4e-12   1.9e-10   42.2   0.0    94   245   173   324   169   328 0.91 -
SOLCI006954000       -            616 EOG0936081F          -            418     3e-37  130.5   0.3   3   4   3.3e-10   4.6e-08   34.4   0.0   111   262   291   448   286   450 0.83 -
SOLCI006954000       -            616 EOG0936081F          -            418     3e-37  130.5   0.3   4   4   7.1e-11   9.9e-09   36.5   0.1   130   245   419   534   412   567 0.90 -
SOLCI006295600       -            654 EOG0936081F          -            418   3.8e-37  130.1   7.0   1   3   3.8e-07   5.3e-05   24.3   0.1   148   314   126   297   115   306 0.88 -
SOLCI006295600       -            654 EOG0936081F          -            418   3.8e-37  130.1   7.0   2   3   2.7e-10   3.7e-08   34.6   0.2   153   286   312   448   305   451 0.87 -
SOLCI006295600       -            654 EOG0936081F          -            418   3.8e-37  130.1   7.0   3   3   3.9e-22   5.4e-20   73.6   0.3   148   316   447   618   446   627 0.94 -
SOLCI006099100       -            782 EOG0936081F          -            418   4.5e-37  129.9   0.0   1   4   2.1e-08     3e-06   28.4   0.0   111   273    26   188    17   223 0.84 -
SOLCI006099100       -            782 EOG0936081F          -            418   4.5e-37  129.9   0.0   2   4   0.00015     0.021   15.7   0.0   115   227   234   345   212   352 0.80 -
SOLCI006099100       -            782 EOG0936081F          -            418   4.5e-37  129.9   0.0   3   4   1.3e-14   1.8e-12   48.9   0.0   114   246   332   465   323   466 0.90 -
SOLCI006099100       -            782 EOG0936081F          -            418   4.5e-37  129.9   0.0   4   4   2.3e-10   3.2e-08   34.9   0.0   139   263   459   584   456   594 0.95 -
SOLCI005367200       -            658 EOG0936081F          -            418   5.7e-37  129.6   0.0   1   3   2.9e-12   4.1e-10   41.1   0.0    95   231    59   195    22   200 0.81 -
SOLCI005367200       -            658 EOG0936081F          -            418   5.7e-37  129.6   0.0   2   3   3.7e-13   5.1e-11   44.1   0.0   136   300   135   298   134   316 0.93 -
SOLCI005367200       -            658 EOG0936081F          -            418   5.7e-37  129.6   0.0   3   3   3.4e-17   4.8e-15   57.4   0.0   116   264   316   465   306   482 0.88 -
SOLCI003417500       -            751 EOG0936081F          -            418   6.9e-37  129.3   0.0   1   4   1.9e-05    0.0027   18.6   0.0   116   289    73   245    49   264 0.79 -
SOLCI003417500       -            751 EOG0936081F          -            418   6.9e-37  129.3   0.0   2   4   2.9e-08     4e-06   28.0   0.0   114   194   272   353   245   357 0.80 -
SOLCI003417500       -            751 EOG0936081F          -            418   6.9e-37  129.3   0.0   3   4   1.6e-12   2.2e-10   42.0   0.0   106   261   365   520   357   524 0.90 -
SOLCI003417500       -            751 EOG0936081F          -            418   6.9e-37  129.3   0.0   4   4   3.5e-12   4.8e-10   40.9   0.0   185   298   511   627   508   640 0.89 -
SOLCI000194500       -            625 EOG0936081F          -            418   9.1e-37  128.9   4.1   1   4   1.6e-16   2.3e-14   55.1   0.1    67   279    93   310    84   310 0.77 -
SOLCI000194500       -            625 EOG0936081F          -            418   9.1e-37  128.9   4.1   2   4     8e-08   1.1e-05   26.5   0.1   123   216   255   345   253   356 0.85 -
SOLCI000194500       -            625 EOG0936081F          -            418   9.1e-37  128.9   4.1   3   4     5e-05     0.007   17.3   0.0   122   206   285   371   284   381 0.72 -
SOLCI000194500       -            625 EOG0936081F          -            418   9.1e-37  128.9   4.1   4   4   6.7e-16   9.4e-14   53.1   0.0   130   264   397   531   374   549 0.88 -
SOLCI000257300       -            607 EOG0936081F          -            418     1e-36  128.7   0.1   1   3     0.019       2.7    8.8   0.0   189   228   100   140    76   151 0.81 -
SOLCI000257300       -            607 EOG0936081F          -            418     1e-36  128.7   0.1   2   3   3.7e-11   5.2e-09   37.5   0.0   115   235   162   284   149   285 0.87 -
SOLCI000257300       -            607 EOG0936081F          -            418     1e-36  128.7   0.1   3   3   6.4e-25   8.9e-23   82.8   0.0   115   264   264   415   255   427 0.91 -
SOLCI002358300       -            602 EOG0936081F          -            418   1.1e-36  128.7   0.8   1   4   7.6e-07   0.00011   23.3   0.0   146   248    38   136    35   139 0.86 -
SOLCI002358300       -            602 EOG0936081F          -            418   1.1e-36  128.7   0.8   2   4   4.2e-14   5.9e-12   47.2   0.1   107   300   131   324   123   329 0.92 -
SOLCI002358300       -            602 EOG0936081F          -            418   1.1e-36  128.7   0.8   3   4   1.3e-08   1.8e-06   29.1   0.1   125   239   251   365   249   366 0.89 -
SOLCI002358300       -            602 EOG0936081F          -            418   1.1e-36  128.7   0.8   4   4   1.4e-14     2e-12   48.7   0.0   125   261   351   489   338   498 0.91 -
SOLCI007166700       -            607 EOG0936081F          -            418   1.1e-36  128.6   0.4   1   4   4.3e-06    0.0006   20.8   0.0   135   202    37   105     7   117 0.83 -
SOLCI007166700       -            607 EOG0936081F          -            418   1.1e-36  128.6   0.4   2   4   2.4e-13   3.3e-11   44.7   0.1   140   279   144   282   128   287 0.92 -
SOLCI007166700       -            607 EOG0936081F          -            418   1.1e-36  128.6   0.4   3   4   1.5e-13   2.1e-11   45.3   0.0   120   287   285   452   282   453 0.89 -
SOLCI007166700       -            607 EOG0936081F          -            418   1.1e-36  128.6   0.4   4   4   1.2e-09   1.6e-07   32.5   0.0   137   260   403   528   401   576 0.86 -
SOLCI000401400       -            603 EOG0936081F          -            418   1.3e-36  128.4   1.3   1   3     5e-07     7e-05   23.9   0.0    76   196    10   135     2   144 0.74 -
SOLCI000401400       -            603 EOG0936081F          -            418   1.3e-36  128.4   1.3   2   3   1.6e-07   2.2e-05   25.5   0.0   149   232   158   236   150   256 0.84 -
SOLCI000401400       -            603 EOG0936081F          -            418   1.3e-36  128.4   1.3   3   3     8e-23   1.1e-20   75.9   0.3   124   308   266   453   257   467 0.87 -
SOLCI000868000       -            709 EOG0936081F          -            418   1.3e-36  128.4   0.4   1   4   0.00017     0.023   15.6   0.0   118   224    54   157    25   159 0.78 -
SOLCI000868000       -            709 EOG0936081F          -            418   1.3e-36  128.4   0.4   2   4   8.2e-13   1.1e-10   42.9   0.1   122   306    89   273    85   284 0.90 -
SOLCI000868000       -            709 EOG0936081F          -            418   1.3e-36  128.4   0.4   3   4   2.1e-09     3e-07   31.7   0.0   153   251   293   383   276   406 0.61 -
SOLCI000868000       -            709 EOG0936081F          -            418   1.3e-36  128.4   0.4   4   4   3.4e-14   4.7e-12   47.5   0.0   115   262   423   572   406   589 0.89 -
SOLCI000500200       -            626 EOG0936081F          -            418   2.8e-36  127.3   0.8   1   3      0.35        48    4.6   0.0   171   228    76   129    39   136 0.80 -
SOLCI000500200       -            626 EOG0936081F          -            418   2.8e-36  127.3   0.8   2   3   3.8e-14   5.4e-12   47.3   0.0   107   228   143   261   128   270 0.90 -
SOLCI000500200       -            626 EOG0936081F          -            418   2.8e-36  127.3   0.8   3   3   6.2e-22   8.6e-20   73.0   0.2    93   308   258   477   256   491 0.84 -
SOLCI006210600       -            498 EOG0936081F          -            418   3.3e-36  127.0   0.0   1   3   2.9e-19     4e-17   64.2   0.0   131   276    22   167    16   170 0.88 -
SOLCI006210600       -            498 EOG0936081F          -            418   3.3e-36  127.0   0.0   2   3   3.8e-05    0.0053   17.7   0.0   185   230   174   219   170   234 0.85 -
SOLCI006210600       -            498 EOG0936081F          -            418   3.3e-36  127.0   0.0   3   3   2.2e-12     3e-10   41.5   0.0   107   260   235   386   218   406 0.81 -
SOLCI003893100       -            755 EOG0936081F          -            418   3.4e-36  127.0   2.7   1   4   2.3e-07   3.2e-05   25.0   0.0   147   249    62   160    47   177 0.66 -
SOLCI003893100       -            755 EOG0936081F          -            418   3.4e-36  127.0   2.7   2   4   4.8e-09   6.6e-07   30.5   0.1   133   292   215   384   193   388 0.83 -
SOLCI003893100       -            755 EOG0936081F          -            418   3.4e-36  127.0   2.7   3   4   2.8e-08   3.9e-06   28.0   0.0   134   247   363   472   355   472 0.94 -
SOLCI003893100       -            755 EOG0936081F          -            418   3.4e-36  127.0   2.7   4   4   7.6e-20   1.1e-17   66.1   0.0    94   270   388   566   385   578 0.90 -
SOLCI001011300       -            607 EOG0936081F          -            418   4.4e-36  126.7   2.0   1   4      0.98   1.4e+02    3.1   0.2   141   194    68   124    47   164 0.59 -
SOLCI001011300       -            607 EOG0936081F          -            418   4.4e-36  126.7   2.0   2   4   1.5e-14   2.1e-12   48.7   0.0   137   296   168   326   136   346 0.87 -
SOLCI001011300       -            607 EOG0936081F          -            418   4.4e-36  126.7   2.0   3   4   4.4e-21   6.1e-19   70.2   0.0   129   270   363   504   347   520 0.88 -
SOLCI001011300       -            607 EOG0936081F          -            418   4.4e-36  126.7   2.0   4   4    0.0015      0.21   12.4   0.0   136   231   471   566   471   575 0.85 -
SOLCI007107400       -            626 EOG0936081F          -            418   4.8e-36  126.5   7.4   1   4   0.00018     0.026   15.4   0.0   139   234    83   178    11   189 0.82 -
SOLCI007107400       -            626 EOG0936081F          -            418   4.8e-36  126.5   7.4   2   4     3e-11   4.1e-09   37.8   1.5   122   285   166   332   157   348 0.87 -
SOLCI007107400       -            626 EOG0936081F          -            418   4.8e-36  126.5   7.4   3   4   6.5e-09     9e-07   30.1   0.2   139   243   288   392   287   393 0.95 -
SOLCI007107400       -            626 EOG0936081F          -            418   4.8e-36  126.5   7.4   4   4   1.9e-20   2.7e-18   68.1   0.0   114   267   363   519   355   532 0.90 -
SOLCI004428300       -            605 EOG0936081F          -            418   4.9e-36  126.5   0.1   1   4       0.3        42    4.8   0.0   142   227    62   114    56   124 0.51 -
SOLCI004428300       -            605 EOG0936081F          -            418   4.9e-36  126.5   0.1   2   4   8.3e-06    0.0012   19.8   0.0   132   184   150   202   129   254 0.83 -
SOLCI004428300       -            605 EOG0936081F          -            418   4.9e-36  126.5   0.1   3   4   1.9e-12   2.7e-10   41.7   0.1   136   241   256   361   206   362 0.94 -
SOLCI004428300       -            605 EOG0936081F          -            418   4.9e-36  126.5   0.1   4   4   3.4e-18   4.7e-16   60.7   0.0   122   278   344   499   339   548 0.82 -
SOLCI000814100       -            405 EOG0936081F          -            418   5.2e-36  126.4   0.7   1   2   3.9e-22   5.4e-20   73.6   0.0     6   226    31   248    26   256 0.83 -
SOLCI000814100       -            405 EOG0936081F          -            418   5.2e-36  126.4   0.7   2   2   5.4e-15   7.5e-13   50.1   0.1   167   272   258   366   253   376 0.88 -
SOLCI004023700       -            541 EOG0936081F          -            418   7.1e-36  126.0   0.7   1   3   8.7e-08   1.2e-05   26.4   0.1   136   307     6   173     3   173 0.83 -
SOLCI004023700       -            541 EOG0936081F          -            418   7.1e-36  126.0   0.7   2   3   1.5e-09   2.1e-07   32.1   0.0   132   227   167   258   154   268 0.85 -
SOLCI004023700       -            541 EOG0936081F          -            418   7.1e-36  126.0   0.7   3   3   3.3e-20   4.7e-18   67.3   0.0   114   276   280   444   255   478 0.84 -
SOLCI006485100       -            894 EOG0936081F          -            418   7.6e-36  125.9   4.6   1   4   1.6e-10   2.2e-08   35.4   0.0   150   229   114   189    98   226 0.69 -
SOLCI006485100       -            894 EOG0936081F          -            418   7.6e-36  125.9   4.6   2   4   2.1e-08     3e-06   28.4   0.1   115   248   210   345   185   357 0.84 -
SOLCI006485100       -            894 EOG0936081F          -            418   7.6e-36  125.9   4.6   3   4   5.8e-11   8.1e-09   36.8   0.1   135   275   364   505   348   510 0.89 -
SOLCI006485100       -            894 EOG0936081F          -            418   7.6e-36  125.9   4.6   4   4   1.3e-08   1.8e-06   29.1   0.0    65   263   487   700   485   711 0.83 -
SOLCI001997700       -            525 EOG0936081F          -            418   1.3e-35  125.2   2.3   1   2   9.2e-22   1.3e-19   72.4   0.3   106   272   260   429   238   438 0.89 -
SOLCI001997700       -            525 EOG0936081F          -            418   1.3e-35  125.2   2.3   2   2     3e-18   4.1e-16   60.9   0.1   153   304   342   496   341   503 0.92 -
SOLCI001781600       -            651 EOG0936081F          -            418   1.3e-35  125.1   0.2   1   3     3e-05    0.0041   18.0   0.0   114   203    67   159    31   192 0.62 -
SOLCI001781600       -            651 EOG0936081F          -            418   1.3e-35  125.1   0.2   2   3     4e-11   5.5e-09   37.4   0.0   116   239   173   293   163   302 0.86 -
SOLCI001781600       -            651 EOG0936081F          -            418   1.3e-35  125.1   0.2   3   3   4.4e-20   6.2e-18   66.9   0.1   131   264   324   456   297   498 0.86 -
SOLCI001923700       -            387 EOG0936081F          -            418   1.4e-35  124.9   2.1   1   3     0.064       8.9    7.0   0.0   145   213    35   104    21   109 0.83 -
SOLCI001923700       -            387 EOG0936081F          -            418   1.4e-35  124.9   2.1   2   3   1.1e-31   1.5e-29  105.1   0.2   131   321   125   322   117   324 0.91 -
SOLCI001923700       -            387 EOG0936081F          -            418   1.4e-35  124.9   2.1   3   3     0.022       3.1    8.6   0.0   251   297   322   368   320   384 0.76 -
SOLCI000288900       -            605 EOG0936081F          -            418   1.6e-35  124.8   0.2   1   2   3.1e-14   4.3e-12   47.6   0.0   134   284    79   228    28   236 0.88 -
SOLCI000288900       -            605 EOG0936081F          -            418   1.6e-35  124.8   0.2   2   2   2.1e-22     3e-20   74.5   0.0   116   262   265   411   231   467 0.86 -
SOLCI001264300       -            628 EOG0936081F          -            418   1.6e-35  124.8   0.4   1   3   1.2e-09   1.7e-07   32.5   0.0   135   208    73   146    36   155 0.88 -
SOLCI001264300       -            628 EOG0936081F          -            418   1.6e-35  124.8   0.4   2   3   7.8e-13   1.1e-10   43.0   0.1   123   275   161   313   148   314 0.85 -
SOLCI001264300       -            628 EOG0936081F          -            418   1.6e-35  124.8   0.4   3   3   2.6e-15   3.6e-13   51.2   0.0   128   278   298   446   279   492 0.78 -
SOLCI005818800       -            585 EOG0936081F          -            418   2.1e-35  124.4   0.0   1   2   2.5e-15   3.5e-13   51.2   0.0   133   288    59   213    22   229 0.90 -
SOLCI005818800       -            585 EOG0936081F          -            418   2.1e-35  124.4   0.0   2   2   2.7e-21   3.8e-19   70.9   0.0   107   287   234   414   215   466 0.85 -
SOLCI003435600       -            529 EOG0936081F          -            418   2.1e-35  124.4   0.0   1   4   1.5e-05    0.0021   19.0   0.0    95   231    24   162     4   166 0.81 -
SOLCI003435600       -            529 EOG0936081F          -            418   2.1e-35  124.4   0.0   2   4      0.11        16    6.2   0.0   137   177   169   209   141   211 0.80 -
SOLCI003435600       -            529 EOG0936081F          -            418   2.1e-35  124.4   0.0   3   4   6.7e-16   9.3e-14   53.1   0.0   121   231   183   290   171   299 0.90 -
SOLCI003435600       -            529 EOG0936081F          -            418   2.1e-35  124.4   0.0   4   4   3.9e-14   5.4e-12   47.3   0.0   115   261   309   457   300   471 0.88 -
SOLCI006011700       -            536 EOG0936081F          -            418   2.5e-35  124.2   0.4   1   4   3.1e-10   4.4e-08   34.4   0.0   102   279    21   205     7   205 0.88 -
SOLCI006011700       -            536 EOG0936081F          -            418   2.5e-35  124.2   0.4   2   4   8.3e-12   1.2e-09   39.6   0.0   119   228   177   283   169   294 0.87 -
SOLCI006011700       -            536 EOG0936081F          -            418   2.5e-35  124.2   0.4   3   4   2.6e-14   3.6e-12   47.9   0.0   109   247   299   439   289   454 0.76 -
SOLCI006011700       -            536 EOG0936081F          -            418   2.5e-35  124.2   0.4   4   4       1.5     2e+02    2.6   0.0   131   183   456   511   444   517 0.79 -
SOLCI006293100       -            584 EOG0936081F          -            418   2.6e-35  124.1   0.0   1   4   1.5e-15   2.1e-13   51.9   0.0    91   300    38   252    32   257 0.88 -
SOLCI006293100       -            584 EOG0936081F          -            418   2.6e-35  124.1   0.0   2   4   8.2e-06    0.0011   19.9   0.0   111   239   165   293   146   308 0.85 -
SOLCI006293100       -            584 EOG0936081F          -            418   2.6e-35  124.1   0.0   3   4    0.0006     0.084   13.7   0.1   123   207   277   362   260   390 0.76 -
SOLCI006293100       -            584 EOG0936081F          -            418   2.6e-35  124.1   0.0   4   4   2.2e-16     3e-14   54.7   0.0   130   294   387   550   370   562 0.87 -
SOLCI004636900       -            632 EOG0936081F          -            418   3.5e-35  123.7   0.7   1   4     3e-12   4.1e-10   41.1   0.0    90   228    17   149     5   152 0.84 -
SOLCI004636900       -            632 EOG0936081F          -            418   3.5e-35  123.7   0.7   2   4   4.1e-06   0.00056   20.9   0.3   125   229   179   284   163   289 0.74 -
SOLCI004636900       -            632 EOG0936081F          -            418   3.5e-35  123.7   0.7   3   4    0.0085       1.2    9.9   0.3   125   235   282   390   265   391 0.85 -
SOLCI004636900       -            632 EOG0936081F          -            418   3.5e-35  123.7   0.7   4   4   2.6e-15   3.6e-13   51.2   0.0   108   260   363   517   358   532 0.92 -
SOLCI005428400       -            643 EOG0936081F          -            418   4.1e-35  123.5   1.1   1   4     0.057       7.9    7.2   0.0   185   224    35    74    17    84 0.77 -
SOLCI005428400       -            643 EOG0936081F          -            418   4.1e-35  123.5   1.1   2   4   5.2e-07   7.2e-05   23.8   0.0   155   230   110   182   102   188 0.91 -
SOLCI005428400       -            643 EOG0936081F          -            418   4.1e-35  123.5   1.1   3   4     4e-20   5.5e-18   67.0   0.2   114   314   201   401   189   402 0.93 -
SOLCI005428400       -            643 EOG0936081F          -            418   4.1e-35  123.5   1.1   4   4   7.4e-14     1e-11   46.4   0.0   136   269   325   458   320   468 0.89 -
SOLCI006755700       -            646 EOG0936081F          -            418   8.4e-35  122.4   0.1   1   4       9.3   1.3e+03   -0.1   0.0   143   177    24    58    13    92 0.66 -
SOLCI006755700       -            646 EOG0936081F          -            418   8.4e-35  122.4   0.1   2   4   0.00037     0.051   14.4   0.0   161   227   113   178    67   188 0.84 -
SOLCI006755700       -            646 EOG0936081F          -            418   8.4e-35  122.4   0.1   3   4   4.9e-12   6.8e-10   40.4   0.0   124   235   210   322   197   327 0.91 -
SOLCI006755700       -            646 EOG0936081F          -            418   8.4e-35  122.4   0.1   4   4   1.4e-18     2e-16   61.9   0.0   138   263   326   452   322   472 0.92 -
SOLCI002514300       -            555 EOG0936081F          -            418   8.5e-35  122.4   0.1   1   3   5.2e-16   7.3e-14   53.5   0.0   133   297    51   214    27   227 0.89 -
SOLCI002514300       -            555 EOG0936081F          -            418   8.5e-35  122.4   0.1   2   3   7.2e-19     1e-16   62.9   0.1   119   314   240   433   207   442 0.91 -
SOLCI002514300       -            555 EOG0936081F          -            418   8.5e-35  122.4   0.1   3   3       1.4     2e+02    2.6   0.0   252   310   442   496   439   508 0.82 -
SOLCI005151200       -            711 EOG0936081F          -            418     9e-35  122.3   0.4   1   3   3.7e-12   5.2e-10   40.8   0.1   154   246   193   285   182   286 0.89 -
SOLCI005151200       -            711 EOG0936081F          -            418     9e-35  122.3   0.4   2   3   2.7e-13   3.8e-11   44.5   0.0   113   252   287   431   283   434 0.81 -
SOLCI005151200       -            711 EOG0936081F          -            418     9e-35  122.3   0.4   3   3   2.5e-10   3.4e-08   34.8   0.1   147   259   432   544   417   559 0.84 -
SOLCI002661500       -            536 EOG0936081F          -            418   1.2e-34  121.9   0.1   1   4   7.7e-07   0.00011   23.2   0.0   156   232    28   100     8   153 0.50 -
SOLCI002661500       -            536 EOG0936081F          -            418   1.2e-34  121.9   0.1   2   4   5.6e-09   7.8e-07   30.3   0.1   159   231   132   200   125   208 0.83 -
SOLCI002661500       -            536 EOG0936081F          -            418   1.2e-34  121.9   0.1   3   4   3.1e-05    0.0043   18.0   0.0   131   236   237   342   220   343 0.89 -
SOLCI002661500       -            536 EOG0936081F          -            418   1.2e-34  121.9   0.1   4   4   1.7e-14   2.4e-12   48.5   0.0   114   263   320   472   309   515 0.87 -
SOLCI003575300       -            729 EOG0936081F          -            418   1.2e-34  121.9   4.7   1   4       0.1        14    6.4   0.0   156   216    88   147    73   162 0.67 -
SOLCI003575300       -            729 EOG0936081F          -            418   1.2e-34  121.9   4.7   2   4   1.6e-09   2.2e-07   32.1   0.1   102   278   168   348   158   351 0.72 -
SOLCI003575300       -            729 EOG0936081F          -            418   1.2e-34  121.9   4.7   3   4   3.9e-07   5.4e-05   24.2   0.2   107   229   309   435   286   449 0.76 -
SOLCI003575300       -            729 EOG0936081F          -            418   1.2e-34  121.9   4.7   4   4   8.1e-18   1.1e-15   59.4   0.1   141   265   483   607   460   650 0.91 -
SOLCI001403200       -            693 EOG0936081F          -            418   1.2e-34  121.9   1.3   1   4    0.0002     0.028   15.3   0.0   155   227    51   119    43   134 0.89 -
SOLCI001403200       -            693 EOG0936081F          -            418   1.2e-34  121.9   1.3   2   4     1e-07   1.4e-05   26.2   0.0   155   230   152   223   145   255 0.88 -
SOLCI001403200       -            693 EOG0936081F          -            418   1.2e-34  121.9   1.3   3   4   5.2e-07   7.3e-05   23.8   0.0   155   228   255   324   249   329 0.93 -
SOLCI001403200       -            693 EOG0936081F          -            418   1.2e-34  121.9   1.3   4   4   9.6e-16   1.3e-13   52.6   0.1   135   268   367   500   347   533 0.86 -
SOLCI000391400       -            379 EOG0936081F          -            418   1.4e-34  121.7   0.1   1   2   1.8e-05    0.0025   18.8   0.0   148   231   105   190    80   200 0.85 -
SOLCI000391400       -            379 EOG0936081F          -            418   1.4e-34  121.7   0.1   2   2   1.8e-30   2.5e-28  101.1   0.0   109   264   211   374   193   378 0.91 -
SOLCI006966600       -            935 EOG0936081F          -            418   1.8e-34  121.3   5.1   1   6   0.00081      0.11   13.3   1.0   119   236   115   230    85   255 0.73 -
SOLCI006966600       -            935 EOG0936081F          -            418   1.8e-34  121.3   5.1   2   6      0.56        78    3.9   0.1   125   193   219   288   202   298 0.72 -
SOLCI006966600       -            935 EOG0936081F          -            418   1.8e-34  121.3   5.1   3   6     1e-05    0.0014   19.6   0.1   127   206   324   405   315   435 0.73 -
SOLCI006966600       -            935 EOG0936081F          -            418   1.8e-34  121.3   5.1   4   6   3.5e-13   4.9e-11   44.1   0.0    99   283   400   583   394   610 0.87 -
SOLCI006966600       -            935 EOG0936081F          -            418   1.8e-34  121.3   5.1   5   6     1e-05    0.0014   19.5   0.1   102   218   637   754   609   756 0.77 -
SOLCI006966600       -            935 EOG0936081F          -            418   1.8e-34  121.3   5.1   6   6   1.5e-06   0.00021   22.3   0.0   137   253   739   856   738   880 0.88 -
SOLCI002977100       -            630 EOG0936081F          -            418   1.9e-34  121.2   1.2   1   3    0.0024      0.34   11.7   0.0   135   184    75   124    64   136 0.89 -
SOLCI002977100       -            630 EOG0936081F          -            418   1.9e-34  121.2   1.2   2   3   1.1e-10   1.5e-08   35.9   0.3   135   229   176   266   165   306 0.63 -
SOLCI002977100       -            630 EOG0936081F          -            418   1.9e-34  121.2   1.2   3   3   5.1e-21     7e-19   70.0   0.0   129   310   303   483   287   496 0.91 -
SOLCI003691000       -            488 EOG0936081F          -            418   2.1e-34  121.1   3.6   1   4   6.9e-11   9.6e-09   36.6   0.0   148   229   135   217   117   235 0.84 -
SOLCI003691000       -            488 EOG0936081F          -            418   2.1e-34  121.1   3.6   2   4   1.1e-10   1.5e-08   36.0   0.1   148   245   241   339   224   344 0.88 -
SOLCI003691000       -            488 EOG0936081F          -            418   2.1e-34  121.1   3.6   3   4   3.6e-08     5e-06   27.6   0.0   173   239   337   403   327   411 0.89 -
SOLCI003691000       -            488 EOG0936081F          -            418   2.1e-34  121.1   3.6   4   4   9.3e-06    0.0013   19.7   0.2   178   247   412   481   406   486 0.90 -
SOLCI002438100       -            614 EOG0936081F          -            418   5.2e-34  119.8   0.4   1   5   7.5e-09     1e-06   29.9   0.0   140   246    82   184    59   189 0.88 -
SOLCI002438100       -            614 EOG0936081F          -            418   5.2e-34  119.8   0.4   2   5     0.042       5.8    7.7   0.0   150   220   193   264   186   267 0.61 -
SOLCI002438100       -            614 EOG0936081F          -            418   5.2e-34  119.8   0.4   3   5   2.9e-09     4e-07   31.2   0.0   120   177   259   317   255   317 0.92 -
SOLCI002438100       -            614 EOG0936081F          -            418   5.2e-34  119.8   0.4   4   5   2.3e-16   3.2e-14   54.6   0.0   135   315   306   487   305   495 0.89 -
SOLCI002438100       -            614 EOG0936081F          -            418   5.2e-34  119.8   0.4   5   5       2.4   3.3e+02    1.9   0.0   354   391   490   527   483   543 0.85 -
SOLCI004671100       -            639 EOG0936081F          -            418   6.8e-34  119.4   0.9   1   3   7.8e-09   1.1e-06   29.8   0.1   119   279    92   253    76   256 0.90 -
SOLCI004671100       -            639 EOG0936081F          -            418   6.8e-34  119.4   0.9   2   3   2.5e-11   3.5e-09   38.0   0.0   134   233   272   368   257   375 0.87 -
SOLCI004671100       -            639 EOG0936081F          -            418   6.8e-34  119.4   0.9   3   3   3.8e-14   5.3e-12   47.3   0.0   122   319   394   591   361   595 0.80 -
SOLCI005586600       -            624 EOG0936081F          -            418   7.8e-34  119.2   0.9   1   3   1.3e-07   1.8e-05   25.8   0.0   179   231    83   135    70   150 0.85 -
SOLCI005586600       -            624 EOG0936081F          -            418   7.8e-34  119.2   0.9   2   3   4.6e-11   6.4e-09   37.2   0.1   150   260   155   260   147   275 0.69 -
SOLCI005586600       -            624 EOG0936081F          -            418   7.8e-34  119.2   0.9   3   3   1.1e-15   1.6e-13   52.3   0.0   134   269   302   437   293   453 0.92 -
SOLCI006474500       -            499 EOG0936081F          -            418   9.5e-34  119.0   2.4   1   3   1.9e-14   2.7e-12   48.3   0.0   133   254   110   240    79   241 0.82 -
SOLCI006474500       -            499 EOG0936081F          -            418   9.5e-34  119.0   2.4   2   3   1.3e-14   1.8e-12   48.9   0.2   149   309   237   401   226   407 0.90 -
SOLCI006474500       -            499 EOG0936081F          -            418   9.5e-34  119.0   2.4   3   3   2.8e-06   0.00039   21.4   0.2   189   243   418   472   408   481 0.81 -
SOLCI007478000       -            589 EOG0936081F          -            418   1.2e-33  118.7   1.2   1   4     0.005       0.7   10.7   0.0   137   210    13    89     6    93 0.87 -
SOLCI007478000       -            589 EOG0936081F          -            418   1.2e-33  118.7   1.2   2   4     2e-10   2.8e-08   35.1   0.0   114   277    92   255    90   255 0.89 -
SOLCI007478000       -            589 EOG0936081F          -            418   1.2e-33  118.7   1.2   3   4   1.2e-14   1.7e-12   49.0   0.1   136   292   247   403   239   407 0.94 -
SOLCI007478000       -            589 EOG0936081F          -            418   1.2e-33  118.7   1.2   4   4   3.8e-13   5.3e-11   44.0   0.0   138   265   351   478   348   519 0.88 -
SOLCI001442100       -            653 EOG0936081F          -            418   1.2e-33  118.6   0.0   1   3   1.9e-09   2.6e-07   31.9   0.0   154   229   118   189    69   224 0.71 -
SOLCI001442100       -            653 EOG0936081F          -            418   1.2e-33  118.6   0.0   2   3   4.2e-07   5.8e-05   24.1   0.0   135   235   231   331   211   332 0.92 -
SOLCI001442100       -            653 EOG0936081F          -            418   1.2e-33  118.6   0.0   3   3     1e-18   1.4e-16   62.4   0.0   112   320   308   516   302   534 0.83 -
SOLCI002635400       -            608 EOG0936081F          -            418   1.6e-33  118.3   2.9   1   3   4.2e-15   5.9e-13   50.5   0.0    97   294    62   259    14   262 0.85 -
SOLCI002635400       -            608 EOG0936081F          -            418   1.6e-33  118.3   2.9   2   3   3.7e-09   5.1e-07   30.9   0.2   135   296   202   366   199   374 0.84 -
SOLCI002635400       -            608 EOG0936081F          -            418   1.6e-33  118.3   2.9   3   3   1.2e-15   1.7e-13   52.3   0.0   150   301   392   539   382   556 0.90 -
SOLCI003135400       -            590 EOG0936081F          -            418   1.8e-33  118.1   1.5   1   4   1.1e-06   0.00015   22.8   0.0   177   260    29   108     9   117 0.87 -
SOLCI003135400       -            590 EOG0936081F          -            418   1.8e-33  118.1   1.5   2   4   2.5e-07   3.4e-05   24.9   0.0   123   206   138   222   103   234 0.64 -
SOLCI003135400       -            590 EOG0936081F          -            418   1.8e-33  118.1   1.5   3   4   2.3e-07   3.2e-05   25.0   0.1   133   245   250   363   232   366 0.85 -
SOLCI003135400       -            590 EOG0936081F          -            418   1.8e-33  118.1   1.5   4   4   1.8e-13   2.6e-11   45.1   0.0   124   249   344   469   325   496 0.84 -
SOLCI006585300       -            584 EOG0936081F          -            418   1.8e-33  118.1   0.2   1   3   1.8e-07   2.5e-05   25.3   0.0   118   212    50   139    16   146 0.75 -
SOLCI006585300       -            584 EOG0936081F          -            418   1.8e-33  118.1   0.2   2   3   4.3e-13     6e-11   43.9   0.1   111   229   176   291   161   296 0.90 -
SOLCI006585300       -            584 EOG0936081F          -            418   1.8e-33  118.1   0.2   3   3   2.2e-13   3.1e-11   44.8   0.0   122   255   322   457   308   519 0.83 -
SOLCI004717000       -            722 EOG0936081F          -            418     2e-33  117.9   3.1   1   3   2.9e-12     4e-10   41.1   0.4   132   272   169   307   155   310 0.92 -
SOLCI004717000       -            722 EOG0936081F          -            418     2e-33  117.9   3.1   2   3   2.1e-11   2.9e-09   38.3   0.0   135   261   303   428   300   432 0.94 -
SOLCI004717000       -            722 EOG0936081F          -            418     2e-33  117.9   3.1   3   3   5.4e-12   7.5e-10   40.2   0.0   121   230   420   528   417   539 0.90 -
SOLCI006158300       -            761 EOG0936081F          -            418   3.1e-33  117.3   9.3   1   5    0.0018      0.25   12.2   0.0   112   279    36   204    17   211 0.82 -
SOLCI006158300       -            761 EOG0936081F          -            418   3.1e-33  117.3   9.3   2   5      0.36        50    4.6   0.0   136   181   163   208   143   230 0.84 -
SOLCI006158300       -            761 EOG0936081F          -            418   3.1e-33  117.3   9.3   3   5   3.6e-07     5e-05   24.3   0.2   114   304   246   434   228   441 0.87 -
SOLCI006158300       -            761 EOG0936081F          -            418   3.1e-33  117.3   9.3   4   5   1.3e-11   1.8e-09   39.0   0.4   125   250   457   583   436   584 0.91 -
SOLCI006158300       -            761 EOG0936081F          -            418   3.1e-33  117.3   9.3   5   5   3.3e-15   4.6e-13   50.8   0.1   139   260   573   694   568   712 0.89 -
SOLCI001933400       -            674 EOG0936081F          -            418     4e-33  116.9   0.3   1   4    0.0042      0.59   10.9   0.0   193   231    72   110    66   127 0.87 -
SOLCI001933400       -            674 EOG0936081F          -            418     4e-33  116.9   0.3   2   4   9.1e-11   1.3e-08   36.2   0.0   129   285   145   301   134   330 0.89 -
SOLCI001933400       -            674 EOG0936081F          -            418     4e-33  116.9   0.3   3   4   2.7e-13   3.8e-11   44.5   0.1   132   303   353   521   339   525 0.94 -
SOLCI001933400       -            674 EOG0936081F          -            418     4e-33  116.9   0.3   4   4   8.7e-06    0.0012   19.8   0.0   187   272   574   663   547   670 0.72 -
SOLCI000130800       -            698 EOG0936081F          -            418   6.8e-33  116.1   0.0   1   3   2.6e-10   3.7e-08   34.7   0.0   133   283    32   190    12   210 0.85 -
SOLCI000130800       -            698 EOG0936081F          -            418   6.8e-33  116.1   0.0   2   3   2.3e-06   0.00031   21.7   0.0   130   224   351   444   340   454 0.84 -
SOLCI000130800       -            698 EOG0936081F          -            418   6.8e-33  116.1   0.0   3   3   1.3e-16   1.9e-14   55.4   0.0   134   274   492   635   461   642 0.82 -
SOLCI000463100       -            526 EOG0936081F          -            418   7.4e-33  116.0   0.6   1   2   5.1e-17   7.1e-15   56.8   0.1    92   286   157   361   149   361 0.84 -
SOLCI000463100       -            526 EOG0936081F          -            418   7.4e-33  116.0   0.6   2   2   1.2e-19   1.7e-17   65.4   0.2   124   281   331   492   331   502 0.87 -
SOLCI000565500       -            488 EOG0936081F          -            418   1.3e-32  115.2   0.1   1   4   2.1e-13   2.9e-11   44.9   0.0    85   213   127   262    91   267 0.86 -
SOLCI000565500       -            488 EOG0936081F          -            418   1.3e-32  115.2   0.1   2   4   7.7e-13   1.1e-10   43.0   0.0   149   243   233   328   232   330 0.93 -
SOLCI000565500       -            488 EOG0936081F          -            418   1.3e-32  115.2   0.1   3   4   8.9e-12   1.2e-09   39.5   0.0   135   196   321   382   318   425 0.89 -
SOLCI000565500       -            488 EOG0936081F          -            418   1.3e-32  115.2   0.1   4   4         8   1.1e+03    0.1   0.0   295   324   402   431   385   453 0.54 -
SOLCI003177800       -            637 EOG0936081F          -            418   1.4e-32  115.1   0.1   1   4   5.4e-05    0.0075   17.2   0.0   224   294    73   143    36   157 0.79 -
SOLCI003177800       -            637 EOG0936081F          -            418   1.4e-32  115.1   0.1   2   4   2.7e-05    0.0037   18.2   0.0   134   201   183   251   143   255 0.87 -
SOLCI003177800       -            637 EOG0936081F          -            418   1.4e-32  115.1   0.1   3   4   6.5e-07     9e-05   23.5   0.0   107   202   257   353   252   373 0.86 -
SOLCI003177800       -            637 EOG0936081F          -            418   1.4e-32  115.1   0.1   4   4   4.7e-15   6.6e-13   50.3   0.1   130   320   391   580   379   601 0.84 -
SOLCI002908200       -            626 EOG0936081F          -            418   1.5e-32  115.0   0.0   1   3   9.4e-06    0.0013   19.7   0.0   188   287    19   117     6   134 0.54 -
SOLCI002908200       -            626 EOG0936081F          -            418   1.5e-32  115.0   0.0   2   3   7.1e-15   9.9e-13   49.7   0.0   125   229   159   260   138   269 0.85 -
SOLCI002908200       -            626 EOG0936081F          -            418   1.5e-32  115.0   0.0   3   3   1.9e-12   2.6e-10   41.7   0.0   107   252   273   422   263   477 0.84 -
SOLCI001686500       -            621 EOG0936081F          -            418   2.1e-32  114.6   0.1   1   2   4.4e-11   6.1e-09   37.2   0.0   138   281    99   241    92   257 0.94 -
SOLCI001686500       -            621 EOG0936081F          -            418   2.1e-32  114.6   0.1   2   2   1.2e-22   1.7e-20   75.3   0.1   109   339   272   505   249   520 0.80 -
SOLCI000673300       -            704 EOG0936081F          -            418   2.4e-32  114.3   0.0   1   4      0.63        88    3.8   0.0   357   404   128   175    98   183 0.86 -
SOLCI000673300       -            704 EOG0936081F          -            418   2.4e-32  114.3   0.0   2   4   8.7e-07   0.00012   23.1   0.0   127   202   174   248   170   282 0.75 -
SOLCI000673300       -            704 EOG0936081F          -            418   2.4e-32  114.3   0.0   3   4   2.2e-10   3.1e-08   34.9   0.0   134   240   281   387   269   389 0.94 -
SOLCI000673300       -            704 EOG0936081F          -            418   2.4e-32  114.3   0.0   4   4   5.4e-15   7.5e-13   50.1   0.0   136   313   384   561   382   576 0.86 -
SOLCI004636700       -            698 EOG0936081F          -            418   3.8e-32  113.7   4.5   1   5   7.6e-07   0.00011   23.3   0.0   124   233   101   211    86   215 0.87 -
SOLCI004636700       -            698 EOG0936081F          -            418   3.8e-32  113.7   4.5   2   5     1e-13   1.5e-11   45.9   0.3   136   378   215   450   211   451 0.86 -
SOLCI004636700       -            698 EOG0936081F          -            418   3.8e-32  113.7   4.5   3   5   5.3e-08   7.4e-06   27.1   0.0   139   280   350   491   349   498 0.96 -
SOLCI004636700       -            698 EOG0936081F          -            418   3.8e-32  113.7   4.5   4   5     2e-09   2.7e-07   31.8   0.0   109   295   420   606   406   625 0.88 -
SOLCI004636700       -            698 EOG0936081F          -            418   3.8e-32  113.7   4.5   5   5   0.00012     0.016   16.1   0.0   107   236   519   650   498   669 0.74 -
SOLCI005419900       -            642 EOG0936081F          -            418   4.1e-32  113.6   0.1   1   4      0.19        26    5.5   0.0   169   227   110   169    74   198 0.79 -
SOLCI005419900       -            642 EOG0936081F          -            418   4.1e-32  113.6   0.1   2   4     4e-07   5.5e-05   24.2   0.0   151   287   267   408   250   409 0.87 -
SOLCI005419900       -            642 EOG0936081F          -            418   4.1e-32  113.6   0.1   3   4     2e-23   2.7e-21   77.9   0.0   148   281   406   543   365   552 0.86 -
SOLCI005419900       -            642 EOG0936081F          -            418   4.1e-32  113.6   0.1   4   4      0.17        24    5.6   0.0   193   245   554   605   551   627 0.81 -
SOLCI006982000       -            615 EOG0936081F          -            418   5.5e-32  113.2   0.7   1   3   7.3e-09     1e-06   29.9   0.0   151   261    61   171    47   179 0.72 -
SOLCI006982000       -            615 EOG0936081F          -            418   5.5e-32  113.2   0.7   2   3   0.00019     0.027   15.3   0.0   108   194   184   272   175   314 0.83 -
SOLCI006982000       -            615 EOG0936081F          -            418   5.5e-32  113.2   0.7   3   3   2.3e-19   3.2e-17   64.5   0.0    96   327   383   612   343   614 0.89 -
SOLCI004441600       -            343 EOG0936081F          -            418   9.1e-32  112.4   0.0   1   1   1.5e-33   2.1e-31  111.3   0.0   138   284   156   306   152   313 0.89 -
SOLCI006110800       -            484 EOG0936081F          -            418     1e-31  112.3   0.0   1   3     0.001      0.14   13.0   0.0   182   229    68   115    40   124 0.76 -
SOLCI006110800       -            484 EOG0936081F          -            418     1e-31  112.3   0.0   2   3   6.4e-10   8.9e-08   33.4   0.0   135   225   157   243   148   255 0.92 -
SOLCI006110800       -            484 EOG0936081F          -            418     1e-31  112.3   0.0   3   3   1.2e-18   1.7e-16   62.1   0.0   108   267   261   423   239   439 0.86 -
SOLCI000091600       -            538 EOG0936081F          -            418   1.3e-31  111.9   0.0   1   4       1.1   1.5e+02    3.0   0.0   137   197    63   126    51   157 0.75 -
SOLCI000091600       -            538 EOG0936081F          -            418   1.3e-31  111.9   0.0   2   4   1.8e-06   0.00025   22.0   0.0   114   182   143   212   135   213 0.84 -
SOLCI000091600       -            538 EOG0936081F          -            418   1.3e-31  111.9   0.0   3   4   4.6e-14   6.4e-12   47.1   0.0   134   247   195   311   191   312 0.94 -
SOLCI000091600       -            538 EOG0936081F          -            418   1.3e-31  111.9   0.0   4   4   1.5e-16   2.1e-14   55.2   0.0   135   266   300   432   298   444 0.93 -
SOLCI000005400       -            477 EOG0936081F          -            418   1.4e-31  111.8   0.0   1   3   0.00017     0.023   15.6   0.0   128   198    70   141    41   152 0.80 -
SOLCI000005400       -            477 EOG0936081F          -            418   1.4e-31  111.8   0.0   2   3   1.6e-13   2.2e-11   45.3   0.0   122   252   165   296   154   297 0.93 -
SOLCI000005400       -            477 EOG0936081F          -            418   1.4e-31  111.8   0.0   3   3     1e-15   1.4e-13   52.5   0.0   137   271   282   417   280   455 0.92 -
SOLCI000542500       -            886 EOG0936081F          -            418   1.7e-31  111.5   1.2   1   5   0.00011     0.015   16.2   0.0   140   276   170   306   151   309 0.83 -
SOLCI000542500       -            886 EOG0936081F          -            418   1.7e-31  111.5   1.2   2   5   4.6e-08   6.4e-06   27.3   0.0   113   280   244   413   230   438 0.84 -
SOLCI000542500       -            886 EOG0936081F          -            418   1.7e-31  111.5   1.2   3   5    0.0024      0.33   11.8   0.0   174   228   476   531   462   540 0.89 -
SOLCI000542500       -            886 EOG0936081F          -            418   1.7e-31  111.5   1.2   4   5    0.0036      0.51   11.1   0.0   137   235   576   674   544   681 0.60 -
SOLCI000542500       -            886 EOG0936081F          -            418   1.7e-31  111.5   1.2   5   5   2.3e-16   3.2e-14   54.6   0.0   142   262   682   803   675   820 0.95 -
SOLCI003806100       -            707 EOG0936081F          -            418   1.8e-31  111.5   0.2   1   3   8.9e-12   1.2e-09   39.5   0.0   115   280    61   226    33   232 0.86 -
SOLCI003806100       -            707 EOG0936081F          -            418   1.8e-31  111.5   0.2   2   3   0.00031     0.043   14.7   0.0   132   231   280   380   267   385 0.89 -
SOLCI003806100       -            707 EOG0936081F          -            418   1.8e-31  111.5   0.2   3   3   4.2e-16   5.9e-14   53.8   0.0   135   293   385   543   379   555 0.90 -
SOLCI000278900       -            237 EOG0936081F          -            418   2.8e-31  110.8   2.6   1   2   3.4e-09   4.7e-07   31.0   0.1   163   212     6    55     1    61 0.84 -
SOLCI000278900       -            237 EOG0936081F          -            418   2.8e-31  110.8   2.6   2   2     4e-24   5.5e-22   80.2   0.5   150   303    63   217    56   227 0.90 -
SOLCI000794400       -            632 EOG0936081F          -            418   3.1e-31  110.7   1.0   1   2   5.3e-14   7.4e-12   46.8   0.4    66   265    88   299    79   303 0.80 -
SOLCI000794400       -            632 EOG0936081F          -            418   3.1e-31  110.7   1.0   2   2   2.7e-19   3.7e-17   64.3   0.0   115   311   283   476   268   482 0.87 -
SOLCI006161400       -            527 EOG0936081F          -            418   3.4e-31  110.5   0.5   1   3   2.5e-11   3.4e-09   38.1   0.2   112   277    55   224    46   228 0.84 -
SOLCI006161400       -            527 EOG0936081F          -            418   3.4e-31  110.5   0.5   2   3   2.9e-08     4e-06   28.0   0.1   136   233   185   278   185   290 0.88 -
SOLCI006161400       -            527 EOG0936081F          -            418   3.4e-31  110.5   0.5   3   3   5.3e-16   7.4e-14   53.4   0.0   132   319   315   503   283   511 0.79 -
SOLCI004716000       -            622 EOG0936081F          -            418   3.8e-31  110.4   1.5   1   2   4.2e-16   5.9e-14   53.8   0.3   114   289    76   251    66   270 0.90 -
SOLCI004716000       -            622 EOG0936081F          -            418   3.8e-31  110.4   1.5   2   2   6.7e-17   9.3e-15   56.4   0.1    89   259   256   425   247   441 0.83 -
SOLCI004901500       -            466 EOG0936081F          -            418   5.3e-31  109.9   0.1   1   3   4.2e-05    0.0059   17.5   0.0   147   236    82   167    69   172 0.91 -
SOLCI004901500       -            466 EOG0936081F          -            418   5.3e-31  109.9   0.1   2   3   4.3e-11     6e-09   37.3   0.0   122   235   153   269   150   270 0.85 -
SOLCI004901500       -            466 EOG0936081F          -            418   5.3e-31  109.9   0.1   3   3     1e-17   1.4e-15   59.1   0.0   123   260   257   399   239   441 0.84 -
SOLCI006245500       -            603 EOG0936081F          -            418   8.6e-31  109.2   1.4   1   3   4.8e-13   6.7e-11   43.7   0.1   110   288    73   253    42   275 0.86 -
SOLCI006245500       -            603 EOG0936081F          -            418   8.6e-31  109.2   1.4   2   3   7.4e-06     0.001   20.0   0.1   171   228   302   360   294   367 0.85 -
SOLCI006245500       -            603 EOG0936081F          -            418   8.6e-31  109.2   1.4   3   3   1.3e-12   1.8e-10   42.3   0.0   125   276   392   541   365   559 0.86 -
SOLCI005451600       -            478 EOG0936081F          -            418   9.7e-31  109.0   2.0   1   3   3.6e-07     5e-05   24.3   0.0   139   213   107   190    98   194 0.77 -
SOLCI005451600       -            478 EOG0936081F          -            418   9.7e-31  109.0   2.0   2   3   1.1e-14   1.5e-12   49.1   0.1   167   271   179   287   175   291 0.89 -
SOLCI005451600       -            478 EOG0936081F          -            418   9.7e-31  109.0   2.0   3   3   2.9e-13     4e-11   44.4   0.6   107   291   255   448   251   465 0.77 -
SOLCI003466100       -            531 EOG0936081F          -            418   1.8e-30  108.2   0.4   1   4       1.4     2e+02    2.6   0.0   142   194    75   127    49   135 0.85 -
SOLCI003466100       -            531 EOG0936081F          -            418   1.8e-30  108.2   0.4   2   4   7.5e-08     1e-05   26.6   0.0   124   177   158   211   139   214 0.84 -
SOLCI003466100       -            531 EOG0936081F          -            418   1.8e-30  108.2   0.4   3   4   1.5e-12   2.1e-10   42.0   0.2   141   246   206   311   204   317 0.96 -
SOLCI003466100       -            531 EOG0936081F          -            418   1.8e-30  108.2   0.4   4   4     5e-13   6.9e-11   43.6   0.0   137   304   303   470   302   476 0.90 -
SOLCI002364300       -            528 EOG0936081F          -            418   2.8e-30  107.5   9.7   1   3   5.6e-12   7.7e-10   40.2   0.3   134   307     3   175     1   184 0.84 -
SOLCI002364300       -            528 EOG0936081F          -            418   2.8e-30  107.5   9.7   2   3   9.3e-13   1.3e-10   42.7   0.6   128   261    99   230    72   234 0.90 -
SOLCI002364300       -            528 EOG0936081F          -            418   2.8e-30  107.5   9.7   3   3   1.3e-13   1.7e-11   45.6   0.2   130   310   202   381   196   407 0.85 -
SOLCI000643300       -            605 EOG0936081F          -            418   4.6e-30  106.8   0.0   1   3     2e-05    0.0028   18.6   0.0   136   236    81   183    60   186 0.88 -
SOLCI000643300       -            605 EOG0936081F          -            418   4.6e-30  106.8   0.0   2   3   7.2e-10     1e-07   33.2   0.1   131   236   178   282   169   284 0.92 -
SOLCI000643300       -            605 EOG0936081F          -            418   4.6e-30  106.8   0.0   3   3   3.7e-17   5.1e-15   57.3   0.0   109   311   255   457   251   468 0.85 -
SOLCI002443800       -            566 EOG0936081F          -            418   5.2e-30  106.6   0.8   1   4     0.042       5.8    7.7   0.0   135   168    79   112    30   137 0.76 -
SOLCI002443800       -            566 EOG0936081F          -            418   5.2e-30  106.6   0.8   2   4   2.1e-10     3e-08   35.0   0.2   134   217   177   256   141   273 0.84 -
SOLCI002443800       -            566 EOG0936081F          -            418   5.2e-30  106.6   0.8   3   4   7.7e-18   1.1e-15   59.5   0.0    99   269   275   447   263   485 0.88 -
SOLCI002443800       -            566 EOG0936081F          -            418   5.2e-30  106.6   0.8   4   4       9.5   1.3e+03   -0.1   0.0    96   120   475   499   453   510 0.82 -
SOLCI005213900       -            936 EOG0936081F          -            418   5.8e-30  106.5  15.9   1   5   0.00064     0.089   13.6   0.1   255   372    58   171    42   182 0.74 -
SOLCI005213900       -            936 EOG0936081F          -            418   5.8e-30  106.5  15.9   2   5   2.9e-06   0.00041   21.3   0.2   115   200   188   274   181   279 0.85 -
SOLCI005213900       -            936 EOG0936081F          -            418   5.8e-30  106.5  15.9   3   5   3.3e-13   4.5e-11   44.2   0.4   120   297   295   472   281   491 0.89 -
SOLCI005213900       -            936 EOG0936081F          -            418   5.8e-30  106.5  15.9   4   5      0.23        31    5.2   0.3   166   228   512   570   493   592 0.75 -
SOLCI005213900       -            936 EOG0936081F          -            418   5.8e-30  106.5  15.9   5   5   2.4e-08   3.4e-06   28.2   0.0   123   250   602   729   564   753 0.87 -
SOLCI006053600       -            404 EOG0936081F          -            418   6.2e-30  106.4   0.2   1   2   4.2e-17   5.9e-15   57.1   0.0   137   250   117   235   105   239 0.88 -
SOLCI006053600       -            404 EOG0936081F          -            418   6.2e-30  106.4   0.2   2   2   3.7e-14   5.1e-12   47.4   0.1   150   277   240   370   235   382 0.92 -
SOLCI006320100       -            758 EOG0936081F          -            418   8.8e-30  105.9   2.9   1   4      0.02       2.8    8.7   0.1   117   194   126   203   111   219 0.78 -
SOLCI006320100       -            758 EOG0936081F          -            418   8.8e-30  105.9   2.9   2   4     1e-05    0.0014   19.6   0.1   159   228   235   300   191   329 0.74 -
SOLCI006320100       -            758 EOG0936081F          -            418   8.8e-30  105.9   2.9   3   4     0.051         7    7.4   0.0   136   184   344   393   324   407 0.65 -
SOLCI006320100       -            758 EOG0936081F          -            418   8.8e-30  105.9   2.9   4   4   2.6e-20   3.6e-18   67.7   0.0   119   316   430   626   416   648 0.89 -
SOLCI005755800       -            441 EOG0936081F          -            418     1e-29  105.7   0.1   1   2     1e-11   1.4e-09   39.3   0.0    64   235    42   204    11   210 0.80 -
SOLCI005755800       -            441 EOG0936081F          -            418     1e-29  105.7   0.1   2   2   2.4e-19   3.4e-17   64.4   0.0   138   298   245   405   225   431 0.88 -
SOLCI002658500       -            512 EOG0936081F          -            418   1.2e-29  105.5   0.0   1   3     0.026       3.6    8.4   0.0   104   192    35   128    23   142 0.73 -
SOLCI002658500       -            512 EOG0936081F          -            418   1.2e-29  105.5   0.0   2   3   1.2e-19   1.7e-17   65.5   0.0   131   322   170   362   140   363 0.90 -
SOLCI002658500       -            512 EOG0936081F          -            418   1.2e-29  105.5   0.0   3   3   8.7e-14   1.2e-11   46.1   0.0   136   269   276   411   275   421 0.93 -
SOLCI003387500       -            695 EOG0936081F          -            418   1.8e-29  104.8   2.2   1   3   8.9e-15   1.2e-12   49.4   0.2   137   297   105   264    69   272 0.88 -
SOLCI003387500       -            695 EOG0936081F          -            418   1.8e-29  104.8   2.2   2   3   2.7e-08   3.7e-06   28.1   0.1   127   247   261   384   257   385 0.92 -
SOLCI003387500       -            695 EOG0936081F          -            418   1.8e-29  104.8   2.2   3   3   1.8e-10   2.5e-08   35.2   0.0   110   260   347   499   346   510 0.91 -
SOLCI002660400       -            653 EOG0936081F          -            418   2.1e-29  104.6   1.0   1   4   2.8e-12   3.9e-10   41.2   0.1   163   328   113   284    64   287 0.65 -
SOLCI002660400       -            653 EOG0936081F          -            418   2.1e-29  104.6   1.0   2   4    0.0058      0.81   10.5   0.0   169   249   226   305   224   316 0.83 -
SOLCI002660400       -            653 EOG0936081F          -            418   2.1e-29  104.6   1.0   3   4   6.2e-10   8.6e-08   33.4   0.0   185   298   408   528   378   535 0.80 -
SOLCI002660400       -            653 EOG0936081F          -            418   2.1e-29  104.6   1.0   4   4   1.8e-09   2.5e-07   31.9   0.0   149   243   516   610   515   619 0.85 -
SOLCI005873300       -            492 EOG0936081F          -            418   3.4e-29  103.9   1.2   1   3   1.2e-13   1.7e-11   45.7   0.0   149   255   127   237    79   238 0.82 -
SOLCI005873300       -            492 EOG0936081F          -            418   3.4e-29  103.9   1.2   2   3   2.9e-13     4e-11   44.4   0.1   149   305   233   393   226   402 0.89 -
SOLCI005873300       -            492 EOG0936081F          -            418   3.4e-29  103.9   1.2   3   3    0.0018      0.26   12.1   0.0   189   243   414   468   410   479 0.83 -
SOLCI002952600       -            627 EOG0936081F          -            418   7.5e-29  102.8   0.1   1   4     5e-05     0.007   17.3   0.0   183   239    92   148    82   160 0.88 -
SOLCI002952600       -            627 EOG0936081F          -            418   7.5e-29  102.8   0.1   2   4   1.2e-07   1.6e-05   25.9   0.1   128   197   174   240   149   251 0.77 -
SOLCI002952600       -            627 EOG0936081F          -            418   7.5e-29  102.8   0.1   3   4     0.097        13    6.5   0.0   162   233   283   354   265   373 0.60 -
SOLCI002952600       -            627 EOG0936081F          -            418   7.5e-29  102.8   0.1   4   4   3.1e-14   4.3e-12   47.6   0.0   134   270   395   532   372   540 0.91 -
SOLCI002575800       -            399 EOG0936081F          -            418   1.2e-28  102.2   0.1   1   1   4.4e-29   6.2e-27   96.5   0.1     7   260    87   384    81   392 0.70 -
SOLCI003281000       -            483 EOG0936081F          -            418   1.3e-28  102.0   5.0   1   2   3.9e-14   5.4e-12   47.3   0.4   114   262    38   187    19   188 0.91 -
SOLCI003281000       -            483 EOG0936081F          -            418   1.3e-28  102.0   5.0   2   2   1.8e-19   2.4e-17   64.9   0.5    98   261   123   288   112   306 0.88 -
SOLCI006960500       -            799 EOG0936081F          -            418   1.3e-28  102.0   7.0   1   3   8.4e-05     0.012   16.5   0.5   149   228   121   200   106   215 0.83 -
SOLCI006960500       -            799 EOG0936081F          -            418   1.3e-28  102.0   7.0   2   3   1.6e-08   2.2e-06   28.8   0.0   152   314   324   486   315   494 0.92 -
SOLCI006960500       -            799 EOG0936081F          -            418   1.3e-28  102.0   7.0   3   3   7.7e-18   1.1e-15   59.5   0.3   107   308   495   707   482   723 0.81 -
SOLCI001872400       -            654 EOG0936081F          -            418   1.4e-28  101.9   0.4   1   4   2.7e-06   0.00038   21.4   0.1   119   311   210   418   190   424 0.73 -
SOLCI001872400       -            654 EOG0936081F          -            418   1.4e-28  101.9   0.4   2   4   4.9e-11   6.8e-09   37.1   0.0   152   315   323   492   318   498 0.88 -
SOLCI001872400       -            654 EOG0936081F          -            418   1.4e-28  101.9   0.4   3   4   2.5e-12   3.5e-10   41.3   0.0   115   244   424   559   416   568 0.85 -
SOLCI001872400       -            654 EOG0936081F          -            418   1.4e-28  101.9   0.4   4   4   2.2e-06   0.00031   21.7   0.0   153   230   503   583   495   605 0.75 -
SOLCI001655700       -            472 EOG0936081F          -            418   3.2e-28  100.8   0.0   1   3   5.4e-10   7.5e-08   33.6   0.0   153   262    12   120     9   128 0.90 -
SOLCI001655700       -            472 EOG0936081F          -            418   3.2e-28  100.8   0.0   2   3   2.6e-11   3.6e-09   38.0   0.0   135   239   161   265   152   273 0.92 -
SOLCI001655700       -            472 EOG0936081F          -            418   3.2e-28  100.8   0.0   3   3   2.4e-07   3.4e-05   24.9   0.0   142   307   269   436   264   446 0.86 -
SOLCI005477300       -            449 EOG0936081F          -            418   3.2e-28  100.7   0.0   1   2   5.3e-11   7.4e-09   37.0   0.0   119   229   100   206    26   241 0.72 -
SOLCI005477300       -            449 EOG0936081F          -            418   3.2e-28  100.7   0.0   2   2   5.4e-18   7.5e-16   60.0   0.0   114   263   226   378   211   394 0.84 -
SOLCI002338600       -            706 EOG0936081F          -            418   4.1e-28  100.4   0.4   1   4    0.0004     0.055   14.3   0.0   163   269    45   148    37   159 0.78 -
SOLCI002338600       -            706 EOG0936081F          -            418   4.1e-28  100.4   0.4   2   4   1.5e-06   0.00021   22.3   0.0   134   237   181   284   152   293 0.89 -
SOLCI002338600       -            706 EOG0936081F          -            418   4.1e-28  100.4   0.4   3   4   1.2e-05    0.0017   19.3   0.0   185   229   298   342   286   353 0.91 -
SOLCI002338600       -            706 EOG0936081F          -            418   4.1e-28  100.4   0.4   4   4   2.6e-11   3.7e-09   38.0   0.0   115   260   363   510   354   517 0.86 -
SOLCI000506900       -            753 EOG0936081F          -            418   4.9e-28  100.2   0.5   1   3   6.7e-05    0.0093   16.9   0.0   152   214   275   338   269   349 0.83 -
SOLCI000506900       -            753 EOG0936081F          -            418   4.9e-28  100.2   0.5   2   3   4.1e-16   5.7e-14   53.8   0.0   180   307   354   483   340   490 0.93 -
SOLCI000506900       -            753 EOG0936081F          -            418   4.9e-28  100.2   0.5   3   3   4.1e-10   5.7e-08   34.0   0.1   160   254   473   566   470   573 0.93 -
SOLCI001074300       -            601 EOG0936081F          -            418   5.8e-28   99.9   0.7   1   4   0.00025     0.035   15.0   0.1   131   194    89   153    65   205 0.71 -
SOLCI001074300       -            601 EOG0936081F          -            418   5.8e-28   99.9   0.7   2   4     0.029       4.1    8.2   0.0   156   231   186   257   173   271 0.71 -
SOLCI001074300       -            601 EOG0936081F          -            418   5.8e-28   99.9   0.7   3   4   1.3e-10   1.8e-08   35.7   0.1   123   262   214   357   207   371 0.64 -
SOLCI001074300       -            601 EOG0936081F          -            418   5.8e-28   99.9   0.7   4   4   4.2e-13   5.9e-11   43.9   0.0   117   249   379   513   368   547 0.89 -
SOLCI004937200       -            610 EOG0936081F          -            418   1.3e-27   98.8   0.1   1   3   1.7e-07   2.4e-05   25.4   0.0   125   275    43   193    25   194 0.89 -
SOLCI004937200       -            610 EOG0936081F          -            418   1.3e-27   98.8   0.1   2   3     2e-05    0.0028   18.6   0.0   139   232   159   248   157   264 0.77 -
SOLCI004937200       -            610 EOG0936081F          -            418   1.3e-27   98.8   0.1   3   3   1.2e-17   1.6e-15   58.9   0.0   107   285   259   439   241   446 0.86 -
SOLCI002625600       -            591 EOG0936081F          -            418   2.3e-27   97.9   0.1   1   3       1.5     2e+02    2.6   0.0   190   229    88   127    46   143 0.72 -
SOLCI002625600       -            591 EOG0936081F          -            418   2.3e-27   97.9   0.1   2   3   4.5e-11   6.3e-09   37.2   0.0   135   247   169   281   144   281 0.91 -
SOLCI002625600       -            591 EOG0936081F          -            418   2.3e-27   97.9   0.1   3   3   2.7e-18   3.8e-16   61.0   0.0   130   268   266   403   264   455 0.86 -
SOLCI005437800       -            530 EOG0936081F          -            418   3.8e-27   97.2   2.6   1   3    0.0092       1.3    9.8   0.0   104   198    20   119     9   130 0.72 -
SOLCI005437800       -            530 EOG0936081F          -            418   3.8e-27   97.2   2.6   2   3   4.3e-11   6.1e-09   37.2   0.1   131   236   153   254   132   270 0.88 -
SOLCI005437800       -            530 EOG0936081F          -            418   3.8e-27   97.2   2.6   3   3   2.1e-14   2.9e-12   48.2   0.2   130   249   285   404   261   419 0.76 -
SOLCI002836800       -            596 EOG0936081F          -            418   3.9e-27   97.2   2.4   1   3      0.88   1.2e+02    3.3   0.1   103   183    44   123     1   141 0.65 -
SOLCI002836800       -            596 EOG0936081F          -            418   3.9e-27   97.2   2.4   2   3     5e-17     7e-15   56.8   0.6    64   314    94   353    79   360 0.82 -
SOLCI002836800       -            596 EOG0936081F          -            418   3.9e-27   97.2   2.4   3   3   2.9e-11   4.1e-09   37.8   0.0   130   250   374   494   357   514 0.82 -
SOLCI000302400       -            476 EOG0936081F          -            418   4.5e-27   97.0   0.0   1   3      0.29        40    4.9   0.0   138   202    66   134    33   168 0.67 -
SOLCI000302400       -            476 EOG0936081F          -            418   4.5e-27   97.0   0.0   2   3   5.2e-18   7.3e-16   60.0   0.0   132   287   166   319   153   321 0.94 -
SOLCI000302400       -            476 EOG0936081F          -            418   4.5e-27   97.0   0.0   3   3   8.2e-13   1.1e-10   42.9   0.0   135   297   269   431   267   454 0.85 -
SOLCI004171700       -            633 EOG0936081F          -            418   5.6e-27   96.7   0.4   1   3   1.6e-10   2.2e-08   35.4   0.1    81   299    17   241     3   260 0.86 -
SOLCI004171700       -            633 EOG0936081F          -            418   5.6e-27   96.7   0.4   2   3   1.9e-06   0.00027   21.9   0.0   184   233   302   351   271   362 0.85 -
SOLCI004171700       -            633 EOG0936081F          -            418   5.6e-27   96.7   0.4   3   3   1.3e-10   1.7e-08   35.7   0.0   109   261   362   517   358   531 0.91 -
SOLCI004586700       -            198 EOG0936081F          -            418   7.3e-27   96.3   0.2   1   1   2.4e-28   3.3e-26   94.1   0.2   159   330     2   176     1   187 0.93 -
SOLCI005795600       -            687 EOG0936081F          -            418   1.2e-26   95.6   0.0   1   4   6.5e-06    0.0009   20.2   0.0   184   228    73   117    36   125 0.86 -
SOLCI005795600       -            687 EOG0936081F          -            418   1.2e-26   95.6   0.0   2   4    0.0069      0.97   10.2   0.0   194   262   153   221   144   234 0.81 -
SOLCI005795600       -            687 EOG0936081F          -            418   1.2e-26   95.6   0.0   3   4    0.0027      0.38   11.6   0.1   115   236   241   363   227   368 0.82 -
SOLCI005795600       -            687 EOG0936081F          -            418   1.2e-26   95.6   0.0   4   4     1e-14   1.4e-12   49.2   0.0   135   320   363   550   360   571 0.83 -
SOLCI007161600       -            555 EOG0936081F          -            418   1.4e-26   95.4   0.4   1   2   5.7e-16     8e-14   53.3   0.1   101   245    99   245    84   249 0.89 -
SOLCI007161600       -            555 EOG0936081F          -            418   1.4e-26   95.4   0.4   2   2   2.2e-12   3.1e-10   41.5   0.0   137   265   238   366   236   420 0.90 -
SOLCI006180800       -            554 EOG0936081F          -            418     2e-26   94.8   0.0   1   2   2.2e-11   3.1e-09   38.2   0.0   100   316    52   270    12   283 0.83 -
SOLCI006180800       -            554 EOG0936081F          -            418     2e-26   94.8   0.0   2   2   2.3e-16   3.3e-14   54.6   0.0   128   262   324   458   286   510 0.86 -
SOLCI002776600       -            596 EOG0936081F          -            418   2.1e-26   94.7   0.0   1   2   9.5e-10   1.3e-07   32.8   0.0    67   229    64   233    32   243 0.87 -
SOLCI002776600       -            596 EOG0936081F          -            418   2.1e-26   94.7   0.0   2   2   7.1e-18   9.9e-16   59.6   0.0   136   309   276   448   261   463 0.93 -
SOLCI003956600       -            581 EOG0936081F          -            418   3.5e-26   94.0   0.4   1   3      0.68        95    3.7   0.0   136   179    49    92    41   101 0.70 -
SOLCI003956600       -            581 EOG0936081F          -            418   3.5e-26   94.0   0.4   2   3   1.2e-09   1.7e-07   32.5   0.0   146   265   101   219    99   229 0.85 -
SOLCI003956600       -            581 EOG0936081F          -            418   3.5e-26   94.0   0.4   3   3   3.1e-16   4.3e-14   54.2   0.1   113   314   236   438   222   447 0.88 -
SOLCI002887100       -            535 EOG0936081F          -            418   8.6e-26   92.7   0.2   1   4      0.27        37    5.0   0.0   203   280   115   194   101   198 0.82 -
SOLCI002887100       -            535 EOG0936081F          -            418   8.6e-26   92.7   0.2   2   4   1.9e-08   2.6e-06   28.6   0.0   143   229   193   280   188   287 0.87 -
SOLCI002887100       -            535 EOG0936081F          -            418   8.6e-26   92.7   0.2   3   4   3.9e-12   5.5e-10   40.7   0.0   133   246   323   436   301   447 0.91 -
SOLCI002887100       -            535 EOG0936081F          -            418   8.6e-26   92.7   0.2   4   4   0.00039     0.054   14.3   0.0   178   248   445   513   437   533 0.67 -
SOLCI004732000       -            116 EOG0936081F          -            418     1e-25   92.5   0.0   1   1   1.3e-27   1.8e-25   91.7   0.0   135   240     4   113     1   116 0.85 -
SOLCI001670900       -            653 EOG0936081F          -            418   1.2e-25   92.2   0.1   1   3   7.6e-05     0.011   16.7   0.0   123   247    50   171    42   188 0.86 -
SOLCI001670900       -            653 EOG0936081F          -            418   1.2e-25   92.2   0.1   2   3   1.1e-08   1.6e-06   29.3   0.1   150   265   179   292   160   303 0.82 -
SOLCI001670900       -            653 EOG0936081F          -            418   1.2e-25   92.2   0.1   3   3   1.2e-12   1.7e-10   42.4   0.0   125   265   321   460   291   501 0.82 -
SOLCI004944500       -            405 EOG0936081F          -            418   2.5e-25   91.2   0.1   1   2   2.5e-15   3.4e-13   51.2   0.0   112   247   134   275    38   279 0.90 -
SOLCI004944500       -            405 EOG0936081F          -            418   2.5e-25   91.2   0.1   2   2   2.8e-10   3.9e-08   34.6   0.0   148   237   281   370   278   385 0.94 -
SOLCI002934700       -            481 EOG0936081F          -            418   4.4e-25   90.4   0.2   1   2   2.9e-06    0.0004   21.4   0.1   155   230   126   197   113   212 0.84 -
SOLCI002934700       -            481 EOG0936081F          -            418   4.4e-25   90.4   0.2   2   2   6.1e-20   8.5e-18   66.4   0.0   115   262   217   365   210   386 0.91 -
SOLCI006582300       -            682 EOG0936081F          -            418     5e-25   90.2   0.6   1   5   2.1e-10   2.9e-08   35.0   0.0   146   306    63   218    55   237 0.82 -
SOLCI006582300       -            682 EOG0936081F          -            418     5e-25   90.2   0.6   2   5   0.00061     0.084   13.7   0.0   155   235   173   249   166   285 0.80 -
SOLCI006582300       -            682 EOG0936081F          -            418     5e-25   90.2   0.6   3   5    0.0063      0.87   10.4   0.0   135   179   285   329   257   335 0.86 -
SOLCI006582300       -            682 EOG0936081F          -            418     5e-25   90.2   0.6   4   5    0.0013      0.18   12.6   0.0   163   260   348   441   332   455 0.82 -
SOLCI006582300       -            682 EOG0936081F          -            418     5e-25   90.2   0.6   5   5   2.1e-06   0.00029   21.8   0.0   155   250   477   569   472   577 0.83 -
SOLCI006898400       -            451 EOG0936081F          -            418   5.8e-25   90.0   0.0   1   2   1.2e-08   1.6e-06   29.2   0.0   107   230    52   180    44   190 0.78 -
SOLCI006898400       -            451 EOG0936081F          -            418   5.8e-25   90.0   0.0   2   2   1.8e-17   2.4e-15   58.3   0.0   122   307   207   395   193   400 0.88 -
SOLCI000060300       -            370 EOG0936081F          -            418     2e-24   88.2   2.6   1   1   3.8e-26   5.3e-24   86.9   2.6    42   324     3   308     1   341 0.85 -
SOLCI003109000       -            456 EOG0936081F          -            418   2.2e-24   88.1   0.3   1   2   9.3e-10   1.3e-07   32.9   0.0    66   236    76   259    66   260 0.71 -
SOLCI003109000       -            456 EOG0936081F          -            418   2.2e-24   88.1   0.3   2   2     8e-16   1.1e-13   52.9   0.1   134   268   258   393   245   430 0.88 -
SOLCI004915200       -            542 EOG0936081F          -            418   5.7e-24   86.8   0.0   1   2   1.1e-14   1.5e-12   49.1   0.0   131   288   146   304   122   313 0.91 -
SOLCI004915200       -            542 EOG0936081F          -            418   5.7e-24   86.8   0.0   2   2   1.9e-10   2.7e-08   35.1   0.0   119   247   334   462   305   486 0.80 -
SOLCI000074000       -            467 EOG0936081F          -            418   8.9e-24   86.1   0.7   1   3      0.49        69    4.1   0.0   189   228    49    88    39   101 0.63 -
SOLCI000074000       -            467 EOG0936081F          -            418   8.9e-24   86.1   0.7   2   3     1e-08   1.4e-06   29.5   0.0   135   228   134   229    98   242 0.84 -
SOLCI000074000       -            467 EOG0936081F          -            418   8.9e-24   86.1   0.7   3   3   1.1e-14   1.6e-12   49.1   0.1   139   320   278   459   244   462 0.88 -
SOLCI004319000       -            329 EOG0936081F          -            418   2.2e-23   84.8   0.3   1   2   1.2e-22   1.7e-20   75.3   0.1   133   311    83   266    50   269 0.89 -
SOLCI004319000       -            329 EOG0936081F          -            418   2.2e-23   84.8   0.3   2   2      0.07       9.8    6.9   0.0   148   181   275   308   272   314 0.88 -
SOLCI005192800       -            605 EOG0936081F          -            418   3.7e-23   84.1   0.1   1   2   1.2e-11   1.7e-09   39.1   0.0    87   291    30   237     1   256 0.80 -
SOLCI005192800       -            605 EOG0936081F          -            418   3.7e-23   84.1   0.1   2   2   1.3e-12   1.8e-10   42.2   0.0   134   320   283   468   262   486 0.85 -
SOLCI000161600       -            521 EOG0936081F          -            418   3.9e-23   84.0   0.3   1   3       4.7   6.5e+02    0.9   0.0   223   250   178   205   142   231 0.76 -
SOLCI000161600       -            521 EOG0936081F          -            418   3.9e-23   84.0   0.3   2   3   9.1e-17   1.3e-14   56.0   0.1   114   283   205   388   196   392 0.81 -
SOLCI000161600       -            521 EOG0936081F          -            418   3.9e-23   84.0   0.3   3   3   7.7e-07   0.00011   23.3   0.0   150   216   394   460   391   470 0.89 -
SOLCI006221800       -            453 EOG0936081F          -            418   4.5e-23   83.8   0.1   1   2   1.2e-06   0.00017   22.6   0.1    97   260    42   205    10   214 0.87 -
SOLCI006221800       -            453 EOG0936081F          -            418   4.5e-23   83.8   0.1   2   2   1.1e-17   1.5e-15   59.0   0.0   130   300   244   413   220   438 0.85 -
SOLCI003934000       -            602 EOG0936081F          -            418   1.1e-22   82.5   0.1   1   2   0.00028     0.038   14.8   0.0   104   246    24   173     2   197 0.69 -
SOLCI003934000       -            602 EOG0936081F          -            418   1.1e-22   82.5   0.1   2   2   2.7e-19   3.7e-17   64.3   0.0   128   261   274   407   224   421 0.89 -
SOLCI004636500       -            458 EOG0936081F          -            418   1.3e-22   82.2   0.3   1   2   1.2e-09   1.6e-07   32.5   0.3    61   228    39   213    25   224 0.80 -
SOLCI004636500       -            458 EOG0936081F          -            418   1.3e-22   82.2   0.3   2   2   4.4e-14   6.1e-12   47.1   0.0   133   261   254   383   242   403 0.91 -
SOLCI002464800       -            234 EOG0936081F          -            418   5.1e-22   80.3   0.2   1   1     5e-24     7e-22   79.9   0.2   135   279    73   219    63   228 0.95 -
SOLCI002323000       -            564 EOG0936081F          -            418   5.2e-22   80.3   0.2   1   3   9.4e-08   1.3e-05   26.3   0.0   120   264    22   165    10   167 0.85 -
SOLCI002323000       -            564 EOG0936081F          -            418   5.2e-22   80.3   0.2   2   3   2.2e-15     3e-13   51.4   0.2   138   314   141   317   139   325 0.95 -
SOLCI002323000       -            564 EOG0936081F          -            418   5.2e-22   80.3   0.2   3   3    0.0028       0.4   11.5   0.0    91   182   329   424   324   427 0.89 -
SOLCI004518400       -            428 EOG0936081F          -            418   9.8e-22   79.4   0.0   1   2   5.9e-09   8.2e-07   30.2   0.0   111   228    74   188    57   202 0.88 -
SOLCI004518400       -            428 EOG0936081F          -            418   9.8e-22   79.4   0.0   2   2     1e-13   1.5e-11   45.9   0.0   136   320   232   416   220   427 0.84 -
SOLCI003556900       -            534 EOG0936081F          -            418   8.9e-21   76.2   0.6   1   3   9.6e-05     0.013   16.4   0.0   130   221    76   166    59   180 0.87 -
SOLCI003556900       -            534 EOG0936081F          -            418   8.9e-21   76.2   0.6   2   3   6.9e-12   9.6e-10   39.9   0.2   132   283   178   328   168   347 0.85 -
SOLCI003556900       -            534 EOG0936081F          -            418   8.9e-21   76.2   0.6   3   3   4.3e-05     0.006   17.5   0.0   142   319   320   513   319   517 0.73 -
SOLCI002665900       -            528 EOG0936081F          -            418   2.5e-20   74.7   0.2   1   2   1.9e-11   2.7e-09   38.4   0.1   135   240   163   264    73   297 0.80 -
SOLCI002665900       -            528 EOG0936081F          -            418   2.5e-20   74.7   0.2   2   2   6.4e-10   8.9e-08   33.4   0.0   130   241   291   402   268   410 0.89 -
SOLCI007179400       -            482 EOG0936081F          -            418   1.3e-19   72.4   1.0   1   3       8.6   1.2e+03    0.0   0.0   153   212    79   138    48   143 0.59 -
SOLCI007179400       -            482 EOG0936081F          -            418   1.3e-19   72.4   1.0   2   3   2.7e-13   3.8e-11   44.5   0.3   150   291   144   287   129   304 0.75 -
SOLCI007179400       -            482 EOG0936081F          -            418   1.3e-19   72.4   1.0   3   3   3.6e-07     5e-05   24.4   0.0   146   252   314   420   296   423 0.92 -
SOLCI006353400       -            401 EOG0936081F          -            418   1.7e-19   72.0   0.6   1   3   2.4e-08   3.4e-06   28.2   0.0   157   247     1    91     1    91 0.98 -
SOLCI006353400       -            401 EOG0936081F          -            418   1.7e-19   72.0   0.6   2   3   5.9e-15   8.2e-13   50.0   0.1   129   277    75   221    65   240 0.93 -
SOLCI006353400       -            401 EOG0936081F          -            418   1.7e-19   72.0   0.6   3   3         9   1.2e+03   -0.0   0.0    69   163   304   396   291   399 0.75 -
SOLCI002088500       -            776 EOG0936081F          -            418   3.7e-19   70.9   0.3   1   4       9.1   1.3e+03   -0.1   0.0   248   291   244   287   236   319 0.63 -
SOLCI002088500       -            776 EOG0936081F          -            418   3.7e-19   70.9   0.3   2   4       4.8   6.7e+02    0.9   0.0   363   388   325   350   316   358 0.87 -
SOLCI002088500       -            776 EOG0936081F          -            418   3.7e-19   70.9   0.3   3   4   9.6e-07   0.00013   22.9   0.0   146   244   438   538   420   541 0.78 -
SOLCI002088500       -            776 EOG0936081F          -            418   3.7e-19   70.9   0.3   4   4   9.3e-12   1.3e-09   39.5   0.0   113   247   542   684   537   724 0.88 -
SOLCI002114100       -            727 EOG0936081F          -            418   6.9e-19   70.0   1.4   1   3   6.6e-05    0.0092   16.9   0.2   158   235   337   414   323   416 0.86 -
SOLCI002114100       -            727 EOG0936081F          -            418   6.9e-19   70.0   1.4   2   3   3.8e-13   5.3e-11   44.0   0.0   134   283   414   570   399   599 0.84 -
SOLCI002114100       -            727 EOG0936081F          -            418   6.9e-19   70.0   1.4   3   3     0.034       4.8    7.9   0.0    99   163   657   722   649   725 0.90 -
SOLCI001503200       -            492 EOG0936081F          -            418   2.3e-18   68.3   2.0   1   3   5.3e-09   7.4e-07   30.4   0.5   110   229    81   203    66   206 0.90 -
SOLCI001503200       -            492 EOG0936081F          -            418   2.3e-18   68.3   2.0   2   3   2.6e-07   3.6e-05   24.8   0.0   148   235   192   280   188   294 0.91 -
SOLCI001503200       -            492 EOG0936081F          -            418   2.3e-18   68.3   2.0   3   3   3.3e-06   0.00045   21.2   0.0   146   248   296   398   284   401 0.93 -
SOLCI006342700       -            489 EOG0936081F          -            418     5e-18   67.2   1.1   1   2   2.9e-09     4e-07   31.2   1.0   136   288   131   289   113   302 0.78 -
SOLCI006342700       -            489 EOG0936081F          -            418     5e-18   67.2   1.1   2   2   4.6e-10   6.4e-08   33.9   0.0   143   248   314   419   290   465 0.83 -
SOLCI006728300       -            871 EOG0936081F          -            418   5.2e-18   67.1   0.0   1   3   3.3e-05    0.0046   17.9   0.0   157   256   220   323   201   328 0.85 -
SOLCI006728300       -            871 EOG0936081F          -            418   5.2e-18   67.1   0.0   2   3   1.4e-12     2e-10   42.1   0.1   118   306   334   530   322   537 0.84 -
SOLCI006728300       -            871 EOG0936081F          -            418   5.2e-18   67.1   0.0   3   3       1.2   1.7e+02    2.8   0.0   148   262   557   671   550   718 0.55 -
SOLCI003496400       -            264 EOG0936081F          -            418   7.5e-18   66.6   0.1   1   1   1.2e-19   1.6e-17   65.5   0.0   136   215     1    84     1    88 0.92 -
SOLCI000350900       -            651 EOG0936081F          -            418   9.9e-18   66.2   0.1   1   2   1.4e-05    0.0019   19.1   0.0   190   246   118   175    83   195 0.51 -
SOLCI000350900       -            651 EOG0936081F          -            418   9.9e-18   66.2   0.1   2   2     2e-06   0.00028   21.9   0.0   142   216   235   309   228   314 0.91 -
SOLCI004821100       -            375 EOG0936081F          -            418   1.5e-17   65.6   0.2   1   1     1e-18   1.4e-16   62.4   0.2   122   257   234   373   198   375 0.77 -
SOLCI001388900       -            521 EOG0936081F          -            418   3.5e-17   64.4   1.0   1   3       0.9   1.3e+02    3.3   0.1   154   214   121   179    56   186 0.56 -
SOLCI001388900       -            521 EOG0936081F          -            418   3.5e-17   64.4   1.0   2   3     2e-08   2.8e-06   28.4   0.0   154   268   189   305   186   318 0.64 -
SOLCI001388900       -            521 EOG0936081F          -            418   3.5e-17   64.4   1.0   3   3   2.7e-09   3.8e-07   31.3   0.1   134   249   304   423   290   481 0.88 -
SOLCI007508800       -            478 EOG0936081F          -            418   4.6e-17   64.0   0.7   1   2   1.4e-09     2e-07   32.3   0.3   106   287   138   327   101   328 0.86 -
SOLCI007508800       -            478 EOG0936081F          -            418   4.6e-17   64.0   0.7   2   2   2.2e-11   3.1e-09   38.2   0.0   148   252   290   395   284   420 0.86 -
SOLCI004389500       -            415 EOG0936081F          -            418     6e-17   63.6   0.3   1   1   1.1e-18   1.6e-16   62.2   0.3   150   373   170   394   156   412 0.84 -
SOLCI003542100       -            437 EOG0936081F          -            418   1.6e-16   62.2   0.7   1   3   7.7e-10   1.1e-07   33.1   0.0   152   248    40   136    12   137 0.94 -
SOLCI003542100       -            437 EOG0936081F          -            418   1.6e-16   62.2   0.7   2   3   3.3e-10   4.6e-08   34.4   0.1   149   231   107   189   105   211 0.90 -
SOLCI003542100       -            437 EOG0936081F          -            418   1.6e-16   62.2   0.7   3   3     0.022       3.1    8.6   0.0   162   243   264   345   255   356 0.83 -
SOLCI000270700       -            850 EOG0936081F          -            418   1.7e-16   62.1   8.2   1   3       3.3   4.5e+02    1.4   0.0   267   310   202   245   194   274 0.76 -
SOLCI000270700       -            850 EOG0936081F          -            418   1.7e-16   62.1   8.2   2   3   2.7e-13   3.8e-11   44.5   1.4   134   320   376   567   290   572 0.78 -
SOLCI000270700       -            850 EOG0936081F          -            418   1.7e-16   62.1   8.2   3   3   0.00035     0.048   14.5   0.0   156   213   609   666   599   700 0.86 -
SOLCI002878000       -            323 EOG0936081F          -            418   2.1e-16   61.8   0.1   1   1   4.3e-18     6e-16   60.3   0.1   156   287   159   297   139   306 0.85 -
SOLCI000669400       -            426 EOG0936081F          -            418   3.2e-16   61.2   0.2   1   2   1.1e-07   1.6e-05   26.0   0.0   133   214   111   192    83   197 0.88 -
SOLCI000669400       -            426 EOG0936081F          -            418   3.2e-16   61.2   0.2   2   2   1.4e-09     2e-07   32.3   0.0   118   260   197   355   190   371 0.80 -
SOLCI002464900       -            240 EOG0936081F          -            418   4.3e-16   60.8   0.0   1   1   3.6e-18   5.1e-16   60.6   0.0   129   270    18   159     2   205 0.84 -
SOLCI005378000       -            625 EOG0936081F          -            418   6.2e-16   60.3   0.3   1   2   2.3e-10   3.3e-08   34.8   0.0    91   280   260   456   209   462 0.89 -
SOLCI005378000       -            625 EOG0936081F          -            418   6.2e-16   60.3   0.3   2   2   5.6e-08   7.8e-06   27.0   0.1   135   323   444   603   429   619 0.49 -
SOLCI006342600       -            498 EOG0936081F          -            418   6.2e-16   60.3   0.0   1   2   5.7e-06   0.00079   20.4   0.0   121   244   155   278    62   290 0.75 -
SOLCI006342600       -            498 EOG0936081F          -            418   6.2e-16   60.3   0.0   2   2   3.1e-11   4.3e-09   37.7   0.0   134   246   308   420   291   434 0.90 -
SOLCI005620200       -            417 EOG0936081F          -            418     8e-16   59.9   1.0   1   2   0.00028     0.038   14.8   0.1   121   251    85   181    66   209 0.49 -
SOLCI005620200       -            417 EOG0936081F          -            418     8e-16   59.9   1.0   2   2   8.8e-13   1.2e-10   42.8   0.2   115   295   222   404   195   416 0.83 -
SOLCI002278200       -            639 EOG0936081F          -            418   2.6e-15   58.2   3.1   1   3     0.043         6    7.6   0.0   343   407     8    73     2    76 0.85 -
SOLCI002278200       -            639 EOG0936081F          -            418   2.6e-15   58.2   3.1   2   3    0.0025      0.34   11.7   0.0   268   388    79   206    75   217 0.75 -
SOLCI002278200       -            639 EOG0936081F          -            418   2.6e-15   58.2   3.1   3   3   2.6e-11   3.6e-09   38.0   0.5    64   229   216   394   211   399 0.83 -
SOLCI001322300       -            109 EOG0936081F          -            418   2.8e-15   58.1   0.1   1   2   0.00057     0.079   13.8   0.0   209   249     2    42     1    47 0.70 -
SOLCI001322300       -            109 EOG0936081F          -            418   2.8e-15   58.1   0.1   2   2   1.2e-12   1.7e-10   42.4   0.0   150   200    48    98    43   106 0.94 -
SOLCI007033000       -            473 EOG0936081F          -            418   1.1e-14   56.1   0.9   1   2   4.2e-09   5.9e-07   30.7   0.9   123   307   110   299    94   306 0.84 -
SOLCI007033000       -            473 EOG0936081F          -            418   1.1e-14   56.1   0.9   2   2   6.2e-07   8.6e-05   23.6   0.0   142   249   305   412   282   449 0.80 -
SOLCI004309800       -            545 EOG0936081F          -            418   1.8e-14   55.5   0.0   1   2   4.5e-08   6.3e-06   27.3   0.1   135   277   165   313   109   343 0.85 -
SOLCI004309800       -            545 EOG0936081F          -            418   1.8e-14   55.5   0.0   2   2   1.1e-07   1.5e-05   26.0   0.0   145   284   353   499   335   509 0.79 -
SOLCI000964800       -            651 EOG0936081F          -            418   2.3e-14   55.1   0.0   1   3     0.004      0.55   11.0   0.0   361   416   281   336   260   350 0.68 -
SOLCI000964800       -            651 EOG0936081F          -            418   2.3e-14   55.1   0.0   2   3     2e-11   2.7e-09   38.4   0.0   110   293   376   569   354   592 0.77 -
SOLCI000964800       -            651 EOG0936081F          -            418   2.3e-14   55.1   0.0   3   3       3.8   5.3e+02    1.2   0.0   192   246   567   620   564   644 0.84 -
SOLCI004016100       -            333 EOG0936081F          -            418     4e-14   54.3   0.2   1   1   8.4e-16   1.2e-13   52.8   0.2   163   321   138   300   133   314 0.92 -
SOLCI005783200       -            285 EOG0936081F          -            418   1.2e-12   49.5   0.0   1   1   1.9e-14   2.6e-12   48.3   0.0   103   224   157   284   134   285 0.87 -
SOLCI006404500       -            256 EOG0936081F          -            418   1.2e-12   49.4   0.0   1   1   1.2e-14   1.6e-12   49.0   0.0   130   231   116   222    96   229 0.85 -
SOLCI005040000       -            636 EOG0936081F          -            418   2.1e-12   48.7   0.3   1   2     0.054       7.6    7.3   0.1   353   405   286   338   265   342 0.77 -
SOLCI005040000       -            636 EOG0936081F          -            418   2.1e-12   48.7   0.3   2   2   1.1e-11   1.6e-09   39.2   0.0   134   261   342   470   332   494 0.91 -
SOLCI002540800       -            491 EOG0936081F          -            418   2.4e-12   48.5   0.4   1   2   2.6e-07   3.7e-05   24.8   0.0   142   228   117   205   109   212 0.91 -
SOLCI002540800       -            491 EOG0936081F          -            418   2.4e-12   48.5   0.4   2   2   7.2e-05      0.01   16.8   0.1    85   222   230   377   225   402 0.75 -
SOLCI000488700       -            102 EOG0936081F          -            418   4.1e-12   47.7   0.0   1   1     3e-14   4.2e-12   47.6   0.0   147   207    27    87     9   101 0.85 -
SOLCI000806600       -            891 EOG0936081F          -            418   4.6e-12   47.5   0.0   1   2   0.00022     0.031   15.1   0.0   169   316    88   237    72   239 0.88 -
SOLCI000806600       -            891 EOG0936081F          -            418   4.6e-12   47.5   0.0   2   2     1e-09   1.4e-07   32.7   0.0   103   253   227   396   224   417 0.80 -
SOLCI007077600       -            506 EOG0936081F          -            418   1.8e-11   45.6   0.7   1   1   2.3e-10   3.2e-08   34.9   0.8   154   413   161   421   138   426 0.61 -
SOLCI004538200       -            504 EOG0936081F          -            418     3e-11   44.8   2.3   1   1   8.4e-13   1.2e-10   42.9   0.6   130   276   160   313   146   320 0.68 -
SOLCI000407500       -            406 EOG0936081F          -            418   4.1e-11   44.4   0.1   1   2   3.1e-08   4.3e-06   27.9   0.0   155   276    42   165    33   181 0.84 -
SOLCI000407500       -            406 EOG0936081F          -            418   4.1e-11   44.4   0.1   2   2   0.00048     0.067   14.1   0.0   168   235   265   332   251   354 0.87 -
SOLCI000502000       -            507 EOG0936081F          -            418   5.4e-11   44.0   0.6   1   2      0.24        33    5.2   0.1   255   298   289   332   277   353 0.76 -
SOLCI000502000       -            507 EOG0936081F          -            418   5.4e-11   44.0   0.6   2   2   6.6e-11   9.2e-09   36.7   0.1   147   242   390   485   356   492 0.89 -
SOLCI002123900       -            238 EOG0936081F          -            418   1.1e-10   43.0   0.1   1   1     1e-12   1.4e-10   42.6   0.1   124   234    90   205    44   225 0.83 -
SOLCI002018900       -            617 EOG0936081F          -            418   1.1e-10   42.9   0.1   1   2     0.047       6.5    7.5   0.1   106   214   159   280   143   321 0.69 -
SOLCI002018900       -            617 EOG0936081F          -            418   1.1e-10   42.9   0.1   2   2     8e-10   1.1e-07   33.1   0.0   122   249   421   557   355   564 0.78 -
SOLCI000868800       -            495 EOG0936081F          -            418   6.6e-10   40.4   0.6   1   3   4.2e-05    0.0059   17.5   0.0   192   280    70   159    59   165 0.88 -
SOLCI000868800       -            495 EOG0936081F          -            418   6.6e-10   40.4   0.6   2   3    0.0003     0.041   14.7   0.0   151   261   167   281   163   301 0.75 -
SOLCI000868800       -            495 EOG0936081F          -            418   6.6e-10   40.4   0.6   3   3      0.57        79    3.9   0.1   120   215   306   406   299   475 0.51 -
SOLCI004114400       -            466 EOG0936081F          -            418   2.3e-08   35.3   0.0   1   2      0.69        96    3.6   0.0   161   248    96   179    86   185 0.70 -
SOLCI004114400       -            466 EOG0936081F          -            418   2.3e-08   35.3   0.0   2   2   1.1e-09   1.5e-07   32.6   0.0   135   262   167   296   154   333 0.84 -
SOLCI006787800       -            567 EOG0936081F          -            418     7e-08   33.8   0.0   1   2     0.067       9.4    7.0   0.0   197   238   102   142    89   148 0.84 -
SOLCI006787800       -            567 EOG0936081F          -            418     7e-08   33.8   0.0   2   2     3e-07   4.2e-05   24.6   0.0   171   255   151   234   144   268 0.82 -
SOLCI006298800       -            134 EOG0936081F          -            418   1.3e-07   32.9   0.0   1   1   9.9e-10   1.4e-07   32.8   0.0   137   266     2   130     1   134 0.87 -
SOLCI003280800       -            713 EOG0936081F          -            418   2.1e-07   32.2   4.9   1   3      0.17        24    5.6   0.2    60   212   154   297   130   320 0.73 -
SOLCI003280800       -            713 EOG0936081F          -            418   2.1e-07   32.2   4.9   2   3    0.0036       0.5   11.2   0.1   264   319   450   505   409   508 0.82 -
SOLCI003280800       -            713 EOG0936081F          -            418   2.1e-07   32.2   4.9   3   3   0.00013     0.018   15.9   0.1   167   292   538   672   528   696 0.75 -
SOLCI001092000       -            257 EOG0936081F          -            418   3.6e-07   31.4   0.1   1   2   1.1e-05    0.0016   19.4   0.0   149   228    48   122    38   127 0.83 -
SOLCI001092000       -            257 EOG0936081F          -            418   3.6e-07   31.4   0.1   2   2    0.0082       1.1   10.0   0.0   156   239   157   240   148   256 0.69 -
SOLCI004519700       -            400 EOG0936081F          -            418   5.6e-07   30.8   0.3   1   2   3.3e-07   4.6e-05   24.5   0.1   136   226   133   225   118   264 0.87 -
SOLCI004519700       -            400 EOG0936081F          -            418   5.6e-07   30.8   0.3   2   2      0.41        57    4.4   0.0    79   139   316   381   295   392 0.80 -
SOLCI005832900       -            510 EOG0936081F          -            418   2.2e-06   28.8   0.9   1   2       0.2        28    5.4   0.1    95   228   152   294   124   302 0.63 -
SOLCI005832900       -            510 EOG0936081F          -            418   2.2e-06   28.8   0.9   2   2   1.5e-05    0.0022   19.0   0.0   146   245   316   416   300   461 0.83 -
SOLCI005237900       -            150 EOG0936081F          -            418   6.6e-06   27.2   0.0   1   1     6e-08   8.4e-06   26.9   0.0   133   201    53   119    46   131 0.87 -
SOLCI000844300       -            213 EOG0936081F          -            418   1.3e-05   26.3   0.0   1   1   1.2e-07   1.7e-05   25.9   0.0   161   226     1    66     1    83 0.81 -
SOLCI004088300       -            238 EOG0936081F          -            418   1.6e-05   26.0   0.0   1   1   1.6e-07   2.2e-05   25.5   0.0   183   271   112   203    78   212 0.87 -
SOLCI000797300       -            259 EOG0936081F          -            418   1.9e-05   25.8   0.2   1   1   1.7e-07   2.4e-05   25.4   0.2   191   303   106   223    66   234 0.80 -
SOLCI006700700       -             95 EOG0936081F          -            418   7.2e-05   23.8   0.0   1   1   5.5e-07   7.6e-05   23.7   0.0   198   261    19    83     6    94 0.80 -
SOLCI003460600       -            459 EOG0936081F          -            418   0.00041   21.3   0.1   1   2     0.012       1.6    9.5   0.0   157   248   116   215    90   221 0.75 -
SOLCI003460600       -            459 EOG0936081F          -            418   0.00041   21.3   0.1   2   2      0.02       2.8    8.7   0.0   155   229   227   301   220   306 0.92 -
SOLCI001037700       -             74 EOG0936081F          -            418    0.0005   21.1   0.0   1   1   3.6e-06    0.0005   21.1   0.0   177   231     1    55     1    74 0.83 -
SOLCI000971700       -            311 EOG0936081F          -            418   0.00056   20.9   0.0   1   1   6.5e-06    0.0009   20.2   0.0   199   237    11    49     6    70 0.79 -
SOLCI003834200       -            149 EOG0936081F          -            418    0.0015   19.5   0.1   1   1   1.6e-05    0.0023   18.9   0.1   167   263    10   105     2   114 0.68 -
SOLCI001911000       -            768 EOG0936081F          -            418    0.0022   18.9   0.0   1   1     4e-05    0.0056   17.6   0.0   164   247   282   365   246   377 0.75 -
SOLCI000216700       -             64 EOG0936081F          -            418    0.0032   18.4   0.0   1   1   2.3e-05    0.0032   18.4   0.0   154   197    21    60     5    64 0.72 -
SOLCI004751900       -             65 EOG0936081F          -            418    0.0066   17.4   0.1   1   1   5.2e-05    0.0073   17.2   0.1   152   212     4    60     1    64 0.52 -
SOLCI000063800       -            262 EOG0936081F          -            418      0.01   16.7   0.0   1   1   0.00014     0.019   15.8   0.0   174   220     4    50     2   178 0.61 -
SOLCI002442400       -            142 EOG0936081F          -            418     0.012   16.5   0.0   1   1     0.011       1.5    9.6   0.0   149   194    31    76    18   142 0.43 -
SOLCI005024500       -             64 EOG0936081F          -            418     0.027   15.4   0.0   1   1   0.00019     0.027   15.4   0.0   205   250    13    58     2    63 0.81 -
SOLCI000151700       -            253 EOG0936081F          -            418     0.027   15.3   0.1   1   2      0.43        60    4.3   0.0    34    59    56    81    44    87 0.82 -
SOLCI000151700       -            253 EOG0936081F          -            418     0.027   15.3   0.1   2   2     0.028       3.8    8.3   0.0   137   183   146   198   126   232 0.62 -
SOLCI003597100       -            140 EOG0936081F          -            418      0.03   15.2   0.0   1   1   0.00025     0.035   15.0   0.0   153   221    22    91    12   107 0.87 -
SOLCI000174600       -            235 EOG0936081F          -            418     0.031   15.2   0.1   1   2    0.0014       0.2   12.5   0.1   293   405    12   134     6   138 0.72 -
SOLCI000174600       -            235 EOG0936081F          -            418     0.031   15.2   0.1   2   2      0.66        92    3.7   0.0   121   160    93   133    79   171 0.76 -
SOLCI002760700       -             99 EOG0936081F          -            418     0.032   15.1   0.0   1   1   0.00024     0.033   15.1   0.0   161   236     5    80     1    96 0.59 -
SOLCI002572300       -             90 EOG0936081F          -            418     0.043   14.7   0.0   1   1   0.00031     0.043   14.7   0.0   102   152    34    84    16    90 0.83 -
SOLCI002293200       -            301 EOG0936081F          -            418     0.068   14.0   0.0   1   1   0.00071     0.099   13.5   0.0   183   220    35    72    31    80 0.92 -
SOLCI004257000       -            198 EOG0936081F          -            418     0.079   13.8   0.0   1   1   0.00094      0.13   13.1   0.0   143   218    30   119    26   156 0.79 -
SOLCI004081900       -            305 EOG0936081F          -            418      0.11   13.3   0.0   1   1     0.001      0.15   12.9   0.0   153   221   127   196    89   213 0.78 -
SOLCI003152100       -            503 EOG0936081F          -            418      0.14   13.0   0.3   1   2       2.6   3.6e+02    1.7   0.0   268   315   172   219   124   226 0.67 -
SOLCI003152100       -            503 EOG0936081F          -            418      0.14   13.0   0.3   2   2     0.068       9.4    7.0   0.0   196   394   245   446   239   469 0.60 -
SOLCI003834300       -             92 EOG0936081F          -            418      0.16   12.8   0.0   1   1    0.0012      0.16   12.8   0.0   111   186    11    90     2    92 0.72 -
SOLCI007104300       -            106 EOG0936081F          -            418      0.18   12.6   0.0   1   1    0.0014       0.2   12.5   0.0   141   183    15    57     7    75 0.85 -
SOLCI001037500       -             84 EOG0936081F          -            418      0.19   12.5   0.0   1   1    0.0014      0.19   12.5   0.0   177   229     1    53     1    74 0.88 -
SOLCI001109100       -            294 EOG0936081F          -            418      0.22   12.4   0.0   1   1    0.0071      0.99   10.2   0.0   149   279    39   167    28   182 0.72 -
SOLCI006268700       -            207 EOG0936081F          -            418      0.52   11.1   0.0   1   1    0.0054      0.75   10.6   0.0   199   236   153   188   145   193 0.80 -
SOLCI007107900       -            114 EOG0936081F          -            418      0.66   10.8   0.0   1   1    0.0052      0.72   10.6   0.0   200   250    26    79    14    93 0.73 -
#
# Program:         hmmsearch
# Version:         3.1b2 (February 2015)
# Pipeline mode:   SEARCH
# Query file:      /home/pgsb/tetiana.nosenko/lineages/embryophyta_odb9//hmms/EOG0936081F.hmm
# Target file:     /nfs/pgsb/data/S_chilense/Schilense_genome/Solanum_chilense_v3.3_protein.fa
# Option settings: hmmsearch -o ./tmp/temp_Schil_BUSCO_prot_1362887668 --domtblout /home/ibis/tetiana.nosenko/Documents/S_chilense/11_S_chilense_genome/Schilense_genome_sequence/BUSCO_assessment/run_Schil_BUSCO_prot/hmmer_output/EOG0936081F.out.1 --cpu 1 /home/pgsb/tetiana.nosenko/lineages/embryophyta_odb9//hmms/EOG0936081F.hmm /nfs/pgsb/data/S_chilense/Schilense_genome/Solanum_chilense_v3.3_protein.fa 
# Current dir:     /home/ibis/tetiana.nosenko/Documents/S_chilense/11_S_chilense_genome/Schilense_genome_sequence/BUSCO_assessment
# Date:            Wed Mar  8 09:21:13 2017
# [ok]
```
