## Supplementary material for "The *de novo* reference genome and transcriptome assemblies of the wild tomato species *Solanum chilense*": EOG0936082I.out.1

```
#                                                                            --- full sequence --- -------------- this domain -------------   hmm coord   ali coord   env coord
# target name        accession   tlen query name           accession   qlen   E-value  score  bias   #  of  c-Evalue  i-Evalue  score  bias  from    to  from    to  from    to  acc description of target
#------------------- ---------- ----- -------------------- ---------- ----- --------- ------ ----- --- --- --------- --------- ------ ----- ----- ----- ----- ----- ----- ----- ---- ---------------------
SOLCI007336600       -            493 EOG0936082I          -            366  6.7e-204  678.9  15.4   1   1  9.4e-206    4e-203  676.4  15.4     1   366    71   488    71   488 0.92 -
SOLCI004978600       -            315 EOG0936082I          -            366   3.9e-31  110.4   8.5   1   2   6.6e-06    0.0028   18.8   0.0   111   145    21    55    14    61 0.92 -
SOLCI004978600       -            315 EOG0936082I          -            366   3.9e-31  110.4   8.5   2   2     8e-26   3.4e-23   84.3   6.7   109   365    61   312    56   313 0.86 -
SOLCI004190000       -            230 EOG0936082I          -            366   4.1e-24   87.3   5.2   1   4   1.5e-06   0.00063   20.9   0.1   112   151    19    58     6    60 0.89 -
SOLCI004190000       -            230 EOG0936082I          -            366   4.1e-24   87.3   5.2   2   4   7.4e-12   3.1e-09   38.4   0.0   109   174    58   124    56   126 0.89 -
SOLCI004190000       -            230 EOG0936082I          -            366   4.1e-24   87.3   5.2   3   4   5.3e-07   0.00022   22.4   0.1   109   155   100   146    99   148 0.95 -
SOLCI004190000       -            230 EOG0936082I          -            366   4.1e-24   87.3   5.2   4   4   6.7e-07   0.00028   22.1   0.1   110   180   143   214   143   221 0.81 -
SOLCI003887000       -            950 EOG0936082I          -            366   7.8e-23   83.1   1.9   1   5     0.061        26    5.7   0.1   114   153    64   102    47   107 0.81 -
SOLCI003887000       -            950 EOG0936082I          -            366   7.8e-23   83.1   1.9   2   5   8.8e-12   3.7e-09   38.1   0.0    72   186   107   219   101   233 0.91 -
SOLCI003887000       -            950 EOG0936082I          -            366   7.8e-23   83.1   1.9   3   5   6.2e-05     0.026   15.6   0.1   112   196   399   483   356   528 0.72 -
SOLCI003887000       -            950 EOG0936082I          -            366   7.8e-23   83.1   1.9   4   5   0.00031      0.13   13.3   0.1   110   177   573   641   535   648 0.76 -
SOLCI003887000       -            950 EOG0936082I          -            366   7.8e-23   83.1   1.9   5   5      0.34   1.4e+02    3.3   0.0   111   145   658   692   650   696 0.67 -
SOLCI003126600       -            701 EOG0936082I          -            366   2.6e-22   81.4   2.6   1   2   8.5e-05     0.036   15.2   0.0   111   146   244   279   238   283 0.91 -
SOLCI003126600       -            701 EOG0936082I          -            366   2.6e-22   81.4   2.6   2   2   1.3e-19   5.6e-17   63.9   1.9   110   333   347   568   330   594 0.72 -
SOLCI002711300       -            371 EOG0936082I          -            366   7.3e-22   80.0   2.2   1   4   0.00042      0.18   12.9   0.0   107   153    14    60     8    70 0.89 -
SOLCI002711300       -            371 EOG0936082I          -            366   7.3e-22   80.0   2.2   2   4   0.00095       0.4   11.7   0.1    76   149    86   156    78   159 0.80 -
SOLCI002711300       -            371 EOG0936082I          -            366   7.3e-22   80.0   2.2   3   4   9.7e-08   4.1e-05   24.8   0.1    78   153   168   242   163   259 0.90 -
SOLCI002711300       -            371 EOG0936082I          -            366   7.3e-22   80.0   2.2   4   4   2.3e-08   9.6e-06   26.9   0.1    88   172   271   354   262   369 0.85 -
SOLCI002068200       -            871 EOG0936082I          -            366   1.7e-21   78.7  18.7   1   7     2e-07   8.5e-05   23.8   0.2    92   155    36    98    24   105 0.80 -
SOLCI002068200       -            871 EOG0936082I          -            366   1.7e-21   78.7  18.7   2   7     0.061        26    5.7   0.0   329   365    93   129    91   130 0.95 -
SOLCI002068200       -            871 EOG0936082I          -            366   1.7e-21   78.7  18.7   3   7    0.0013      0.54   11.3   0.0    69   156   140   227   131   240 0.81 -
SOLCI002068200       -            871 EOG0936082I          -            366   1.7e-21   78.7  18.7   4   7     0.011       4.5    8.3   0.1   111   159   347   396   341   405 0.83 -
SOLCI002068200       -            871 EOG0936082I          -            366   1.7e-21   78.7  18.7   5   7    0.0039       1.7    9.7   0.3   305   365   410   469   399   470 0.76 -
SOLCI002068200       -            871 EOG0936082I          -            366   1.7e-21   78.7  18.7   6   7     0.028        12    6.9   0.2    76   146   444   523   441   531 0.76 -
SOLCI002068200       -            871 EOG0936082I          -            366   1.7e-21   78.7  18.7   7   7   5.8e-09   2.4e-06   28.9   1.2    87   177   507   597   497   645 0.78 -
SOLCI006785700       -            677 EOG0936082I          -            366   1.1e-20   76.1   3.4   1   4     0.014         6    7.8   0.0   329   365   417   453   392   454 0.68 -
SOLCI006785700       -            677 EOG0936082I          -            366   1.1e-20   76.1   3.4   2   4   2.5e-07    0.0001   23.5   0.1   114   168   465   520   455   523 0.89 -
SOLCI006785700       -            677 EOG0936082I          -            366   1.1e-20   76.1   3.4   3   4   6.5e-09   2.7e-06   28.7   0.2   110   160   503   553   501   562 0.90 -
SOLCI006785700       -            677 EOG0936082I          -            366   1.1e-20   76.1   3.4   4   4   8.9e-07   0.00038   21.7   0.0   304   365   562   621   551   622 0.88 -
SOLCI005045900       -            731 EOG0936082I          -            366   3.2e-20   74.5   0.4   1   2   0.00011     0.047   14.8   0.0   111   146   272   307   263   311 0.91 -
SOLCI005045900       -            731 EOG0936082I          -            366   3.2e-20   74.5   0.4   2   2   1.2e-17   5.2e-15   57.4   0.2   110   328   376   592   358   603 0.78 -
SOLCI005944000       -            487 EOG0936082I          -            366   4.5e-20   74.1   8.5   1   6    0.0022      0.94   10.5   0.0   109   151   135   177   106   189 0.75 -
SOLCI005944000       -            487 EOG0936082I          -            366   4.5e-20   74.1   8.5   2   6      0.56   2.4e+02    2.6   0.0   338   366   198   226   179   226 0.68 -
SOLCI005944000       -            487 EOG0936082I          -            366   4.5e-20   74.1   8.5   3   6     0.011       4.8    8.2   0.1   309   365   213   266   208   267 0.72 -
SOLCI005944000       -            487 EOG0936082I          -            366   4.5e-20   74.1   8.5   4   6   1.5e-07   6.4e-05   24.2   0.2    82   153   288   358   280   376 0.90 -
SOLCI005944000       -            487 EOG0936082I          -            366   4.5e-20   74.1   8.5   5   6      0.38   1.6e+02    3.1   0.0   115   149   362   405   357   407 0.61 -
SOLCI005944000       -            487 EOG0936082I          -            366   4.5e-20   74.1   8.5   6   6   9.9e-09   4.2e-06   28.1   0.2   106   173   404   471   387   485 0.80 -
SOLCI003508000       -            511 EOG0936082I          -            366   7.3e-20   73.4   4.7   1   5    0.0016      0.69   10.9   0.0    96   149   146   197   140   215 0.84 -
SOLCI003508000       -            511 EOG0936082I          -            366   7.3e-20   73.4   4.7   2   5   0.00023     0.099   13.7   0.0    75   149   226   297   216   302 0.89 -
SOLCI003508000       -            511 EOG0936082I          -            366   7.3e-20   73.4   4.7   3   5   2.5e-07   0.00011   23.5   0.1    88   153   319   383   308   402 0.89 -
SOLCI003508000       -            511 EOG0936082I          -            366   7.3e-20   73.4   4.7   4   5      0.54   2.3e+02    2.6   0.0   130   149   411   430   382   433 0.64 -
SOLCI003508000       -            511 EOG0936082I          -            366   7.3e-20   73.4   4.7   5   5     4e-07   0.00017   22.8   0.1    89   154   413   477   408   507 0.80 -
SOLCI003135100       -            397 EOG0936082I          -            366   1.3e-19   72.6   4.7   1   6   1.6e-07   6.6e-05   24.2   0.0   112   150   105   143    82   176 0.89 -
SOLCI003135100       -            397 EOG0936082I          -            366   1.3e-19   72.6   4.7   2   6       5.2   2.2e+03   -0.6   0.0   305   322   163   180   157   184 0.87 -
SOLCI003135100       -            397 EOG0936082I          -            366   1.3e-19   72.6   4.7   3   6   0.00024       0.1   13.6   0.0   104   157   181   234   163   239 0.84 -
SOLCI003135100       -            397 EOG0936082I          -            366   1.3e-19   72.6   4.7   4   6    0.0013      0.56   11.2   0.2    85   148   250   312   240   319 0.87 -
SOLCI003135100       -            397 EOG0936082I          -            366   1.3e-19   72.6   4.7   5   6    0.0062       2.6    9.0   0.0   115   155   320   360   312   362 0.87 -
SOLCI003135100       -            397 EOG0936082I          -            366   1.3e-19   72.6   4.7   6   6   2.4e-05      0.01   17.0   0.1    92   147   340   394   337   396 0.84 -
SOLCI007204100       -            918 EOG0936082I          -            366   1.1e-17   66.2   0.4   1   2     0.045        19    6.2   0.0   110   147   411   448   401   454 0.90 -
SOLCI007204100       -            918 EOG0936082I          -            366   1.1e-17   66.2   0.4   2   2   2.9e-17   1.2e-14   56.2   0.4   104   330   518   740   511   766 0.75 -
SOLCI001186500       -            798 EOG0936082I          -            366   1.9e-17   65.4   0.2   1   3   3.6e-09   1.5e-06   29.5   0.1    75   168    19   112    12   113 0.91 -
SOLCI001186500       -            798 EOG0936082I          -            366   1.9e-17   65.4   0.2   2   3   3.4e-08   1.4e-05   26.3   0.0    87   153    73   138    70   141 0.91 -
SOLCI001186500       -            798 EOG0936082I          -            366   1.9e-17   65.4   0.2   3   3   3.2e-07   0.00014   23.1   0.0   111   185   138   212   136   249 0.89 -
SOLCI001606300       -            590 EOG0936082I          -            366   8.7e-17   63.2   3.2   1   6    0.0038       1.6    9.7   0.0   106   151   231   276   219   283 0.85 -
SOLCI001606300       -            590 EOG0936082I          -            366   8.7e-17   63.2   3.2   2   6      0.36   1.5e+02    3.2   0.0   110   145   290   329   283   333 0.79 -
SOLCI001606300       -            590 EOG0936082I          -            366   8.7e-17   63.2   3.2   3   6    0.0011      0.45   11.5   0.0    85   149   312   374   298   379 0.78 -
SOLCI001606300       -            590 EOG0936082I          -            366   8.7e-17   63.2   3.2   4   6   6.8e-06    0.0029   18.7   0.2    86   153   395   461   383   479 0.88 -
SOLCI001606300       -            590 EOG0936082I          -            366   8.7e-17   63.2   3.2   5   6      0.49   2.1e+02    2.8   0.0   129   149   487   508   463   512 0.81 -
SOLCI001606300       -            590 EOG0936082I          -            366   8.7e-17   63.2   3.2   6   6     3e-05     0.013   16.6   0.0   106   157   507   558   490   570 0.78 -
SOLCI007105700       -            485 EOG0936082I          -            366   1.1e-16   63.0   2.7   1   6     4e-05     0.017   16.2   0.1   297   365   128   189   109   190 0.78 -
SOLCI007105700       -            485 EOG0936082I          -            366   1.1e-16   63.0   2.7   2   6     0.011       4.6    8.2   0.1   309   365   225   278   208   279 0.85 -
SOLCI007105700       -            485 EOG0936082I          -            366   1.1e-16   63.0   2.7   3   6     0.011       4.8    8.1   0.1    99   157   235   291   228   298 0.72 -
SOLCI007105700       -            485 EOG0936082I          -            366   1.1e-16   63.0   2.7   4   6   3.2e-06    0.0014   19.8   0.0   102   150   359   405   327   413 0.80 -
SOLCI007105700       -            485 EOG0936082I          -            366   1.1e-16   63.0   2.7   5   6     0.079        33    5.4   0.0   331   365   407   441   403   442 0.89 -
SOLCI007105700       -            485 EOG0936082I          -            366   1.1e-16   63.0   2.7   6   6    0.0025         1   10.3   0.0    87   144   427   483   417   484 0.86 -
SOLCI006635800       -            810 EOG0936082I          -            366   4.1e-16   61.0   0.2   1   3   1.5e-09   6.5e-07   30.8   0.1    75   168    19   112    12   113 0.91 -
SOLCI006635800       -            810 EOG0936082I          -            366   4.1e-16   61.0   0.2   2   3   2.8e-07   0.00012   23.3   0.0    92   159    78   144    78   154 0.84 -
SOLCI006635800       -            810 EOG0936082I          -            366   4.1e-16   61.0   0.2   3   3   1.1e-05    0.0047   18.0   0.0   111   185   138   212   136   248 0.86 -
SOLCI006682600       -            928 EOG0936082I          -            366   4.3e-16   61.0   1.2   1   2      0.16        67    4.4   0.0   111   147   438   474   426   478 0.89 -
SOLCI006682600       -            928 EOG0936082I          -            366   4.3e-16   61.0   1.2   2   2   1.2e-16     5e-14   54.2   0.9    99   322   539   759   528   782 0.79 -
SOLCI004632600       -           1029 EOG0936082I          -            366     6e-16   60.5   0.0   1   3   3.7e-05     0.016   16.3   0.0   309   365    31    85     8    86 0.90 -
SOLCI004632600       -           1029 EOG0936082I          -            366     6e-16   60.5   0.0   2   3   3.4e-05     0.015   16.4   0.0   106   153    89   136    87   138 0.93 -
SOLCI004632600       -           1029 EOG0936082I          -            366     6e-16   60.5   0.0   3   3   1.2e-07     5e-05   24.5   0.0   112   223   137   253   135   264 0.80 -
SOLCI006786400       -            897 EOG0936082I          -            366   8.5e-16   60.0   4.2   1   4   2.9e-06    0.0012   20.0   0.4    79   146   620   688   574   691 0.69 -
SOLCI006786400       -            897 EOG0936082I          -            366   8.5e-16   60.0   4.2   2   4   8.2e-08   3.5e-05   25.1   0.0   108   175   693   759   688   767 0.84 -
SOLCI006786400       -            897 EOG0936082I          -            366   8.5e-16   60.0   4.2   3   4    0.0015      0.62   11.1   0.0   326   365   772   810   753   811 0.75 -
SOLCI006786400       -            897 EOG0936082I          -            366   8.5e-16   60.0   4.2   4   4      0.69   2.9e+02    2.3   0.0   111   144   863   896   835   897 0.80 -
SOLCI002039300       -            584 EOG0936082I          -            366   1.4e-15   59.2   0.8   1   4   0.00013     0.057   14.5   0.1   100   147   254   302   230   310 0.82 -
SOLCI002039300       -            584 EOG0936082I          -            366   1.4e-15   59.2   0.8   2   4   8.3e-05     0.035   15.2   0.0   111   154   311   354   303   384 0.92 -
SOLCI002039300       -            584 EOG0936082I          -            366   1.4e-15   59.2   0.8   3   4       2.2   9.3e+02    0.6   0.0   110   156   434   480   410   493 0.80 -
SOLCI002039300       -            584 EOG0936082I          -            366   1.4e-15   59.2   0.8   4   4   1.4e-07   5.9e-05   24.3   0.0   306   365   499   557   487   558 0.86 -
SOLCI001724000       -            731 EOG0936082I          -            366   1.5e-15   59.2   1.6   1   2    0.0033       1.4    9.9   0.0   111   146   245   280   234   292 0.89 -
SOLCI001724000       -            731 EOG0936082I          -            366   1.5e-15   59.2   1.6   2   2   2.2e-14   9.3e-12   46.7   1.1   110   324   348   583   333   595 0.74 -
SOLCI001763500       -            521 EOG0936082I          -            366     2e-15   58.7   2.4   1   4   4.3e-09   1.8e-06   29.3   0.1    84   148   232   295   222   304 0.85 -
SOLCI001763500       -            521 EOG0936082I          -            366     2e-15   58.7   2.4   2   4    0.0033       1.4    9.9   0.0   113   160   305   352   300   371 0.82 -
SOLCI001763500       -            521 EOG0936082I          -            366     2e-15   58.7   2.4   3   4    0.0048       2.1    9.4   0.0    91   148   370   425   355   431 0.74 -
SOLCI001763500       -            521 EOG0936082I          -            366     2e-15   58.7   2.4   4   4     0.016       6.9    7.6   0.0    81   145   446   512   435   515 0.75 -
SOLCI002997800       -            883 EOG0936082I          -            366   4.6e-15   57.6   1.0   1   2      0.16        67    4.4   0.0   111   147   393   429   378   433 0.90 -
SOLCI002997800       -            883 EOG0936082I          -            366   4.6e-15   57.6   1.0   2   2   2.3e-15   9.6e-13   49.9   0.3   100   322   496   715   491   736 0.71 -
SOLCI005994700       -            340 EOG0936082I          -            366   1.2e-14   56.2   1.1   1   6     0.024        10    7.1   0.0   110   151    43    83    35    88 0.85 -
SOLCI005994700       -            340 EOG0936082I          -            366   1.2e-14   56.2   1.1   2   6   1.2e-07   4.9e-05   24.6   0.1    75   160    52   136    49   145 0.88 -
SOLCI005994700       -            340 EOG0936082I          -            366   1.2e-14   56.2   1.1   3   6      0.45   1.9e+02    2.9   0.1    89   148   151   208   136   212 0.76 -
SOLCI005994700       -            340 EOG0936082I          -            366   1.2e-14   56.2   1.1   4   6   1.8e-05    0.0074   17.4   0.1    75   147   179   249   174   268 0.78 -
SOLCI005994700       -            340 EOG0936082I          -            366   1.2e-14   56.2   1.1   5   6       1.6   6.8e+02    1.1   0.0   326   365   253   296   250   297 0.72 -
SOLCI005994700       -            340 EOG0936082I          -            366   1.2e-14   56.2   1.1   6   6     0.027        11    6.9   0.0    92   143   287   337   280   340 0.71 -
SOLCI001770700       -            580 EOG0936082I          -            366   2.1e-14   55.4   3.0   1   4   0.00046      0.19   12.7   0.0   107   146   261   300   249   309 0.77 -
SOLCI001770700       -            580 EOG0936082I          -            366   2.1e-14   55.4   3.0   2   4   0.00016      0.07   14.2   0.0   109   156   308   355   301   386 0.79 -
SOLCI001770700       -            580 EOG0936082I          -            366   2.1e-14   55.4   3.0   3   4     0.077        33    5.4   0.0   109   147   432   470   404   479 0.85 -
SOLCI001770700       -            580 EOG0936082I          -            366   2.1e-14   55.4   3.0   4   4   1.5e-06   0.00064   20.9   0.1   307   365   499   556   473   557 0.86 -
SOLCI006086100       -            315 EOG0936082I          -            366   3.1e-14   54.8   0.4   1   4      0.11        46    4.9   0.0   131   162     7    38     1    61 0.74 -
SOLCI006086100       -            315 EOG0936082I          -            366   3.1e-14   54.8   0.4   2   4   4.6e-07   0.00019   22.6   0.0   104   224    65   189    59   206 0.86 -
SOLCI006086100       -            315 EOG0936082I          -            366   3.1e-14   54.8   0.4   3   4     0.078        33    5.4   0.0   125   146   223   244   194   250 0.80 -
SOLCI006086100       -            315 EOG0936082I          -            366   3.1e-14   54.8   0.4   4   4   2.8e-06    0.0012   20.0   0.4    89   167   230   308   229   311 0.85 -
SOLCI003942700       -            369 EOG0936082I          -            366   3.5e-14   54.7   0.9   1   3     2e-07   8.7e-05   23.8   0.1    91   155   121   185   116   195 0.89 -
SOLCI003942700       -            369 EOG0936082I          -            366   3.5e-14   54.7   0.9   2   3   4.7e-06     0.002   19.3   0.0    86   156   236   306   228   318 0.83 -
SOLCI003942700       -            369 EOG0936082I          -            366   3.5e-14   54.7   0.9   3   3    0.0071         3    8.8   0.0   129   156   319   346   311   352 0.82 -
SOLCI006780600       -            731 EOG0936082I          -            366   5.6e-14   54.0   1.2   1   2     0.013       5.7    7.9   0.0   111   146   269   304   247   349 0.88 -
SOLCI006780600       -            731 EOG0936082I          -            366   5.6e-14   54.0   1.2   2   2   1.5e-13   6.4e-11   43.9   0.4   110   325   372   587   358   603 0.75 -
SOLCI004650700       -            783 EOG0936082I          -            366   6.2e-14   53.9   2.5   1   2   1.1e-09   4.9e-07   31.2   0.1    60   187   494   619   480   631 0.74 -
SOLCI004650700       -            783 EOG0936082I          -            366   6.2e-14   53.9   2.5   2   2   1.2e-06    0.0005   21.3   0.2    80   179   638   735   629   770 0.85 -
SOLCI001973800       -            487 EOG0936082I          -            366   6.3e-14   53.8   3.7   1   3    0.0012      0.51   11.4   0.1   305   365   235   294   226   295 0.73 -
SOLCI001973800       -            487 EOG0936082I          -            366   6.3e-14   53.8   3.7   2   3    0.0086       3.6    8.6   0.1   112   148   308   344   277   351 0.80 -
SOLCI001973800       -            487 EOG0936082I          -            366   6.3e-14   53.8   3.7   3   3   1.7e-10   7.4e-08   33.9   0.0   292   365   394   464   372   465 0.85 -
SOLCI004308000       -            798 EOG0936082I          -            366   1.2e-13   53.0   1.8   1   4       2.5   1.1e+03    0.4   0.1   104   144   507   546   484   552 0.78 -
SOLCI004308000       -            798 EOG0936082I          -            366   1.2e-13   53.0   1.8   2   4   1.4e-05     0.006   17.7   0.0    92   146   528   590   506   593 0.63 -
SOLCI004308000       -            798 EOG0936082I          -            366   1.2e-13   53.0   1.8   3   4   1.7e-05    0.0071   17.5   0.1   103   181   590   667   589   677 0.83 -
SOLCI004308000       -            798 EOG0936082I          -            366   1.2e-13   53.0   1.8   4   4   9.5e-06     0.004   18.3   0.0    77   180   648   753   643   793 0.71 -
SOLCI000423000       -            326 EOG0936082I          -            366   1.7e-13   52.4   5.8   1   5   6.2e-06    0.0026   18.9   0.0    76   153    19   100    11   103 0.87 -
SOLCI000423000       -            326 EOG0936082I          -            366   1.7e-13   52.4   5.8   2   5   2.5e-07    0.0001   23.5   0.3   111   170   100   162    97   165 0.80 -
SOLCI000423000       -            326 EOG0936082I          -            366   1.7e-13   52.4   5.8   3   5    0.0071         3    8.8   0.1   109   148   142   183   135   187 0.86 -
SOLCI000423000       -            326 EOG0936082I          -            366   1.7e-13   52.4   5.8   4   5    0.0014       0.6   11.1   0.1   309   365   167   221   164   222 0.94 -
SOLCI000423000       -            326 EOG0936082I          -            366   1.7e-13   52.4   5.8   5   5      0.14        59    4.6   0.1   112   168   189   245   183   298 0.73 -
SOLCI003714300       -           1667 EOG0936082I          -            366     2e-13   52.2   2.1   1   4   0.00096      0.41   11.7   0.0   105   152   231   278   213   282 0.86 -
SOLCI003714300       -           1667 EOG0936082I          -            366     2e-13   52.2   2.1   2   4   3.2e-09   1.4e-06   29.7   0.0   113   169   281   338   278   351 0.87 -
SOLCI003714300       -           1667 EOG0936082I          -            366     2e-13   52.2   2.1   3   4      0.18        75    4.2   0.0   113   156   323   369   321   380 0.80 -
SOLCI003714300       -           1667 EOG0936082I          -            366     2e-13   52.2   2.1   4   4     0.027        11    6.9   0.0   125   183   556   616   542   698 0.74 -
SOLCI006331400       -            301 EOG0936082I          -            366   2.5e-13   51.9   0.5   1   3   2.5e-07   0.00011   23.5   0.1   306   366    23    85     5    85 0.91 -
SOLCI006331400       -            301 EOG0936082I          -            366   2.5e-13   51.9   0.5   2   3      0.16        68    4.4   0.0    67   102    96   132    91   157 0.83 -
SOLCI006331400       -            301 EOG0936082I          -            366   2.5e-13   51.9   0.5   3   3   1.6e-06   0.00067   20.8   0.0   252   365   171   285   164   286 0.91 -
SOLCI001175500       -            669 EOG0936082I          -            366   3.1e-13   51.5   6.4   1   3   0.00044      0.19   12.8   0.0   114   148   429   463   394   466 0.84 -
SOLCI001175500       -            669 EOG0936082I          -            366   3.1e-13   51.5   6.4   2   3   8.6e-05     0.037   15.1   0.0   106   176   464   533   460   541 0.79 -
SOLCI001175500       -            669 EOG0936082I          -            366   3.1e-13   51.5   6.4   3   3   2.5e-08   1.1e-05   26.8   0.4    87   178   529   618   520   623 0.78 -
SOLCI003331300       -            893 EOG0936082I          -            366   3.2e-13   51.5   0.1   1   4       2.6   1.1e+03    0.4   0.0   110   149   134   173   129   178 0.85 -
SOLCI003331300       -            893 EOG0936082I          -            366   3.2e-13   51.5   0.1   2   4   9.5e-06     0.004   18.3   0.1    87   152   352   417   325   422 0.81 -
SOLCI003331300       -            893 EOG0936082I          -            366   3.2e-13   51.5   0.1   3   4     0.015       6.2    7.8   0.0   114   148   421   455   417   462 0.91 -
SOLCI003331300       -            893 EOG0936082I          -            366   3.2e-13   51.5   0.1   4   4   1.5e-05    0.0065   17.6   0.0   104   149   497   542   473   546 0.80 -
SOLCI006758900       -            329 EOG0936082I          -            366   3.6e-13   51.3   4.5   1   4   4.4e-06    0.0019   19.4   0.0    76   153    19   100    10   102 0.88 -
SOLCI006758900       -            329 EOG0936082I          -            366   3.6e-13   51.3   4.5   2   4   1.1e-06   0.00048   21.3   0.6   111   169   100   161    97   163 0.80 -
SOLCI006758900       -            329 EOG0936082I          -            366   3.6e-13   51.3   4.5   3   4    0.0025       1.1   10.3   0.1   110   148   143   183   135   188 0.86 -
SOLCI006758900       -            329 EOG0936082I          -            366   3.6e-13   51.3   4.5   4   4      0.65   2.8e+02    2.4   0.0   113   168   190   245   184   278 0.71 -
SOLCI004735100       -            509 EOG0936082I          -            366   5.1e-13   50.8  13.3   1   3    0.0029       1.2   10.1   0.2    69   159   178   267   164   291 0.86 -
SOLCI004735100       -            509 EOG0936082I          -            366   5.1e-13   50.8  13.3   2   3   4.6e-07   0.00019   22.6   4.3   106   214   298   410   266   416 0.77 -
SOLCI004735100       -            509 EOG0936082I          -            366   5.1e-13   50.8  13.3   3   3   9.2e-07   0.00039   21.6   0.3   307   365   452   508   424   509 0.88 -
SOLCI006452900       -            503 EOG0936082I          -            366   5.6e-13   50.7   3.0   1   4      0.14        60    4.5   0.0   125   148   212   235   192   243 0.88 -
SOLCI006452900       -            503 EOG0936082I          -            366   5.6e-13   50.7   3.0   2   4   1.5e-06   0.00064   20.9   0.2    78   149   259   329   254   331 0.85 -
SOLCI006452900       -            503 EOG0936082I          -            366   5.6e-13   50.7   3.0   3   4   0.00044      0.19   12.8   0.0   108   191   330   422   326   430 0.80 -
SOLCI006452900       -            503 EOG0936082I          -            366   5.6e-13   50.7   3.0   4   4    0.0054       2.3    9.2   0.1   304   366   442   502   429   502 0.87 -
SOLCI001205700       -            257 EOG0936082I          -            366   6.8e-13   50.4   1.6   1   3   7.9e-06    0.0033   18.5   0.0   114   147    17    50    11    54 0.92 -
SOLCI001205700       -            257 EOG0936082I          -            366   6.8e-13   50.4   1.6   2   3    0.0052       2.2    9.3   0.0   107   178    53   123    48   131 0.83 -
SOLCI001205700       -            257 EOG0936082I          -            366   6.8e-13   50.4   1.6   3   3   1.4e-06   0.00057   21.1   0.2   107   178   135   206   126   254 0.79 -
SOLCI007330400       -            351 EOG0936082I          -            366     1e-12   49.9  13.3   1   6     0.034        14    6.6   0.1   130   145    39    54     8    67 0.66 -
SOLCI007330400       -            351 EOG0936082I          -            366     1e-12   49.9  13.3   2   6      0.16        68    4.4   0.0   335   365    69    99    57   100 0.87 -
SOLCI007330400       -            351 EOG0936082I          -            366     1e-12   49.9  13.3   3   6   1.6e-05    0.0067   17.6   0.4   306   365    84   143    82   144 0.92 -
SOLCI007330400       -            351 EOG0936082I          -            366     1e-12   49.9  13.3   4   6   0.00073      0.31   12.1   0.1   329   365   152   188   145   189 0.92 -
SOLCI007330400       -            351 EOG0936082I          -            366     1e-12   49.9  13.3   5   6      0.26   1.1e+02    3.7   0.1   114   145   208   239   198   245 0.90 -
SOLCI007330400       -            351 EOG0936082I          -            366     1e-12   49.9  13.3   6   6    0.0005      0.21   12.6   0.0   331   365   305   340   263   342 0.85 -
SOLCI002464400       -            313 EOG0936082I          -            366   1.2e-12   49.6   0.2   1   2    0.0021      0.89   10.6   0.0   333   365    14    46     6    52 0.64 -
SOLCI002464400       -            313 EOG0936082I          -            366   1.2e-12   49.6   0.2   2   2   3.1e-09   1.3e-06   29.7   0.0   112   355    60   290    55   294 0.76 -
SOLCI005438600       -            762 EOG0936082I          -            366   1.5e-12   49.3   1.1   1   2   7.1e-09     3e-06   28.6   0.2    60   185   473   596   460   610 0.73 -
SOLCI005438600       -            762 EOG0936082I          -            366   1.5e-12   49.3   1.1   2   2   9.2e-06    0.0039   18.3   0.1    79   178   616   713   598   720 0.87 -
SOLCI006669800       -            580 EOG0936082I          -            366   3.4e-12   48.1   1.3   1   3   1.5e-06   0.00062   21.0   0.0   105   238   259   400   251   412 0.75 -
SOLCI006669800       -            580 EOG0936082I          -            366   3.4e-12   48.1   1.3   2   3       1.5   6.5e+02    1.1   0.1   107   147   431   471   398   482 0.77 -
SOLCI006669800       -            580 EOG0936082I          -            366   3.4e-12   48.1   1.3   3   3   3.2e-07   0.00014   23.1   0.1   307   365   500   557   473   558 0.87 -
SOLCI002046900       -            907 EOG0936082I          -            366   3.9e-12   47.9   2.1   1   3   1.3e-05    0.0053   17.9   0.0    72   179   223   335   216   348 0.84 -
SOLCI002046900       -            907 EOG0936082I          -            366   3.9e-12   47.9   2.1   2   3       4.1   1.8e+03   -0.3   0.1   336   365   472   501   433   502 0.77 -
SOLCI002046900       -            907 EOG0936082I          -            366   3.9e-12   47.9   2.1   3   3   2.2e-08   9.3e-06   27.0   0.1    83   148   524   588   513   620 0.82 -
SOLCI001135400       -           1219 EOG0936082I          -            366   4.2e-12   47.8   0.1   1   3   2.4e-07    0.0001   23.5   0.1    85   170    62   147    38   152 0.79 -
SOLCI001135400       -           1219 EOG0936082I          -            366   4.2e-12   47.8   0.1   2   3      0.16        68    4.4   0.0   131   147   149   165   146   169 0.88 -
SOLCI001135400       -           1219 EOG0936082I          -            366   4.2e-12   47.8   0.1   3   3   3.8e-05     0.016   16.3   0.0    88   185   218   316   210   326 0.81 -
SOLCI000134000       -            677 EOG0936082I          -            366   6.2e-12   47.3   5.2   1   2    0.0049       2.1    9.4   0.2   337   365   421   450   394   451 0.85 -
SOLCI000134000       -            677 EOG0936082I          -            366   6.2e-12   47.3   5.2   2   2   6.3e-12   2.7e-09   38.6   0.4    71   196   505   628   497   643 0.90 -
SOLCI004764200       -            662 EOG0936082I          -            366   9.3e-12   46.7   7.6   1   2     0.042        18    6.3   0.0   111   146   209   244   199   249 0.91 -
SOLCI004764200       -            662 EOG0936082I          -            366   9.3e-12   46.7   7.6   2   2   7.6e-13   3.2e-10   41.6   1.0   108   236   290   420   284   520 0.67 -
SOLCI007341600       -            140 EOG0936082I          -            366   1.4e-11   46.1   0.2   1   3   2.6e-06    0.0011   20.2   0.0   106   153     7    54     1    57 0.89 -
SOLCI007341600       -            140 EOG0936082I          -            366   1.4e-11   46.1   0.2   2   3   0.00018     0.076   14.1   0.1   110   153    53    96    52    98 0.94 -
SOLCI007341600       -            140 EOG0936082I          -            366   1.4e-11   46.1   0.2   3   3   0.00015     0.063   14.4   0.1   109   146    94   131    92   136 0.93 -
SOLCI002921100       -            469 EOG0936082I          -            366   1.8e-11   45.8   2.4   1   4      0.57   2.4e+02    2.6   0.1    68   150    97   180    88   190 0.85 -
SOLCI002921100       -            469 EOG0936082I          -            366   1.8e-11   45.8   2.4   2   4    0.0086       3.7    8.5   0.0   305   365   218   277   207   278 0.71 -
SOLCI002921100       -            469 EOG0936082I          -            366   1.8e-11   45.8   2.4   3   4     0.016       6.6    7.7   0.0   111   148   290   327   260   332 0.78 -
SOLCI002921100       -            469 EOG0936082I          -            366   1.8e-11   45.8   2.4   4   4   1.1e-07   4.5e-05   24.7   0.1   293   365   378   447   364   448 0.88 -
SOLCI000542800       -            989 EOG0936082I          -            366     2e-11   45.6   0.4   1   3    0.0006      0.25   12.4   0.0   292   365    16    89     2    92 0.81 -
SOLCI000542800       -            989 EOG0936082I          -            366     2e-11   45.6   0.4   2   3   1.9e-06   0.00081   20.6   0.0    84   166   114   195   104   204 0.84 -
SOLCI000542800       -            989 EOG0936082I          -            366     2e-11   45.6   0.4   3   3     0.012       5.3    8.0   0.0   116   172   237   293   224   302 0.76 -
SOLCI000751500       -           1074 EOG0936082I          -            366   2.9e-11   45.1   1.2   1   4       1.3   5.6e+02    1.4   0.0   106   146    55    95    50   101 0.85 -
SOLCI000751500       -           1074 EOG0936082I          -            366   2.9e-11   45.1   1.2   2   4   3.4e-10   1.5e-07   32.9   0.1   108   160   116   168   108   170 0.93 -
SOLCI000751500       -           1074 EOG0936082I          -            366   2.9e-11   45.1   1.2   3   4    0.0055       2.3    9.2   0.1   330   366   159   195   159   195 0.94 -
SOLCI000751500       -           1074 EOG0936082I          -            366   2.9e-11   45.1   1.2   4   4       0.5   2.1e+02    2.7   0.0    87   144   307   364   298   369 0.85 -
SOLCI002800100       -            937 EOG0936082I          -            366   4.1e-11   44.6   0.1   1   2     0.063        27    5.7   0.0   110   147   395   432   384   438 0.88 -
SOLCI002800100       -            937 EOG0936082I          -            366   4.1e-11   44.6   0.1   2   2   9.6e-14   4.1e-11   44.6   0.1    99   328   515   740   511   754 0.80 -
SOLCI007408300       -            448 EOG0936082I          -            366   5.4e-11   44.2   0.5   1   3   1.2e-05    0.0051   17.9   0.0   297   365    84   150    41   151 0.91 -
SOLCI007408300       -            448 EOG0936082I          -            366   5.4e-11   44.2   0.5   2   3     4e-05     0.017   16.2   0.0   115   171   174   232   170   251 0.80 -
SOLCI007408300       -            448 EOG0936082I          -            366   5.4e-11   44.2   0.5   3   3     0.026        11    7.0   0.0   109   150   262   303   231   313 0.80 -
SOLCI002314700       -            570 EOG0936082I          -            366   1.6e-10   42.6   0.0   1   3    0.0033       1.4    9.9   0.0   109   155   272   320   265   322 0.81 -
SOLCI002314700       -            570 EOG0936082I          -            366   1.6e-10   42.6   0.0   2   3   3.4e-06    0.0014   19.7   0.0    77   183   284   392   280   407 0.86 -
SOLCI002314700       -            570 EOG0936082I          -            366   1.6e-10   42.6   0.0   3   3   1.9e-05    0.0079   17.3   0.0   109   221   402   524   396   541 0.76 -
SOLCI002061300       -            436 EOG0936082I          -            366   4.6e-10   41.1   8.8   1   4    0.0036       1.5    9.8   0.1   319   365   120   166   107   167 0.71 -
SOLCI002061300       -            436 EOG0936082I          -            366   4.6e-10   41.1   8.8   2   4   5.4e-09   2.3e-06   29.0   0.4    67   184   132   250   129   276 0.87 -
SOLCI002061300       -            436 EOG0936082I          -            366   4.6e-10   41.1   8.8   3   4   9.2e-05     0.039   15.0   0.2    76   187   227   346   226   348 0.82 -
SOLCI002061300       -            436 EOG0936082I          -            366   4.6e-10   41.1   8.8   4   4     0.007         3    8.8   0.3   305   364   375   433   361   435 0.81 -
SOLCI002260900       -            514 EOG0936082I          -            366   4.7e-10   41.1   2.3   1   3   1.7e-06   0.00071   20.7   0.1   111   179   102   171    88   182 0.87 -
SOLCI002260900       -            514 EOG0936082I          -            366   4.7e-10   41.1   2.3   2   3       0.3   1.3e+02    3.5   0.0   305   339   282   316   263   326 0.83 -
SOLCI002260900       -            514 EOG0936082I          -            366   4.7e-10   41.1   2.3   3   3    0.0001     0.042   14.9   0.0    89   147   332   391   310   396 0.73 -
SOLCI002432100       -           1697 EOG0936082I          -            366   7.2e-10   40.5   1.4   1   3      0.11        45    5.0   0.1   105   152   228   275   215   278 0.86 -
SOLCI002432100       -           1697 EOG0936082I          -            366   7.2e-10   40.5   1.4   2   3   1.3e-08   5.4e-06   27.7   0.0   112   168   277   334   273   348 0.86 -
SOLCI002432100       -           1697 EOG0936082I          -            366   7.2e-10   40.5   1.4   3   3      0.12        49    4.8   0.0   106   153   568   616   540   626 0.73 -
SOLCI003769700       -            516 EOG0936082I          -            366   1.6e-09   39.3   1.5   1   3   0.00014     0.057   14.5   0.3   101   146   205   251   201   257 0.89 -
SOLCI003769700       -            516 EOG0936082I          -            366   1.6e-09   39.3   1.5   2   3       0.5   2.1e+02    2.8   0.0   113   151   263   301   256   335 0.74 -
SOLCI003769700       -            516 EOG0936082I          -            366   1.6e-09   39.3   1.5   3   3     5e-06    0.0021   19.2   0.0   306   365   451   509   393   510 0.79 -
SOLCI003385100       -            463 EOG0936082I          -            366   4.4e-09   37.9   3.8   1   3   2.5e-06    0.0011   20.2   0.1   116   238   219   352   214   358 0.73 -
SOLCI003385100       -            463 EOG0936082I          -            366   4.4e-09   37.9   3.8   2   3    0.0005      0.21   12.6   0.0   304   349   360   405   340   417 0.84 -
SOLCI003385100       -            463 EOG0936082I          -            366   4.4e-09   37.9   3.8   3   3       0.1        43    5.0   0.1   127   148   411   433   407   438 0.83 -
SOLCI002011700       -            316 EOG0936082I          -            366   4.5e-09   37.9   3.3   1   4   1.2e-05    0.0049   18.0   0.1    83   154    69   143    54   157 0.83 -
SOLCI002011700       -            316 EOG0936082I          -            366   4.5e-09   37.9   3.3   2   4   3.5e-05     0.015   16.4   0.1    85   148   160   223   151   245 0.83 -
SOLCI002011700       -            316 EOG0936082I          -            366   4.5e-09   37.9   3.3   3   4      0.56   2.4e+02    2.6   0.0   112   145   230   264   223   272 0.68 -
SOLCI002011700       -            316 EOG0936082I          -            366   4.5e-09   37.9   3.3   4   4       1.6   6.9e+02    1.1   0.1   306   365   248   307   240   308 0.77 -
SOLCI003924200       -            675 EOG0936082I          -            366   4.5e-09   37.9   2.6   1   2    0.0069       2.9    8.9   0.1   337   365   419   448   406   449 0.84 -
SOLCI003924200       -            675 EOG0936082I          -            366   4.5e-09   37.9   2.6   2   2   8.7e-09   3.7e-06   28.3   0.1    71   185   503   615   458   637 0.91 -
SOLCI005187200       -            441 EOG0936082I          -            366   5.7e-09   37.5   0.8   1   4      0.02       8.5    7.3   0.0   107   147    83   123    76   129 0.85 -
SOLCI005187200       -            441 EOG0936082I          -            366   5.7e-09   37.5   0.8   2   4     0.026        11    7.0   0.1    90   147   213   280   206   290 0.70 -
SOLCI005187200       -            441 EOG0936082I          -            366   5.7e-09   37.5   0.8   3   4   1.6e-05    0.0066   17.6   0.0   106   147   289   330   284   334 0.91 -
SOLCI005187200       -            441 EOG0936082I          -            366   5.7e-09   37.5   0.8   4   4       2.1     9e+02    0.7   0.0    91   145   371   434   351   437 0.67 -
SOLCI004130400       -            482 EOG0936082I          -            366   1.2e-08   36.5   2.3   1   3      0.89   3.8e+02    1.9   0.0   114   149   169   204   161   206 0.81 -
SOLCI004130400       -            482 EOG0936082I          -            366   1.2e-08   36.5   2.3   2   3   4.4e-07   0.00019   22.7   0.1    91   175   189   273   181   279 0.83 -
SOLCI004130400       -            482 EOG0936082I          -            366   1.2e-08   36.5   2.3   3   3   0.00065      0.28   12.2   0.2    97   218   276   403   267   422 0.70 -
SOLCI006027900       -            323 EOG0936082I          -            366   2.2e-08   35.6   0.3   1   3    0.0084       3.5    8.6   0.0   108   153    51    96    32   127 0.81 -
SOLCI006027900       -            323 EOG0936082I          -            366   2.2e-08   35.6   0.3   2   3      0.12        50    4.8   0.0   335   365   155   185   142   186 0.89 -
SOLCI006027900       -            323 EOG0936082I          -            366   2.2e-08   35.6   0.3   3   3   1.8e-05    0.0078   17.3   0.1    85   148   214   276   195   319 0.89 -
SOLCI005644700       -            136 EOG0936082I          -            366   2.6e-08   35.4   0.5   1   2    0.0029       1.2   10.1   0.0   134   155     2    23     1    25 0.93 -
SOLCI005644700       -            136 EOG0936082I          -            366   2.6e-08   35.4   0.5   2   2   3.9e-08   1.7e-05   26.1   0.1   110   185    20    96    20   125 0.86 -
SOLCI002790400       -            424 EOG0936082I          -            366   3.2e-08   35.1   0.4   1   3    0.0082       3.5    8.6   0.1   305   365   190   255   183   256 0.73 -
SOLCI002790400       -            424 EOG0936082I          -            366   3.2e-08   35.1   0.4   2   3   1.5e-05    0.0062   17.7   0.0    74   148   274   349   261   350 0.66 -
SOLCI002790400       -            424 EOG0936082I          -            366   3.2e-08   35.1   0.4   3   3      0.13        54    4.7   0.0   106   148   363   406   359   409 0.82 -
SOLCI001325000       -            793 EOG0936082I          -            366   3.2e-08   35.0   1.1   1   3     0.011       4.8    8.2   0.0   313   365    14    68     3    69 0.81 -
SOLCI001325000       -            793 EOG0936082I          -            366   3.2e-08   35.0   1.1   2   3    0.0013      0.54   11.3   0.1   122   355    95   150    83   161 0.53 -
SOLCI001325000       -            793 EOG0936082I          -            366   3.2e-08   35.0   1.1   3   3   0.00096      0.41   11.7   0.0    75   145   178   249   170   260 0.86 -
SOLCI001859400       -            303 EOG0936082I          -            366   3.4e-08   35.0   3.1   1   4       4.5   1.9e+03   -0.4   0.0   304   327    67    90    47   109 0.72 -
SOLCI001859400       -            303 EOG0936082I          -            366   3.4e-08   35.0   3.1   2   4       1.3   5.5e+02    1.4   0.0    95   148    78   130    60   138 0.59 -
SOLCI001859400       -            303 EOG0936082I          -            366   3.4e-08   35.0   3.1   3   4    0.0026       1.1   10.3   0.2   107   148   132   175   111   179 0.73 -
SOLCI001859400       -            303 EOG0936082I          -            366   3.4e-08   35.0   3.1   4   4   5.1e-07   0.00021   22.5   0.1   111   168   180   240   174   251 0.81 -
SOLCI003069600       -            757 EOG0936082I          -            366   3.8e-08   34.8   0.0   1   3   2.6e-07   0.00011   23.4   0.0   109   154   416   461   411   490 0.87 -
SOLCI003069600       -            757 EOG0936082I          -            366   3.8e-08   34.8   0.0   2   3      0.02       8.5    7.3   0.0   136   176   607   648   593   658 0.82 -
SOLCI003069600       -            757 EOG0936082I          -            366   3.8e-08   34.8   0.0   3   3      0.38   1.6e+02    3.1   0.0    87   143   643   699   641   703 0.60 -
SOLCI000577800       -            870 EOG0936082I          -            366   5.2e-08   34.4   5.3   1   4      0.34   1.4e+02    3.3   0.1   336   365   607   637   547   638 0.75 -
SOLCI000577800       -            870 EOG0936082I          -            366   5.2e-08   34.4   5.3   2   4   5.7e-05     0.024   15.7   0.2    93   168   629   703   619   706 0.80 -
SOLCI000577800       -            870 EOG0936082I          -            366   5.2e-08   34.4   5.3   3   4   1.9e-06   0.00079   20.6   0.5    72   150   693   770   690   775 0.92 -
SOLCI000577800       -            870 EOG0936082I          -            366   5.2e-08   34.4   5.3   4   4       9.1   3.9e+03   -1.4   0.0   301   327   793   818   772   857 0.78 -
SOLCI002121600       -            687 EOG0936082I          -            366   5.5e-08   34.3   8.7   1   3    0.0015      0.63   11.1   0.1   291   365   105   177    84   178 0.80 -
SOLCI002121600       -            687 EOG0936082I          -            366   5.5e-08   34.3   8.7   2   3    0.0062       2.6    9.0   0.5   114   176   189   252   180   256 0.70 -
SOLCI002121600       -            687 EOG0936082I          -            366   5.5e-08   34.3   8.7   3   3   0.00011     0.049   14.7   0.2   303   365   285   346   264   347 0.86 -
SOLCI001406800       -            391 EOG0936082I          -            366   6.6e-08   34.0   0.1   1   2   1.7e-09   7.3e-07   30.6   0.0    85   248   157   330   149   346 0.76 -
SOLCI001406800       -            391 EOG0936082I          -            366   6.6e-08   34.0   0.1   2   2     0.023       9.6    7.2   0.1    87   146   291   350   289   366 0.77 -
SOLCI006484600       -            763 EOG0936082I          -            366     1e-07   33.4   3.5   1   4   7.5e-05     0.032   15.3   0.3    77   156    42   123    31   153 0.79 -
SOLCI006484600       -            763 EOG0936082I          -            366     1e-07   33.4   3.5   2   4      0.56   2.4e+02    2.6   0.0   334   365   213   244   203   245 0.92 -
SOLCI006484600       -            763 EOG0936082I          -            366     1e-07   33.4   3.5   3   4   0.00057      0.24   12.4   0.2    95   153   235   295   233   307 0.84 -
SOLCI006484600       -            763 EOG0936082I          -            366     1e-07   33.4   3.5   4   4       1.8   7.7e+02    0.9   0.0   127   154   427   454   414   461 0.77 -
SOLCI002153000       -            456 EOG0936082I          -            366   1.2e-07   33.2   4.4   1   2   0.00019     0.081   14.0   0.1   112   155   212   255   200   262 0.86 -
SOLCI002153000       -            456 EOG0936082I          -            366   1.2e-07   33.2   4.4   2   2     2e-06   0.00086   20.5   0.1   252   345   302   403   258   432 0.70 -
SOLCI003665300       -            448 EOG0936082I          -            366   1.2e-07   33.2   0.4   1   4      0.11        45    5.0   0.0   305   363   184   240   162   240 0.82 -
SOLCI003665300       -            448 EOG0936082I          -            366   1.2e-07   33.2   0.4   2   4   3.7e-06    0.0016   19.6   0.5    85   151   226   292   218   357 0.76 -
SOLCI003665300       -            448 EOG0936082I          -            366   1.2e-07   33.2   0.4   3   4       1.5   6.5e+02    1.2   0.1   125   164   317   355   293   377 0.59 -
SOLCI003665300       -            448 EOG0936082I          -            366   1.2e-07   33.2   0.4   4   4     0.025        10    7.0   0.0    76   146   353   423   342   426 0.79 -
SOLCI002243500       -            880 EOG0936082I          -            366   1.3e-07   33.0   5.3   1   4       1.1   4.7e+02    1.6   0.1   338   365   619   647   574   648 0.77 -
SOLCI002243500       -            880 EOG0936082I          -            366   1.3e-07   33.0   5.3   2   4   7.9e-05     0.033   15.3   0.2    96   166   642   712   632   713 0.83 -
SOLCI002243500       -            880 EOG0936082I          -            366   1.3e-07   33.0   5.3   3   4   5.3e-06    0.0022   19.1   0.4    72   149   703   779   700   789 0.91 -
SOLCI002243500       -            880 EOG0936082I          -            366   1.3e-07   33.0   5.3   4   4       3.6   1.5e+03   -0.1   0.0   301   327   803   828   781   845 0.79 -
SOLCI003689400       -            198 EOG0936082I          -            366   1.9e-07   32.5   4.9   1   2     0.066        28    5.6   0.6   127   193    11    80     2   106 0.50 -
SOLCI003689400       -            198 EOG0936082I          -            366   1.9e-07   32.5   4.9   2   2   7.9e-09   3.4e-06   28.4   0.9   260   366    89   197    82   197 0.79 -
SOLCI000569500       -            422 EOG0936082I          -            366   1.9e-07   32.5  19.7   1   4   0.00081      0.35   11.9   5.2    20   150    26   157    20   177 0.79 -
SOLCI000569500       -            422 EOG0936082I          -            366   1.9e-07   32.5  19.7   2   4      0.01       4.3    8.3   0.1   116   187   198   269   191   287 0.88 -
SOLCI000569500       -            422 EOG0936082I          -            366   1.9e-07   32.5  19.7   3   4   1.6e-05    0.0067   17.6   0.2    70   147   286   358   269   373 0.82 -
SOLCI000569500       -            422 EOG0936082I          -            366   1.9e-07   32.5  19.7   4   4      0.44   1.8e+02    2.9   0.2   121   146   390   416   377   418 0.82 -
SOLCI001565300       -            334 EOG0936082I          -            366     3e-07   31.9   0.3   1   3    0.0011      0.46   11.5   0.1   113   155    32    74    15    93 0.82 -
SOLCI001565300       -            334 EOG0936082I          -            366     3e-07   31.9   0.3   2   3    0.0097       4.1    8.4   0.0    96   151   103   157    78   164 0.81 -
SOLCI001565300       -            334 EOG0936082I          -            366     3e-07   31.9   0.3   3   3    0.0072       3.1    8.8   0.0   251   328   215   287   207   316 0.84 -
SOLCI000504900       -            516 EOG0936082I          -            366   3.1e-07   31.8   0.6   1   3      0.95     4e+02    1.8   0.0   103   152   150   199   135   209 0.81 -
SOLCI000504900       -            516 EOG0936082I          -            366   3.1e-07   31.8   0.6   2   3   0.00016      0.07   14.2   0.0   114   150   222   258   218   265 0.89 -
SOLCI000504900       -            516 EOG0936082I          -            366   3.1e-07   31.8   0.6   3   3    0.0032       1.4   10.0   0.1    72   177   266   366   259   490 0.87 -
SOLCI003581100       -            444 EOG0936082I          -            366   3.3e-07   31.7   5.7   1   3   9.3e-05     0.039   15.0   0.6   119   221   194   305   185   325 0.76 -
SOLCI003581100       -            444 EOG0936082I          -            366   3.3e-07   31.7   5.7   2   3   0.00019     0.081   14.0   0.0   304   349   333   378   320   392 0.84 -
SOLCI003581100       -            444 EOG0936082I          -            366   3.3e-07   31.7   5.7   3   3      0.36   1.5e+02    3.2   0.2   131   148   391   408   381   411 0.81 -
SOLCI002959800       -            468 EOG0936082I          -            366   4.2e-07   31.4   1.1   1   2    0.0057       2.4    9.1   0.0   111   149   263   302   258   308 0.85 -
SOLCI002959800       -            468 EOG0936082I          -            366   4.2e-07   31.4   1.1   2   2   1.5e-06   0.00063   20.9   0.2    72   147   312   391   304   394 0.88 -
SOLCI000317500       -            970 EOG0936082I          -            366   4.6e-07   31.2   0.7   1   3       3.7   1.6e+03   -0.1   0.0   162   179   359   376   324   387 0.83 -
SOLCI000317500       -            970 EOG0936082I          -            366   4.6e-07   31.2   0.7   2   3   0.00081      0.34   11.9   0.0   113   250   458   608   453   637 0.74 -
SOLCI000317500       -            970 EOG0936082I          -            366   4.6e-07   31.2   0.7   3   3   8.6e-05     0.036   15.1   0.1    75   145   886   955   846   965 0.82 -
SOLCI002165600       -            302 EOG0936082I          -            366   4.7e-07   31.2   8.3   1   5       2.1   8.9e+02    0.7   0.0   114   148     8    42     4    48 0.87 -
SOLCI002165600       -            302 EOG0936082I          -            366   4.7e-07   31.2   8.3   2   5   8.2e-05     0.035   15.2   0.2   306   366    23    86    21    86 0.82 -
SOLCI002165600       -            302 EOG0936082I          -            366   4.7e-07   31.2   8.3   3   5       3.2   1.3e+03    0.1   0.0    68   102    98   133    94   156 0.78 -
SOLCI002165600       -            302 EOG0936082I          -            366   4.7e-07   31.2   8.3   4   5         1   4.3e+02    1.7   0.0   130   150   177   197   170   202 0.90 -
SOLCI002165600       -            302 EOG0936082I          -            366   4.7e-07   31.2   8.3   5   5   0.00036      0.15   13.1   0.2   297   366   218   287   215   287 0.88 -
SOLCI000270500       -            372 EOG0936082I          -            366   6.9e-07   30.7   0.3   1   3   8.1e-05     0.034   15.2   0.0    89   168   102   185    89   187 0.75 -
SOLCI000270500       -            372 EOG0936082I          -            366   6.9e-07   30.7   0.3   2   3    0.0011      0.46   11.5   0.0   115   146   173   205   170   209 0.91 -
SOLCI000270500       -            372 EOG0936082I          -            366   6.9e-07   30.7   0.3   3   3      0.41   1.7e+02    3.0   0.0    90   147   308   368   291   371 0.79 -
SOLCI000856800       -           1131 EOG0936082I          -            366   7.7e-07   30.5   0.1   1   3       1.7     7e+02    1.0   0.0   159   185   348   374   339   399 0.83 -
SOLCI000856800       -           1131 EOG0936082I          -            366   7.7e-07   30.5   0.1   2   3      0.13        55    4.7   0.0   113   147   450   486   442   600 0.82 -
SOLCI000856800       -           1131 EOG0936082I          -            366   7.7e-07   30.5   0.1   3   3     3e-06    0.0013   19.9   0.0    76   147   877   947   842   987 0.89 -
SOLCI002191600       -            448 EOG0936082I          -            366   8.3e-07   30.4   0.6   1   2   5.1e-08   2.2e-05   25.7   0.1    74   151    65   146    34   153 0.80 -
SOLCI002191600       -            448 EOG0936082I          -            366   8.3e-07   30.4   0.6   2   2       1.1   4.7e+02    1.6   0.0   337   360   338   361   285   369 0.63 -
SOLCI005587800       -           1130 EOG0936082I          -            366   8.8e-07   30.3   1.6   1   3       6.5   2.8e+03   -0.9   0.0   156   180   351   375   342   385 0.81 -
SOLCI005587800       -           1130 EOG0936082I          -            366   8.8e-07   30.3   1.6   2   3     0.031        13    6.7   0.1   113   157   456   502   447   615 0.64 -
SOLCI005587800       -           1130 EOG0936082I          -            366   8.8e-07   30.3   1.6   3   3   4.6e-06     0.002   19.3   0.4    75   145   879   948   830  1044 0.73 -
SOLCI004661900       -            351 EOG0936082I          -            366   9.7e-07   30.2   8.8   1   4     0.025        11    7.0   0.3   110   179    14    91    12    96 0.69 -
SOLCI004661900       -            351 EOG0936082I          -            366   9.7e-07   30.2   8.8   2   4     0.049        21    6.1   0.1   328   365   106   143    86   144 0.72 -
SOLCI004661900       -            351 EOG0936082I          -            366   9.7e-07   30.2   8.8   3   4     0.004       1.7    9.6   0.1   329   366   152   187   145   187 0.85 -
SOLCI004661900       -            351 EOG0936082I          -            366   9.7e-07   30.2   8.8   4   4     0.013       5.4    8.0   0.0   328   365   289   327   262   329 0.78 -
SOLCI004693100       -            298 EOG0936082I          -            366   1.3e-06   29.8   0.1   1   2       1.2     5e+02    1.5   0.0   123   148   137   162   118   168 0.69 -
SOLCI004693100       -            298 EOG0936082I          -            366   1.3e-06   29.8   0.1   2   2   4.6e-08   1.9e-05   25.9   0.0   109   190   179   262   172   272 0.81 -
SOLCI002704600       -            540 EOG0936082I          -            366   1.3e-06   29.7   0.0   1   2      0.02       8.4    7.4   0.0   110   153   153   196   147   220 0.87 -
SOLCI002704600       -            540 EOG0936082I          -            366   1.3e-06   29.7   0.0   2   2   2.5e-06    0.0011   20.2   0.0   120   283   258   418   239   473 0.78 -
SOLCI007115600       -            481 EOG0936082I          -            366   1.5e-06   29.6   0.6   1   5     0.068        29    5.6   0.0   302   349   223   268   194   279 0.80 -
SOLCI007115600       -            481 EOG0936082I          -            366   1.5e-06   29.6   0.6   2   5     8e-05     0.034   15.2   0.0   309   365   270   325   267   326 0.87 -
SOLCI007115600       -            481 EOG0936082I          -            366   1.5e-06   29.6   0.6   3   5       9.5     4e+03   -1.5   0.0   331   356   333   359   326   371 0.80 -
SOLCI007115600       -            481 EOG0936082I          -            366   1.5e-06   29.6   0.6   4   5       4.9   2.1e+03   -0.5   0.1   314   366   363   414   357   414 0.64 -
SOLCI007115600       -            481 EOG0936082I          -            366   1.5e-06   29.6   0.6   5   5      0.13        57    4.6   0.0    91   146   403   457   375   460 0.76 -
SOLCI006336000       -           1202 EOG0936082I          -            366   2.1e-06   29.1   1.7   1   5       2.6   1.1e+03    0.4   0.0   152   183   446   479   436   499 0.73 -
SOLCI006336000       -           1202 EOG0936082I          -            366   2.1e-06   29.1   1.7   2   5       0.7     3e+02    2.3   0.0   113   150   558   597   551   632 0.86 -
SOLCI006336000       -           1202 EOG0936082I          -            366   2.1e-06   29.1   1.7   3   5       2.7   1.1e+03    0.3   0.0   117   156   699   736   667   795 0.69 -
SOLCI006336000       -           1202 EOG0936082I          -            366   2.1e-06   29.1   1.7   4   5     0.047        20    6.1   0.1   128   181   930   984   926   993 0.70 -
SOLCI006336000       -           1202 EOG0936082I          -            366   2.1e-06   29.1   1.7   5   5   6.2e-06    0.0026   18.9   0.3    82   145   970  1032   960  1036 0.87 -
SOLCI006301500       -            310 EOG0936082I          -            366   3.8e-06   28.2   0.1   1   3     0.023       9.6    7.2   0.0   120   169     4    56     2    69 0.82 -
SOLCI006301500       -            310 EOG0936082I          -            366   3.8e-06   28.2   0.1   2   3   0.00075      0.32   12.0   0.1   109   152    83   126    70   201 0.90 -
SOLCI006301500       -            310 EOG0936082I          -            366   3.8e-06   28.2   0.1   3   3     0.049        21    6.1   0.0   267   331   200   257   131   285 0.70 -
SOLCI005920900       -            456 EOG0936082I          -            366   4.1e-06   28.1   3.6   1   3   0.00071       0.3   12.1   0.4   116   238   223   356   216   361 0.67 -
SOLCI005920900       -            456 EOG0936082I          -            366   4.1e-06   28.1   3.6   2   3   0.00068      0.29   12.2   0.0   304   347   364   407   352   416 0.85 -
SOLCI005920900       -            456 EOG0936082I          -            366   4.1e-06   28.1   3.6   3   3       0.8   3.4e+02    2.1   0.0   129   147   418   437   413   440 0.81 -
SOLCI001215900       -            916 EOG0936082I          -            366   5.2e-06   27.8   2.0   1   3      0.75   3.2e+02    2.2   0.0   304   352    67   113    33   127 0.65 -
SOLCI001215900       -            916 EOG0936082I          -            366   5.2e-06   27.8   2.0   2   3      0.01       4.3    8.3   0.1   111   146   136   172   117   175 0.83 -
SOLCI001215900       -            916 EOG0936082I          -            366   5.2e-06   27.8   2.0   3   3   0.00016     0.066   14.3   0.1   307   365   200   256   188   257 0.91 -
SOLCI002176200       -            222 EOG0936082I          -            366   5.5e-06   27.7   0.1   1   2     0.014       6.1    7.8   0.0   306   362    69   126    51   130 0.60 -
SOLCI002176200       -            222 EOG0936082I          -            366   5.5e-06   27.7   0.1   2   2   3.8e-06    0.0016   19.6   0.0    88   149   116   176   105   218 0.80 -
SOLCI006583800       -            403 EOG0936082I          -            366   5.9e-06   27.6   0.6   1   4       1.5   6.2e+02    1.2   0.0   308   365   129   194   124   195 0.68 -
SOLCI006583800       -            403 EOG0936082I          -            366   5.9e-06   27.6   0.6   2   4     0.031        13    6.7   0.0   305   365   178   243   172   244 0.81 -
SOLCI006583800       -            403 EOG0936082I          -            366   5.9e-06   27.6   0.6   3   4    0.0061       2.6    9.1   0.0    79   145   264   331   250   335 0.57 -
SOLCI006583800       -            403 EOG0936082I          -            366   5.9e-06   27.6   0.6   4   4     0.013       5.4    8.0   0.0   110   148   352   391   343   395 0.79 -
SOLCI000662500       -            377 EOG0936082I          -            366     6e-06   27.6   2.7   1   3    0.0014       0.6   11.1   0.0   329   365    56    92    48    93 0.93 -
SOLCI000662500       -            377 EOG0936082I          -            366     6e-06   27.6   2.7   2   3       1.8   7.5e+02    0.9   0.0   109   154   148   194   115   200 0.79 -
SOLCI000662500       -            377 EOG0936082I          -            366     6e-06   27.6   2.7   3   3   0.00017     0.074   14.1   0.3   114   224   201   322   198   371 0.69 -
SOLCI000095100       -            455 EOG0936082I          -            366   6.5e-06   27.5   0.1   1   4      0.26   1.1e+02    3.7   0.0   292   363   176   247   147   247 0.73 -
SOLCI000095100       -            455 EOG0936082I          -            366   6.5e-06   27.5   0.1   2   4   3.9e-05     0.017   16.3   0.1    85   148   233   296   227   363 0.80 -
SOLCI000095100       -            455 EOG0936082I          -            366   6.5e-06   27.5   0.1   3   4      0.91   3.9e+02    1.9   0.0   137   170   336   368   297   386 0.57 -
SOLCI000095100       -            455 EOG0936082I          -            366   6.5e-06   27.5   0.1   4   4      0.12        52    4.7   0.0    97   146   382   430   355   433 0.77 -
SOLCI002474200       -           1097 EOG0936082I          -            366   6.6e-06   27.5   0.3   1   3       6.7   2.8e+03   -1.0   0.0   164   183   329   348   320   359 0.86 -
SOLCI002474200       -           1097 EOG0936082I          -            366   6.6e-06   27.5   0.3   2   3     0.038        16    6.4   0.0   113   150   426   465   423   561 0.76 -
SOLCI002474200       -           1097 EOG0936082I          -            366   6.6e-06   27.5   0.3   3   3   3.2e-05     0.013   16.6   0.1    74   145   849   919   810   924 0.82 -
SOLCI007372400       -            555 EOG0936082I          -            366   8.9e-06   27.0   0.0   1   2     0.034        14    6.6   0.0   110   152   170   212   165   238 0.91 -
SOLCI007372400       -            555 EOG0936082I          -            366   8.9e-06   27.0   0.0   2   2   1.4e-05     0.006   17.7   0.0   116   281   271   433   220   448 0.72 -
SOLCI000442600       -            609 EOG0936082I          -            366   1.1e-05   26.8   7.5   1   7     0.096        41    5.1   0.0   101   146    41    86    19   101 0.78 -
SOLCI000442600       -            609 EOG0936082I          -            366   1.1e-05   26.8   7.5   2   7       4.7     2e+03   -0.5   0.0   162   194   192   226   114   231 0.60 -
SOLCI000442600       -            609 EOG0936082I          -            366   1.1e-05   26.8   7.5   3   7      0.14        59    4.6   0.3   109   148   225   264   182   271 0.73 -
SOLCI000442600       -            609 EOG0936082I          -            366   1.1e-05   26.8   7.5   4   7       5.6   2.4e+03   -0.7   0.0    96   162   303   370   291   390 0.67 -
SOLCI000442600       -            609 EOG0936082I          -            366   1.1e-05   26.8   7.5   5   7       3.5   1.5e+03   -0.0   0.0   209   271   390   452   358   464 0.80 -
SOLCI000442600       -            609 EOG0936082I          -            366   1.1e-05   26.8   7.5   6   7      0.27   1.1e+02    3.6   0.0   300   365   454   518   419   519 0.71 -
SOLCI000442600       -            609 EOG0936082I          -            366   1.1e-05   26.8   7.5   7   7   0.00021     0.091   13.8   0.1    70   154   488   571   474   578 0.78 -
SOLCI005754900       -            929 EOG0936082I          -            366   1.6e-05   26.2   1.2   1   3       8.1   3.4e+03   -1.2   0.0   305   355    68   116    38   127 0.67 -
SOLCI005754900       -            929 EOG0936082I          -            366   1.6e-05   26.2   1.2   2   3     0.013       5.3    8.0   0.1   111   146   136   172   116   175 0.84 -
SOLCI005754900       -            929 EOG0936082I          -            366   1.6e-05   26.2   1.2   3   3   0.00013     0.053   14.6   0.1   307   365   200   256   187   257 0.91 -
SOLCI007325200       -            408 EOG0936082I          -            366   1.8e-05   26.0  12.0   1   4       1.4     6e+02    1.3   0.1   321   359    11    49     2    52 0.86 -
SOLCI007325200       -            408 EOG0936082I          -            366   1.8e-05   26.0  12.0   2   4   0.00063      0.27   12.3   0.5   118   222   184   297   171   317 0.71 -
SOLCI007325200       -            408 EOG0936082I          -            366   1.8e-05   26.0  12.0   3   4   0.00026      0.11   13.6   0.1   300   351   319   371   311   380 0.84 -
SOLCI007325200       -            408 EOG0936082I          -            366   1.8e-05   26.0  12.0   4   4      0.24     1e+02    3.8   0.1   131   148   380   397   368   402 0.78 -
SOLCI007477300       -            460 EOG0936082I          -            366   2.4e-05   25.6   2.6   1   4     0.016         7    7.6   0.0   304   347   193   234   171   237 0.83 -
SOLCI007477300       -            460 EOG0936082I          -            366   2.4e-05   25.6   2.6   2   4    0.0001     0.043   14.9   0.2   305   365   234   293   234   294 0.94 -
SOLCI007477300       -            460 EOG0936082I          -            366   2.4e-05   25.6   2.6   3   4       1.1   4.5e+02    1.7   0.0    69   103   307   343   302   357 0.63 -
SOLCI007477300       -            460 EOG0936082I          -            366   2.4e-05   25.6   2.6   4   4       2.4     1e+03    0.5   0.1   138   154   335   351   315   374 0.79 -
SOLCI007513400       -           1137 EOG0936082I          -            366   2.7e-05   25.4   0.8   1   2     0.023       9.8    7.1   0.0   113   157   448   494   430   608 0.69 -
SOLCI007513400       -           1137 EOG0936082I          -            366   2.7e-05   25.4   0.8   2   2   6.6e-05     0.028   15.5   0.0    76   145   882   950   834   964 0.75 -
SOLCI005350500       -           1019 EOG0936082I          -            366   2.9e-05   25.3   9.1   1   4     0.066        28    5.6   0.0   340   365   758   784   747   785 0.86 -
SOLCI005350500       -           1019 EOG0936082I          -            366   2.9e-05   25.3   9.1   2   4   0.00083      0.35   11.9   0.5   113   182   795   865   789   866 0.90 -
SOLCI005350500       -           1019 EOG0936082I          -            366   2.9e-05   25.3   9.1   3   4     2e-05    0.0084   17.2   0.2    74   163   842   926   838   944 0.82 -
SOLCI005350500       -           1019 EOG0936082I          -            366   2.9e-05   25.3   9.1   4   4      0.62   2.6e+02    2.4   0.1   295   362   937  1013   919  1017 0.63 -
SOLCI006253400       -           1215 EOG0936082I          -            366     3e-05   25.3   1.0   1   4      0.21        90    4.0   0.0   304   365   886   945   869   947 0.84 -
SOLCI006253400       -           1215 EOG0936082I          -            366     3e-05   25.3   1.0   2   4    0.0017      0.72   10.9   0.1    91   168   935  1011   925  1039 0.64 -
SOLCI006253400       -           1215 EOG0936082I          -            366     3e-05   25.3   1.0   3   4    0.0026       1.1   10.3   0.1    86   168  1013  1093   997  1109 0.71 -
SOLCI006253400       -           1215 EOG0936082I          -            366     3e-05   25.3   1.0   4   4      0.11        48    4.9   0.1   135   351  1059  1096  1050  1149 0.57 -
SOLCI007094900       -            403 EOG0936082I          -            366     3e-05   25.3   6.5   1   2    0.0085       3.6    8.6   0.1   115   155   181   221   174   251 0.84 -
SOLCI007094900       -            403 EOG0936082I          -            366     3e-05   25.3   6.5   2   2   9.9e-06    0.0042   18.2   1.3    66   160   262   361   253   370 0.79 -
SOLCI000566400       -            493 EOG0936082I          -            366   3.2e-05   25.2   1.0   1   5       5.8   2.5e+03   -0.8   0.0   298   323   198   223   194   230 0.75 -
SOLCI000566400       -            493 EOG0936082I          -            366   3.2e-05   25.2   1.0   2   5    0.0025       1.1   10.3   0.1   327   365   247   286   238   287 0.86 -
SOLCI000566400       -            493 EOG0936082I          -            366   3.2e-05   25.2   1.0   3   5       2.9   1.2e+03    0.2   0.0   328   363   291   327   287   330 0.80 -
SOLCI000566400       -            493 EOG0936082I          -            366   3.2e-05   25.2   1.0   4   5     0.012       5.3    8.0   0.0   307   365   409   468   361   469 0.83 -
SOLCI000566400       -            493 EOG0936082I          -            366   3.2e-05   25.2   1.0   5   5       1.7   7.2e+02    1.0   0.0    77   112   444   479   435   483 0.84 -
SOLCI004874700       -            351 EOG0936082I          -            366   4.3e-05   24.8   2.4   1   2   2.5e-07   0.00011   23.5   0.5    64   173   109   216    78   233 0.78 -
SOLCI004874700       -            351 EOG0936082I          -            366   4.3e-05   24.8   2.4   2   2         2   8.5e+02    0.8   0.1   197   231   273   305   237   342 0.58 -
SOLCI001859500       -            920 EOG0936082I          -            366   4.6e-05   24.7   3.5   1   3       2.9   1.2e+03    0.3   0.0   303   355    69   119    32   132 0.61 -
SOLCI001859500       -            920 EOG0936082I          -            366   4.6e-05   24.7   3.5   2   3     0.012       5.2    8.0   0.1   111   146   139   175   119   178 0.84 -
SOLCI001859500       -            920 EOG0936082I          -            366   4.6e-05   24.7   3.5   3   3   0.00021     0.089   13.8   0.1   307   365   203   259   183   261 0.78 -
SOLCI001590200       -            360 EOG0936082I          -            366   4.7e-05   24.6   0.4   1   4       1.5   6.3e+02    1.2   0.0   164   217    46    99    21   106 0.78 -
SOLCI001590200       -            360 EOG0936082I          -            366   4.7e-05   24.6   0.4   2   4     0.011       4.5    8.3   0.0    86   183   112   217    90   231 0.79 -
SOLCI001590200       -            360 EOG0936082I          -            366   4.7e-05   24.6   0.4   3   4    0.0031       1.3   10.0   0.0    76   147   195   265   189   279 0.66 -
SOLCI001590200       -            360 EOG0936082I          -            366   4.7e-05   24.6   0.4   4   4       0.1        43    5.0   0.0   297   365   282   355   272   356 0.67 -
SOLCI005019500       -            452 EOG0936082I          -            366   5.3e-05   24.5   1.1   1   5    0.0021      0.89   10.6   0.0   309   366    82   137    59   144 0.75 -
SOLCI005019500       -            452 EOG0936082I          -            366   5.3e-05   24.5   1.1   2   5       1.5   6.2e+02    1.2   0.0   331   362   196   228   180   232 0.64 -
SOLCI005019500       -            452 EOG0936082I          -            366   5.3e-05   24.5   1.1   3   5       1.3   5.7e+02    1.3   0.0    70   102   200   232   195   252 0.74 -
SOLCI005019500       -            452 EOG0936082I          -            366   5.3e-05   24.5   1.1   4   5      0.11        45    5.0   0.2   114   157   286   328   261   342 0.77 -
SOLCI005019500       -            452 EOG0936082I          -            366   5.3e-05   24.5   1.1   5   5       0.4   1.7e+02    3.1   0.1   122   145   337   360   326   372 0.63 -
SOLCI005838500       -            453 EOG0936082I          -            366     8e-05   23.9   1.6   1   4      0.26   1.1e+02    3.7   0.0   295   329    44    79    16   132 0.73 -
SOLCI005838500       -            453 EOG0936082I          -            366     8e-05   23.9   1.6   2   4   0.00014     0.058   14.5   0.1    84   158   158   232   140   240 0.84 -
SOLCI005838500       -            453 EOG0936082I          -            366     8e-05   23.9   1.6   3   4       1.1   4.9e+02    1.6   0.0   114   152   309   347   299   357 0.79 -
SOLCI005838500       -            453 EOG0936082I          -            366     8e-05   23.9   1.6   4   4         9   3.8e+03   -1.4   0.0   112   149   394   431   386   438 0.78 -
SOLCI003510700       -            481 EOG0936082I          -            366   0.00011   23.4   0.7   1   3      0.55   2.3e+02    2.6   0.1   186   236   202   252   183   272 0.57 -
SOLCI003510700       -            481 EOG0936082I          -            366   0.00011   23.4   0.7   2   3   0.00049      0.21   12.7   0.0   310   365   271   325   263   326 0.88 -
SOLCI003510700       -            481 EOG0936082I          -            366   0.00011   23.4   0.7   3   3      0.23        96    3.9   0.0   108   146   419   457   379   460 0.78 -
SOLCI002649400       -            384 EOG0936082I          -            366   0.00015   23.0   0.2   1   2   0.00023     0.099   13.7   0.0    89   151   126   187   115   192 0.84 -
SOLCI002649400       -            384 EOG0936082I          -            366   0.00015   23.0   0.2   2   2      0.03        13    6.8   0.0   253   359   206   307   189   314 0.63 -
SOLCI002865300       -           1052 EOG0936082I          -            366   0.00019   22.6   5.2   1   4      0.19        81    4.1   0.1   336   365   786   816   733   817 0.71 -
SOLCI002865300       -           1052 EOG0936082I          -            366   0.00019   22.6   5.2   2   4      0.13        55    4.7   0.1    86   146   801   861   776   872 0.58 -
SOLCI002865300       -           1052 EOG0936082I          -            366   0.00019   22.6   5.2   3   4   2.5e-05     0.011   16.9   0.7    72   149   872   948   865   990 0.78 -
SOLCI002865300       -           1052 EOG0936082I          -            366   0.00019   22.6   5.2   4   4       2.4     1e+03    0.5   0.0   276   324   952   996   948  1047 0.60 -
SOLCI004841200       -            662 EOG0936082I          -            366   0.00026   22.2   0.1   1   2     0.031        13    6.7   0.0   199   365   197   372   186   373 0.61 -
SOLCI004841200       -            662 EOG0936082I          -            366   0.00026   22.2   0.1   2   2   0.00058      0.24   12.4   0.0   114   148   388   422   379   474 0.89 -
SOLCI003056100       -            389 EOG0936082I          -            366   0.00027   22.1   0.0   1   3      0.34   1.4e+02    3.3   0.0   306   365   114   173   105   174 0.74 -
SOLCI003056100       -            389 EOG0936082I          -            366   0.00027   22.1   0.0   2   3       4.2   1.8e+03   -0.3   0.0   186   219   176   209   171   217 0.86 -
SOLCI003056100       -            389 EOG0936082I          -            366   0.00027   22.1   0.0   3   3   0.00015     0.062   14.4   0.0   304   366   271   331   236   331 0.90 -
SOLCI004949700       -            442 EOG0936082I          -            366   0.00031   21.9   1.7   1   2      0.17        73    4.3   0.0   309   350   219   258   197   262 0.83 -
SOLCI004949700       -            442 EOG0936082I          -            366   0.00031   21.9   1.7   2   2   2.1e-05    0.0091   17.1   0.9    86   204   257   380   254   388 0.89 -
SOLCI004187400       -            326 EOG0936082I          -            366   0.00034   21.8   0.1   1   3     0.026        11    6.9   0.0    76   152    13    87     5   104 0.86 -
SOLCI004187400       -            326 EOG0936082I          -            366   0.00034   21.8   0.1   2   3       5.8   2.5e+03   -0.8   0.0   128   151   157   180   134   185 0.82 -
SOLCI004187400       -            326 EOG0936082I          -            366   0.00034   21.8   0.1   3   3    0.0016      0.68   11.0   0.0   112   175   186   249   176   278 0.81 -
SOLCI004656900       -            776 EOG0936082I          -            366   0.00046   21.4   0.0   1   1   4.6e-06    0.0019   19.3   0.0   124   187   128   192   122   236 0.82 -
SOLCI001335300       -            481 EOG0936082I          -            366    0.0007   20.8   0.3   1   3      0.27   1.2e+02    3.6   0.0   305   363   189   244   145   245 0.78 -
SOLCI001335300       -            481 EOG0936082I          -            366    0.0007   20.8   0.3   2   3   0.00013     0.054   14.6   0.2    85   148   230   293   224   360 0.85 -
SOLCI001335300       -            481 EOG0936082I          -            366    0.0007   20.8   0.3   3   3       1.1   4.6e+02    1.6   0.1   135   168   331   363   292   381 0.55 -
SOLCI006148000       -            465 EOG0936082I          -            366   0.00075   20.7   3.5   1   4   0.00024       0.1   13.7   0.3   130   222   242   343   225   366 0.69 -
SOLCI006148000       -            465 EOG0936082I          -            366   0.00075   20.7   3.5   2   4     0.021       8.8    7.3   0.0   308   366   332   388   322   389 0.86 -
SOLCI006148000       -            465 EOG0936082I          -            366   0.00075   20.7   3.5   3   4      0.18        77    4.2   0.0   305   348   371   415   362   425 0.81 -
SOLCI006148000       -            465 EOG0936082I          -            366   0.00075   20.7   3.5   4   4         3   1.2e+03    0.2   0.0   132   148   440   456   421   459 0.85 -
SOLCI005674200       -           1057 EOG0936082I          -            366   0.00095   20.3   0.0   1   1   4.1e-06    0.0017   19.5   0.0    88   185    57   155    49   162 0.82 -
SOLCI003378700       -            380 EOG0936082I          -            366    0.0014   19.8   0.1   1   3     0.016       6.9    7.6   0.1   107   154    12    59     6    96 0.68 -
SOLCI003378700       -            380 EOG0936082I          -            366    0.0014   19.8   0.1   2   3       8.6   3.6e+03   -1.3   0.0   308   343   229   263   213   271 0.71 -
SOLCI003378700       -            380 EOG0936082I          -            366    0.0014   19.8   0.1   3   3    0.0081       3.4    8.6   0.0   113   146   342   375   316   377 0.83 -
SOLCI006663000       -            763 EOG0936082I          -            366    0.0016   19.6   0.0   1   1     1e-05    0.0043   18.2   0.0   124   187   112   176   106   220 0.83 -
SOLCI004735400       -            399 EOG0936082I          -            366    0.0017   19.5   5.1   1   3     0.022       9.2    7.2   0.1   126   157   182   213   167   223 0.84 -
SOLCI004735400       -            399 EOG0936082I          -            366    0.0017   19.5   5.1   2   3    0.0041       1.7    9.6   0.1   308   365   228   285   220   286 0.93 -
SOLCI004735400       -            399 EOG0936082I          -            366    0.0017   19.5   5.1   3   3      0.54   2.3e+02    2.6   0.2   307   351   316   367   306   391 0.69 -
SOLCI000185000       -            415 EOG0936082I          -            366    0.0017   19.5  22.8   1   5       6.8   2.9e+03   -1.0   0.1   248   293    77   122    53   146 0.46 -
SOLCI000185000       -            415 EOG0936082I          -            366    0.0017   19.5  22.8   2   5   0.00097      0.41   11.7   0.2   116   156   189   229   182   236 0.90 -
SOLCI000185000       -            415 EOG0936082I          -            366    0.0017   19.5  22.8   3   5   0.00047       0.2   12.7   0.1   301   365   239   306   233   307 0.88 -
SOLCI000185000       -            415 EOG0936082I          -            366    0.0017   19.5  22.8   4   5     0.018       7.8    7.5   0.2   112   156   320   365   312   382 0.73 -
SOLCI000185000       -            415 EOG0936082I          -            366    0.0017   19.5  22.8   5   5      0.81   3.4e+02    2.1   0.1   123   146   388   412   372   414 0.83 -
SOLCI002473600       -            419 EOG0936082I          -            366     0.003   18.7   0.3   1   3       3.8   1.6e+03   -0.2   0.0   332   357   173   198   171   212 0.86 -
SOLCI002473600       -            419 EOG0936082I          -            366     0.003   18.7   0.3   2   3   0.00035      0.15   13.1   0.1   111   148   220   257   211   269 0.89 -
SOLCI002473600       -            419 EOG0936082I          -            366     0.003   18.7   0.3   3   3       1.4   6.1e+02    1.2   0.0   131   155   289   313   264   346 0.81 -
SOLCI004726200       -            527 EOG0936082I          -            366     0.004   18.3   3.1   1   3       0.1        44    5.0   0.1    86   153    35   103    23   120 0.74 -
SOLCI004726200       -            527 EOG0936082I          -            366     0.004   18.3   3.1   2   3     0.041        17    6.3   0.0   118   145   217   244   177   247 0.70 -
SOLCI004726200       -            527 EOG0936082I          -            366     0.004   18.3   3.1   3   3     0.077        33    5.4   0.2   305   365   303   363   285   364 0.83 -
SOLCI007170600       -           1327 EOG0936082I          -            366    0.0049   18.0   0.1   1   1   3.8e-05     0.016   16.3   0.2    90   147  1061  1119  1044  1283 0.82 -
SOLCI001371100       -             94 EOG0936082I          -            366    0.0062   17.7   0.0   1   1   1.6e-05    0.0066   17.6   0.0    93   151     3    60     1    86 0.83 -
SOLCI000562600       -           1164 EOG0936082I          -            366     0.011   16.8   0.1   1   1   4.7e-05      0.02   16.0   0.1    93   147  1017  1072   993  1083 0.88 -
SOLCI002493800       -            434 EOG0936082I          -            366     0.011   16.8   2.1   1   3    0.0012      0.51   11.4   0.2   186   229    92   135    27   149 0.68 -
SOLCI002493800       -            434 EOG0936082I          -            366     0.011   16.8   2.1   2   3       1.3   5.5e+02    1.4   0.0   118   143   155   180   146   185 0.86 -
SOLCI002493800       -            434 EOG0936082I          -            366     0.011   16.8   2.1   3   3       1.1   4.7e+02    1.6   0.0   114   150   199   239   188   247 0.78 -
SOLCI005587700       -            405 EOG0936082I          -            366     0.015   16.4   0.4   1   1   7.2e-05      0.03   15.4   0.2    77   145   160   227   150   323 0.76 -
SOLCI005873900       -            553 EOG0936082I          -            366     0.016   16.3   1.9   1   4      0.16        66    4.4   0.1    84   124   283   323   214   339 0.66 -
SOLCI005873900       -            553 EOG0936082I          -            366     0.016   16.3   1.9   2   4       8.9   3.8e+03   -1.4   0.0   340   365   343   368   331   369 0.86 -
SOLCI005873900       -            553 EOG0936082I          -            366     0.016   16.3   1.9   3   4       3.9   1.7e+03   -0.2   0.0   329   356   403   431   391   443 0.82 -
SOLCI005873900       -            553 EOG0936082I          -            366     0.016   16.3   1.9   4   4     0.023       9.7    7.2   0.0    92   147   476   530   454   538 0.77 -
SOLCI003636500       -            340 EOG0936082I          -            366     0.023   15.8   0.0   1   1   0.00013     0.054   14.6   0.0   119   213    18   115     4   188 0.84 -
SOLCI005895300       -            535 EOG0936082I          -            366     0.024   15.7   0.1   1   2      0.45   1.9e+02    2.9   0.0   324   366   204   246   197   254 0.70 -
SOLCI005895300       -            535 EOG0936082I          -            366     0.024   15.7   0.1   2   2    0.0026       1.1   10.3   0.0   305   359   472   526   460   533 0.90 -
SOLCI004364300       -            425 EOG0936082I          -            366     0.025   15.7   3.7   1   4      0.43   1.8e+02    3.0   0.1   125   155   215   245   191   252 0.85 -
SOLCI004364300       -            425 EOG0936082I          -            366     0.025   15.7   3.7   2   4     0.028        12    6.9   0.0   304   365   258   323   244   325 0.83 -
SOLCI004364300       -            425 EOG0936082I          -            366     0.025   15.7   3.7   3   4    0.0039       1.6    9.7   0.0    63   146   286   369   280   385 0.71 -
SOLCI004364300       -            425 EOG0936082I          -            366     0.025   15.7   3.7   4   4      0.14        58    4.6   0.0   305   365   351   415   338   416 0.67 -
SOLCI007523700       -            342 EOG0936082I          -            366     0.025   15.7   0.1   1   3       0.1        42    5.0   0.0   119   150   135   167   124   170 0.83 -
SOLCI007523700       -            342 EOG0936082I          -            366     0.025   15.7   0.1   2   3     0.046        20    6.2   0.1   105   149   164   207   156   216 0.75 -
SOLCI007523700       -            342 EOG0936082I          -            366     0.025   15.7   0.1   3   3      0.44   1.9e+02    2.9   0.0   308   365   235   293   220   294 0.71 -
SOLCI005880100       -            421 EOG0936082I          -            366     0.033   15.3   8.2   1   4        10   4.2e+03   -1.5   0.0   242   364    75   106    57   108 0.51 -
SOLCI005880100       -            421 EOG0936082I          -            366     0.033   15.3   8.2   2   4   0.00062      0.26   12.3   0.1   126   155   201   230   185   238 0.84 -
SOLCI005880100       -            421 EOG0936082I          -            366     0.033   15.3   8.2   3   4      0.57   2.4e+02    2.5   0.3   296   366   281   352   245   352 0.74 -
SOLCI005880100       -            421 EOG0936082I          -            366     0.033   15.3   8.2   4   4      0.27   1.2e+02    3.6   0.0    83   148   333   404   325   408 0.58 -
SOLCI004760800       -            347 EOG0936082I          -            366     0.037   15.1   0.4   1   3      0.27   1.1e+02    3.6   0.0   117   150   136   170   119   172 0.82 -
SOLCI004760800       -            347 EOG0936082I          -            366     0.037   15.1   0.4   2   3     0.012       5.2    8.0   0.2    97   156   160   217   153   222 0.76 -
SOLCI004760800       -            347 EOG0936082I          -            366     0.037   15.1   0.4   3   3      0.46     2e+02    2.9   0.0   315   365   246   296   230   297 0.74 -
SOLCI002812400       -            536 EOG0936082I          -            366     0.057   14.5   0.9   1   2   0.00062      0.26   12.3   0.1   154   199   146   192   139   231 0.69 -
SOLCI002812400       -            536 EOG0936082I          -            366     0.057   14.5   0.9   2   2       6.4   2.7e+03   -0.9   0.0   130   145   350   365   307   370 0.78 -
SOLCI005594100       -           1406 EOG0936082I          -            366     0.067   14.3   0.0   1   2    0.0024         1   10.4   0.0    88   150   245   306   234   371 0.65 -
SOLCI005594100       -           1406 EOG0936082I          -            366     0.067   14.3   0.0   2   2       1.6   6.9e+02    1.1   0.0   110   154   384   429   368   466 0.80 -
SOLCI007157000       -            377 EOG0936082I          -            366     0.078   14.0   0.8   1   2       7.5   3.2e+03   -1.1   0.0   334   366    85   119    77   119 0.85 -
SOLCI007157000       -            377 EOG0936082I          -            366     0.078   14.0   0.8   2   2    0.0007       0.3   12.1   0.1    91   155   172   236   164   247 0.82 -
SOLCI002468100       -            309 EOG0936082I          -            366     0.084   13.9   0.6   1   4       1.8   7.8e+02    0.9   0.0    88   106     8    26     2    29 0.79 -
SOLCI002468100       -            309 EOG0936082I          -            366     0.084   13.9   0.6   2   4       1.1   4.7e+02    1.6   0.0   304   326   112   134    62   167 0.64 -
SOLCI002468100       -            309 EOG0936082I          -            366     0.084   13.9   0.6   3   4     0.042        18    6.3   0.0   130   153   200   223   195   240 0.79 -
SOLCI002468100       -            309 EOG0936082I          -            366     0.084   13.9   0.6   4   4       4.6   1.9e+03   -0.4   0.0   335   359   280   304   270   309 0.60 -
SOLCI005947600       -           1125 EOG0936082I          -            366     0.086   13.9   0.3   1   2    0.0075       3.2    8.7   0.0   308   365   139   202   126   203 0.81 -
SOLCI005947600       -           1125 EOG0936082I          -            366     0.086   13.9   0.3   2   2       1.2   5.2e+02    1.4   0.0    85   151   231   300   210   318 0.76 -
SOLCI005632000       -            367 EOG0936082I          -            366     0.095   13.8   0.0   1   1   0.00041      0.18   12.9   0.0    88   161    88   160    76   168 0.84 -
SOLCI006743000       -           1418 EOG0936082I          -            366       0.1   13.7   0.0   1   2    0.0063       2.7    9.0   0.0    88   149   258   318   247   320 0.78 -
SOLCI006743000       -           1418 EOG0936082I          -            366       0.1   13.7   0.0   2   2      0.73   3.1e+02    2.2   0.0   101   148   388   436   348   444 0.80 -
SOLCI005943800       -             98 EOG0936082I          -            366       0.1   13.7   0.0   1   1   0.00026      0.11   13.5   0.0   121   156    38    73    27    97 0.83 -
SOLCI007226100       -            495 EOG0936082I          -            366      0.11   13.5   0.4   1   2    0.0014      0.59   11.1   0.2   100   189   252   347   225   371 0.76 -
SOLCI007226100       -            495 EOG0936082I          -            366      0.11   13.5   0.4   2   2      0.13        54    4.7   0.0   307   365   330   393   328   394 0.76 -
SOLCI004763800       -            759 EOG0936082I          -            366      0.11   13.5   0.1   1   2       1.5   6.4e+02    1.2   0.0   304   362   103   169    72   174 0.64 -
SOLCI004763800       -            759 EOG0936082I          -            366      0.11   13.5   0.1   2   2    0.0041       1.7    9.6   0.0   304   365   633   692   589   693 0.68 -
SOLCI003328600       -            120 EOG0936082I          -            366       0.4   11.7   0.0   1   1    0.0012      0.52   11.3   0.0   305   358    54   107    40   117 0.87 -
SOLCI004363100       -           2960 EOG0936082I          -            366      0.41   11.7   3.1   1   2    0.0024         1   10.3   0.2    86   153  2631  2697  2623  2701 0.88 -
SOLCI004363100       -           2960 EOG0936082I          -            366      0.41   11.7   3.1   2   2       1.7     7e+02    1.0   0.3   111   163  2734  2787  2728  2796 0.89 -
#
# Program:         hmmsearch
# Version:         3.1b2 (February 2015)
# Pipeline mode:   SEARCH
# Query file:      /home/pgsb/tetiana.nosenko/lineages/embryophyta_odb9//hmms/EOG0936082I.hmm
# Target file:     /nfs/pgsb/data/S_chilense/Schilense_genome/Solanum_chilense_v3.3_protein.fa
# Option settings: hmmsearch -o ./tmp/temp_Schil_BUSCO_prot_1362887668 --domtblout /home/ibis/tetiana.nosenko/Documents/S_chilense/11_S_chilense_genome/Schilense_genome_sequence/BUSCO_assessment/run_Schil_BUSCO_prot/hmmer_output/EOG0936082I.out.1 --cpu 1 /home/pgsb/tetiana.nosenko/lineages/embryophyta_odb9//hmms/EOG0936082I.hmm /nfs/pgsb/data/S_chilense/Schilense_genome/Solanum_chilense_v3.3_protein.fa 
# Current dir:     /home/ibis/tetiana.nosenko/Documents/S_chilense/11_S_chilense_genome/Schilense_genome_sequence/BUSCO_assessment
# Date:            Wed Mar  8 09:21:07 2017
# [ok]
```
