## Supplementary material for "The *de novo* reference genome and transcriptome assemblies of the wild tomato species *Solanum chilense*": EOG0936082J.out.1

```
#                                                                            --- full sequence --- -------------- this domain -------------   hmm coord   ali coord   env coord
# target name        accession   tlen query name           accession   qlen   E-value  score  bias   #  of  c-Evalue  i-Evalue  score  bias  from    to  from    to  from    to  acc description of target
#------------------- ---------- ----- -------------------- ---------- ----- --------- ------ ----- --- --- --------- --------- ------ ----- ----- ----- ----- ----- ----- ----- ---- ---------------------
SOLCI000557300       -            511 EOG0936082J          -            412  2.4e-187  624.4  17.0   1   2       2.3   3.1e+02    1.5   0.0     1    14    20    33    20    50 0.89 -
SOLCI000557300       -            511 EOG0936082J          -            412  2.4e-187  624.4  17.0   2   2  2.2e-187  3.1e-185  617.5  14.3    12   410    54   510    43   511 0.92 -
SOLCI003829900       -           1169 EOG0936082J          -            412  5.1e-184  613.4  27.8   1   8   3.1e-12   4.3e-10   40.6   0.2   131   305   166   344   133   345 0.57 -
SOLCI003829900       -           1169 EOG0936082J          -            412  5.1e-184  613.4  27.8   2   8   8.6e-29   1.2e-26   95.1   0.7   133   311   275   455   273   456 0.93 -
SOLCI003829900       -           1169 EOG0936082J          -            412  5.1e-184  613.4  27.8   3   8   1.8e-43   2.5e-41  143.5   0.3   139   384   316   563   316   563 0.97 -
SOLCI003829900       -           1169 EOG0936082J          -            412  5.1e-184  613.4  27.8   4   8     3e-32   4.1e-30  106.5   0.1   140   306   457   625   456   628 0.96 -
SOLCI003829900       -           1169 EOG0936082J          -            412  5.1e-184  613.4  27.8   5   8   3.7e-27     5e-25   89.7   0.1   133   305   624   799   621   805 0.85 -
SOLCI003829900       -           1169 EOG0936082J          -            412  5.1e-184  613.4  27.8   6   8   1.8e-16   2.4e-14   54.6   0.1   148   306   780   942   775   948 0.88 -
SOLCI003829900       -           1169 EOG0936082J          -            412  5.1e-184  613.4  27.8   7   8   3.2e-38   4.3e-36  126.2   0.1   139   311   913  1087   912  1088 0.98 -
SOLCI003829900       -           1169 EOG0936082J          -            412  5.1e-184  613.4  27.8   8   8   2.1e-10   2.9e-08   34.6   0.0   139   219  1088  1167  1087  1169 0.94 -
SOLCI006476700       -           1035 EOG0936082J          -            412  1.4e-150  503.3  23.6   1   6   7.8e-13   1.1e-10   42.6   1.0   106   216   164   277   144   277 0.87 -
SOLCI006476700       -           1035 EOG0936082J          -            412  1.4e-150  503.3  23.6   2   6   2.3e-30   3.2e-28  100.3   0.3   176   292   272   391   272   391 0.97 -
SOLCI006476700       -           1035 EOG0936082J          -            412  1.4e-150  503.3  23.6   3   6   2.3e-33   3.1e-31  110.2   1.4   138   304   375   543   371   550 0.96 -
SOLCI006476700       -           1035 EOG0936082J          -            412  1.4e-150  503.3  23.6   4   6   3.8e-33   5.2e-31  109.5   0.0   139   294   551   708   540   709 0.96 -
SOLCI006476700       -           1035 EOG0936082J          -            412  1.4e-150  503.3  23.6   5   6   1.1e-31   1.5e-29  104.7   0.0   174   304   690   822   689   825 0.96 -
SOLCI006476700       -           1035 EOG0936082J          -            412  1.4e-150  503.3  23.6   6   6   5.4e-28   7.4e-26   92.5   0.2   142   362   798  1018   795  1028 0.92 -
SOLCI007328400       -           1121 EOG0936082J          -            412  1.7e-147  493.1  32.9   1   5   5.5e-29   7.5e-27   95.8   1.5    98   273   134   315   105   317 0.90 -
SOLCI007328400       -           1121 EOG0936082J          -            412  1.7e-147  493.1  32.9   2   5   1.8e-47   2.4e-45  156.7   5.5   170   384   314   531   311   531 0.96 -
SOLCI007328400       -           1121 EOG0936082J          -            412  1.7e-147  493.1  32.9   3   5   7.1e-29   9.8e-27   95.4   0.4   109   342   495   699   494   703 0.52 -
SOLCI007328400       -           1121 EOG0936082J          -            412  1.7e-147  493.1  32.9   4   5   3.5e-33   4.8e-31  109.6   0.3   141   370   707   938   703   949 0.95 -
SOLCI007328400       -           1121 EOG0936082J          -            412  1.7e-147  493.1  32.9   5   5   3.8e-23   5.3e-21   76.5   4.0   181   359   921  1102   918  1112 0.92 -
SOLCI003872100       -            916 EOG0936082J          -            412  6.9e-143  478.0  23.8   1   5   3.7e-44   5.1e-42  145.7   3.6   144   348   183   389   177   390 0.96 -
SOLCI003872100       -            916 EOG0936082J          -            412  6.9e-143  478.0  23.8   2   5   6.5e-27   8.9e-25   88.9   0.2   135   239   345   452   344   453 0.81 -
SOLCI003872100       -            916 EOG0936082J          -            412  6.9e-143  478.0  23.8   3   5   3.4e-52   4.7e-50  172.2   2.6   144   380   428   666   428   667 0.98 -
SOLCI003872100       -            916 EOG0936082J          -            412  6.9e-143  478.0  23.8   4   5   3.2e-30   4.4e-28   99.8   0.8   139   382   633   862   631   864 0.92 -
SOLCI003872100       -            916 EOG0936082J          -            412  6.9e-143  478.0  23.8   5   5    0.0001     0.014   15.8   0.0   177   224   864   911   861   915 0.88 -
SOLCI004565600       -            980 EOG0936082J          -            412  6.3e-142  474.8  27.5   1   5   3.2e-33   4.3e-31  109.7   2.6    26   350   131   468   124   470 0.82 -
SOLCI004565600       -            980 EOG0936082J          -            412  6.3e-142  474.8  27.5   2   5   1.2e-35   1.6e-33  117.7   1.4   121   273   443   601   436   603 0.93 -
SOLCI004565600       -            980 EOG0936082J          -            412  6.3e-142  474.8  27.5   3   5   4.2e-46   5.8e-44  152.1   3.3   126   351   607   834   602   836 0.94 -
SOLCI004565600       -            980 EOG0936082J          -            412  6.3e-142  474.8  27.5   4   5   6.8e-35   9.4e-33  115.2   0.2   139   349   691   901   686   905 0.94 -
SOLCI004565600       -            980 EOG0936082J          -            412  6.3e-142  474.8  27.5   5   5   1.7e-08   2.3e-06   28.3   0.0   110   199   866   960   862   967 0.85 -
SOLCI004221400       -            762 EOG0936082J          -            412    1e-141  474.1  28.9   1   5   2.5e-14   3.5e-12   47.5   0.1   148   311    64   231    57   232 0.92 -
SOLCI004221400       -            762 EOG0936082J          -            412    1e-141  474.1  28.9   2   5   6.8e-20   9.4e-18   65.8   0.1   240   348   230   338   228   338 0.98 -
SOLCI004221400       -            762 EOG0936082J          -            412    1e-141  474.1  28.9   3   5   3.1e-42   4.2e-40  139.4   4.0   140   310   303   475   301   476 0.96 -
SOLCI004221400       -            762 EOG0936082J          -            412    1e-141  474.1  28.9   4   5   2.7e-41   3.7e-39  136.3   5.8   140   314   338   514   337   515 0.98 -
SOLCI004221400       -            762 EOG0936082J          -            412    1e-141  474.1  28.9   5   5   1.4e-39   1.9e-37  130.7   0.0   141   345   514   721   511   752 0.91 -
SOLCI003803600       -           1035 EOG0936082J          -            412  1.6e-136  457.0  21.6   1   6   2.4e-21   3.3e-19   70.6   0.2   145   306    59   217    46   225 0.91 -
SOLCI003803600       -           1035 EOG0936082J          -            412  1.6e-136  457.0  21.6   2   6   5.2e-27   7.1e-25   89.3   0.2   142   346   228   429   225   431 0.91 -
SOLCI003803600       -           1035 EOG0936082J          -            412  1.6e-136  457.0  21.6   3   6     5e-19   6.8e-17   63.0   0.1   142   239   433   529   430   532 0.96 -
SOLCI003803600       -           1035 EOG0936082J          -            412  1.6e-136  457.0  21.6   4   6   2.4e-39   3.3e-37  129.9   3.4   159   384   520   746   518   751 0.97 -
SOLCI003803600       -           1035 EOG0936082J          -            412  1.6e-136  457.0  21.6   5   6   2.2e-34   3.1e-32  113.5   0.3   140   349   675   886   675   888 0.93 -
SOLCI003803600       -           1035 EOG0936082J          -            412  1.6e-136  457.0  21.6   6   6     4e-14   5.5e-12   46.8   0.0   140   228   885   972   884   982 0.95 -
SOLCI000892300       -            913 EOG0936082J          -            412  8.5e-135  451.3  18.5   1   6      0.15        20    5.4   0.1    19    79    90   155    84   175 0.75 -
SOLCI000892300       -            913 EOG0936082J          -            412  8.5e-135  451.3  18.5   2   6    0.0027      0.38   11.1   0.0   302   383   125   207   123   208 0.88 -
SOLCI000892300       -            913 EOG0936082J          -            412  8.5e-135  451.3  18.5   3   6     7e-50   9.6e-48  164.6   0.7   144   383   176   417   171   417 0.94 -
SOLCI000892300       -            913 EOG0936082J          -            412  8.5e-135  451.3  18.5   4   6   2.1e-41   2.9e-39  136.6   0.5   139   307   416   586   406   589 0.96 -
SOLCI000892300       -            913 EOG0936082J          -            412  8.5e-135  451.3  18.5   5   6     7e-28   9.7e-26   92.1   0.0   172   295   588   714   585   725 0.95 -
SOLCI000892300       -            913 EOG0936082J          -            412  8.5e-135  451.3  18.5   6   6     8e-19   1.1e-16   62.3   0.4   174   325   754   908   729   912 0.74 -
SOLCI001441700       -            839 EOG0936082J          -            412  5.9e-132  442.0  22.9   1   4   6.6e-28     9e-26   92.2   1.7    22   275    99   359    84   360 0.81 -
SOLCI001441700       -            839 EOG0936082J          -            412  5.9e-132  442.0  22.9   2   4   1.2e-38   1.7e-36  127.6   4.2   128   346   311   535   310   537 0.94 -
SOLCI001441700       -            839 EOG0936082J          -            412  5.9e-132  442.0  22.9   3   4   1.4e-31   1.9e-29  104.3   0.1   141   274   538   673   536   675 0.97 -
SOLCI001441700       -            839 EOG0936082J          -            412  5.9e-132  442.0  22.9   4   4   5.1e-47   7.1e-45  155.1   0.2   140   327   642   831   640   836 0.97 -
SOLCI001270900       -           1047 EOG0936082J          -            412    7e-128  428.5  35.3   1   7      0.12        17    5.7   0.0   270   337    50   113    21   128 0.71 -
SOLCI001270900       -           1047 EOG0936082J          -            412    7e-128  428.5  35.3   2   7     7e-18   9.6e-16   59.2   1.6   116   300    65   255    64   256 0.86 -
SOLCI001270900       -           1047 EOG0936082J          -            412    7e-128  428.5  35.3   3   7   4.1e-39   5.7e-37  129.1   0.5   141   303   234   398   231   404 0.95 -
SOLCI001270900       -           1047 EOG0936082J          -            412    7e-128  428.5  35.3   4   7   4.4e-15     6e-13   50.0   5.4   141   349   404   613   399   643 0.84 -
SOLCI001270900       -           1047 EOG0936082J          -            412    7e-128  428.5  35.3   5   7   6.6e-40   9.1e-38  131.7   0.5   116   374   654   915   651   919 0.92 -
SOLCI001270900       -           1047 EOG0936082J          -            412    7e-128  428.5  35.3   6   7     2e-34   2.7e-32  113.7   0.9   141   340   750   961   747   970 0.88 -
SOLCI001270900       -           1047 EOG0936082J          -            412    7e-128  428.5  35.3   7   7    0.0061      0.84   10.0   0.2   242   338   933  1040   921  1045 0.72 -
SOLCI001725900       -            891 EOG0936082J          -            412  1.2e-121  408.0  27.3   1   4   5.3e-30   7.2e-28   99.1   3.1   111   348   146   390    49   391 0.87 -
SOLCI001725900       -            891 EOG0936082J          -            412  1.2e-121  408.0  27.3   2   4   3.9e-39   5.4e-37  129.2   1.9   119   307   329   524   318   529 0.92 -
SOLCI001725900       -            891 EOG0936082J          -            412  1.2e-121  408.0  27.3   3   4   5.3e-39   7.2e-37  128.8   5.5   133   348   519   740   518   742 0.95 -
SOLCI001725900       -            891 EOG0936082J          -            412  1.2e-121  408.0  27.3   4   4   1.3e-27   1.7e-25   91.3   0.3   139   289   739   890   733   891 0.96 -
SOLCI006582700       -            770 EOG0936082J          -            412  4.1e-121  406.3  24.7   1   5   1.6e-19   2.2e-17   64.6   0.1   108   239   131   268   126   271 0.92 -
SOLCI006582700       -            770 EOG0936082J          -            412  4.1e-121  406.3  24.7   2   5   3.8e-41   5.2e-39  135.8   1.2   140   310   240   412   239   413 0.96 -
SOLCI006582700       -            770 EOG0936082J          -            412  4.1e-121  406.3  24.7   3   5   4.5e-33   6.2e-31  109.2   2.8   140   306   345   513   341   515 0.94 -
SOLCI006582700       -            770 EOG0936082J          -            412  4.1e-121  406.3  24.7   4   5   6.7e-40   9.3e-38  131.7   0.7   114   303   490   685   488   699 0.94 -
SOLCI006582700       -            770 EOG0936082J          -            412  4.1e-121  406.3  24.7   5   5    0.0017      0.24   11.8   0.0   141   325   713   759   694   768 0.53 -
SOLCI004840300       -            619 EOG0936082J          -            412  6.7e-121  405.6  13.3   1   4   9.1e-35   1.2e-32  114.8   0.1   149   294   130   274   124   276 0.97 -
SOLCI004840300       -            619 EOG0936082J          -            412  6.7e-121  405.6  13.3   2   4   5.8e-29   7.9e-27   95.7   0.3   243   348   258   363   257   365 0.98 -
SOLCI004840300       -            619 EOG0936082J          -            412  6.7e-121  405.6  13.3   3   4   2.4e-39   3.3e-37  129.9   0.9   139   312   327   502   327   502 0.97 -
SOLCI004840300       -            619 EOG0936082J          -            412  6.7e-121  405.6  13.3   4   4   3.6e-29   4.9e-27   96.4   0.1   176   321   468   616   467   619 0.93 -
SOLCI006753400       -            911 EOG0936082J          -            412  7.4e-121  405.4  22.6   1   5   1.6e-16   2.2e-14   54.7   0.2   114   275   141   308   136   312 0.71 -
SOLCI006753400       -            911 EOG0936082J          -            412  7.4e-121  405.4  22.6   2   5   2.9e-29     4e-27   96.7   0.4   113   270   280   442   280   443 0.94 -
SOLCI006753400       -            911 EOG0936082J          -            412  7.4e-121  405.4  22.6   3   5   1.1e-25   1.5e-23   84.9   0.2   139   276   414   553   408   556 0.93 -
SOLCI006753400       -            911 EOG0936082J          -            412  7.4e-121  405.4  22.6   4   5   9.7e-30   1.3e-27   98.2   0.1   140   315   520   697   517   698 0.96 -
SOLCI006753400       -            911 EOG0936082J          -            412  7.4e-121  405.4  22.6   5   5   6.9e-36   9.4e-34  118.5   1.8   141   336   696   893   694   908 0.95 -
SOLCI000699800       -            720 EOG0936082J          -            412  2.1e-120  403.9  18.3   1   5      0.21        29    4.9   0.0    29    85    86   148    74   165 0.81 -
SOLCI000699800       -            720 EOG0936082J          -            412  2.1e-120  403.9  18.3   2   5   3.4e-30   4.7e-28   99.7   0.2   113   308   142   344   136   348 0.94 -
SOLCI000699800       -            720 EOG0936082J          -            412  2.1e-120  403.9  18.3   3   5   2.3e-22   3.2e-20   73.9   0.1   178   274   347   447   344   450 0.93 -
SOLCI000699800       -            720 EOG0936082J          -            412  2.1e-120  403.9  18.3   4   5   3.8e-49   5.2e-47  162.2   2.3   107   306   379   584   373   585 0.95 -
SOLCI000699800       -            720 EOG0936082J          -            412  2.1e-120  403.9  18.3   5   5   3.1e-31   4.2e-29  103.2   0.5   142   293   558   711   557   719 0.93 -
SOLCI006155700       -            798 EOG0936082J          -            412  1.7e-117  394.3  20.6   1   4   1.5e-38   2.1e-36  127.3   0.0    96   336    43   289    25   291 0.85 -
SOLCI006155700       -            798 EOG0936082J          -            412  1.7e-117  394.3  20.6   2   4   1.6e-35   2.2e-33  117.3   1.1   181   347   271   440   271   460 0.95 -
SOLCI006155700       -            798 EOG0936082J          -            412  1.7e-117  394.3  20.6   3   4   1.9e-36   2.7e-34  120.3   4.4   140   381   464   706   440   706 0.94 -
SOLCI006155700       -            798 EOG0936082J          -            412  1.7e-117  394.3  20.6   4   4     2e-19   2.7e-17   64.3   0.6   134   306   559   736   558   757 0.85 -
SOLCI006204600       -            575 EOG0936082J          -            412  3.4e-116  390.1  15.4   1   4   8.8e-29   1.2e-26   95.1   0.7   148   306    63   223    26   225 0.93 -
SOLCI006204600       -            575 EOG0936082J          -            412  3.4e-116  390.1  15.4   2   4   2.1e-38   2.9e-36  126.8   0.1   175   348   158   336   156   336 0.96 -
SOLCI006204600       -            575 EOG0936082J          -            412  3.4e-116  390.1  15.4   3   4   4.7e-39   6.5e-37  128.9   0.5   139   284   300   447   289   448 0.95 -
SOLCI006204600       -            575 EOG0936082J          -            412  3.4e-116  390.1  15.4   4   4   8.7e-22   1.2e-19   72.0   0.2   238   341   436   539   434   549 0.93 -
SOLCI004587800       -            588 EOG0936082J          -            412  2.2e-115  387.4  35.3   1   4   4.5e-23   6.2e-21   76.3   2.3   129   312    54   241    46   241 0.92 -
SOLCI004587800       -            588 EOG0936082J          -            412  2.2e-115  387.4  35.3   2   4   9.2e-35   1.3e-32  114.8   2.7   141   311   137   310   130   311 0.98 -
SOLCI004587800       -            588 EOG0936082J          -            412  2.2e-115  387.4  35.3   3   4   7.2e-46   9.8e-44  151.4   3.5   107   307   205   411   204   416 0.94 -
SOLCI004587800       -            588 EOG0936082J          -            412  2.2e-115  387.4  35.3   4   4   2.3e-26   3.1e-24   87.1   3.7   140   300   417   579   408   586 0.93 -
SOLCI000725500       -            763 EOG0936082J          -            412  9.8e-112  375.4  30.8   1   4   0.00012     0.016   15.6   0.0    19    65    11    57     5    81 0.79 -
SOLCI000725500       -            763 EOG0936082J          -            412  9.8e-112  375.4  30.8   2   4   1.9e-30   2.6e-28  100.6   4.9   180   381    78   282    53   286 0.91 -
SOLCI000725500       -            763 EOG0936082J          -            412  9.8e-112  375.4  30.8   3   4   2.8e-47   3.9e-45  156.0   2.2   124   348   264   494   264   496 0.95 -
SOLCI000725500       -            763 EOG0936082J          -            412  9.8e-112  375.4  30.8   4   4   9.5e-42   1.3e-39  137.8   6.4   112   351   462   708   459   758 0.86 -
SOLCI002323100       -            664 EOG0936082J          -            412  1.6e-111  374.6  35.0   1   5   7.2e-20   9.9e-18   65.7   0.4   169   373    42   255    27   258 0.90 -
SOLCI002323100       -            664 EOG0936082J          -            412  1.6e-111  374.6  35.0   2   5   2.9e-29     4e-27   96.7   0.1   157   349   142   336   138   339 0.96 -
SOLCI002323100       -            664 EOG0936082J          -            412  1.6e-111  374.6  35.0   3   5     6e-38   8.3e-36  125.3   4.0   172   384   261   476   259   476 0.98 -
SOLCI002323100       -            664 EOG0936082J          -            412  1.6e-111  374.6  35.0   4   5   1.7e-14   2.3e-12   48.1   0.6   141   233   406   497   406   500 0.90 -
SOLCI002323100       -            664 EOG0936082J          -            412  1.6e-111  374.6  35.0   5   5   5.4e-27   7.5e-25   89.2   5.6   109   304   440   650   440   654 0.87 -
SOLCI001596600       -           1475 EOG0936082J          -            412  5.4e-111  372.9  19.9   1   7   5.7e-22   7.8e-20   72.6   0.0    78   310   162   397   109   397 0.79 -
SOLCI001596600       -           1475 EOG0936082J          -            412  5.4e-111  372.9  19.9   2   7   3.5e-33   4.8e-31  109.6   0.2    88   310   235   467   226   469 0.89 -
SOLCI001596600       -           1475 EOG0936082J          -            412  5.4e-111  372.9  19.9   3   7   3.5e-25   4.8e-23   83.2   0.5   143   300   438   597   436   608 0.94 -
SOLCI001596600       -           1475 EOG0936082J          -            412  5.4e-111  372.9  19.9   4   7    0.0026      0.36   11.2   0.0   176   300   575   698   575   706 0.85 -
SOLCI001596600       -           1475 EOG0936082J          -            412  5.4e-111  372.9  19.9   5   7   7.9e-16   1.1e-13   52.4   0.9   145   385   715   958   685   966 0.88 -
SOLCI001596600       -           1475 EOG0936082J          -            412  5.4e-111  372.9  19.9   6   7   1.6e-25   2.2e-23   84.3   0.0   175   399   920  1150   914  1161 0.92 -
SOLCI001596600       -           1475 EOG0936082J          -            412  5.4e-111  372.9  19.9   7   7   4.4e-07   6.1e-05   23.6   0.0   265   382  1083  1200  1081  1209 0.90 -
SOLCI004535900       -            814 EOG0936082J          -            412  1.1e-110  371.9  16.7   1   5     1e-19   1.4e-17   65.2   0.0   139   242   168   275    95   278 0.82 -
SOLCI004535900       -            814 EOG0936082J          -            412  1.1e-110  371.9  16.7   2   5     1e-23   1.4e-21   78.4   0.5   211   343   279   414   275   416 0.96 -
SOLCI004535900       -            814 EOG0936082J          -            412  1.1e-110  371.9  16.7   3   5     8e-33   1.1e-30  108.4   0.1   111   274   386   555   381   556 0.94 -
SOLCI004535900       -            814 EOG0936082J          -            412  1.1e-110  371.9  16.7   4   5   3.3e-30   4.5e-28   99.8   0.7   159   292   543   678   542   684 0.93 -
SOLCI004535900       -            814 EOG0936082J          -            412  1.1e-110  371.9  16.7   5   5     7e-19   9.6e-17   62.5   0.2   175   330   628   797   627   813 0.82 -
SOLCI004234600       -            611 EOG0936082J          -            412  1.8e-109  367.9  21.7   1   4   1.9e-22   2.6e-20   74.3   1.2   194   309   219   340   138   341 0.53 -
SOLCI004234600       -            611 EOG0936082J          -            412  1.8e-109  367.9  21.7   2   4     2e-29   2.8e-27   97.2   1.2   141   275   240   376   212   378 0.87 -
SOLCI004234600       -            611 EOG0936082J          -            412  1.8e-109  367.9  21.7   3   4   1.4e-46   1.9e-44  153.7   2.2   109   342   344   548   343   553 0.53 -
SOLCI004234600       -            611 EOG0936082J          -            412  1.8e-109  367.9  21.7   4   4   7.5e-24     1e-21   78.8   0.0   140   259   484   602   483   606 0.94 -
SOLCI002228800       -            752 EOG0936082J          -            412    2e-109  367.8  23.9   1   4   4.7e-21   6.5e-19   69.6   0.5   110   275   185   357   172   359 0.83 -
SOLCI002228800       -            752 EOG0936082J          -            412    2e-109  367.8  23.9   2   4   4.8e-30   6.6e-28   99.2   0.1   140   274   290   426   289   432 0.71 -
SOLCI002228800       -            752 EOG0936082J          -            412    2e-109  367.8  23.9   3   4   2.1e-54   2.9e-52  179.5   4.4   140   383   360   605   357   606 0.87 -
SOLCI002228800       -            752 EOG0936082J          -            412    2e-109  367.8  23.9   4   4   2.9e-17   3.9e-15   57.2   1.1   140   279   605   745   599   749 0.95 -
SOLCI004667900       -            687 EOG0936082J          -            412  2.8e-108  364.0  20.0   1   5     0.037       5.1    7.4   0.1    19    64    14    59     5    78 0.88 -
SOLCI004667900       -            687 EOG0936082J          -            412  2.8e-108  364.0  20.0   2   5   4.5e-26   6.2e-24   86.2   0.3   116   265    83   239    63   244 0.93 -
SOLCI004667900       -            687 EOG0936082J          -            412  2.8e-108  364.0  20.0   3   5   1.7e-39   2.4e-37  130.3   3.9   140   339   217   418   215   424 0.98 -
SOLCI004667900       -            687 EOG0936082J          -            412  2.8e-108  364.0  20.0   4   5   6.7e-18   9.2e-16   59.2   0.1   177   274   428   528   421   530 0.66 -
SOLCI004667900       -            687 EOG0936082J          -            412  2.8e-108  364.0  20.0   5   5   3.6e-30   4.9e-28   99.7   0.0   139   289   531   683   529   686 0.96 -
SOLCI004247500       -            843 EOG0936082J          -            412  4.7e-108  363.3  19.1   1   4   8.6e-27   1.2e-24   88.5   3.7    28   274    73   316    53   320 0.79 -
SOLCI004247500       -            843 EOG0936082J          -            412  4.7e-108  363.3  19.1   2   4   4.2e-34   5.8e-32  112.6   0.1   177   345   317   488   315   489 0.97 -
SOLCI004247500       -            843 EOG0936082J          -            412  4.7e-108  363.3  19.1   3   4   1.9e-27   2.6e-25   90.7   0.2   140   348   456   667   449   670 0.94 -
SOLCI004247500       -            843 EOG0936082J          -            412  4.7e-108  363.3  19.1   4   4   2.2e-28     3e-26   93.8   0.3   172   309   698   838   672   843 0.83 -
SOLCI007314000       -            759 EOG0936082J          -            412  5.1e-108  363.1  19.3   1   5       5.5   7.6e+02    0.2   0.0    21    62   106   147    97   160 0.85 -
SOLCI007314000       -            759 EOG0936082J          -            412  5.1e-108  363.1  19.3   2   5   6.1e-29   8.4e-27   95.6   0.9   142   308   189   357   180   359 0.80 -
SOLCI007314000       -            759 EOG0936082J          -            412  5.1e-108  363.1  19.3   3   5   1.5e-30     2e-28  100.9   0.7   140   281   292   435   291   435 0.96 -
SOLCI007314000       -            759 EOG0936082J          -            412  5.1e-108  363.1  19.3   4   5   2.1e-36   2.9e-34  120.2   0.5   139   311   431   605   426   606 0.97 -
SOLCI007314000       -            759 EOG0936082J          -            412  5.1e-108  363.1  19.3   5   5     3e-25   4.1e-23   83.4   0.2   139   276   606   745   597   757 0.93 -
SOLCI003320200       -            775 EOG0936082J          -            412  1.6e-107  361.5  16.7   1   4   1.2e-05    0.0017   18.8   0.1   175   237   117   179    89   183 0.78 -
SOLCI003320200       -            775 EOG0936082J          -            412  1.6e-107  361.5  16.7   2   4   7.4e-49     1e-46  161.2   0.4   114   337   158   387   157   388 0.94 -
SOLCI003320200       -            775 EOG0936082J          -            412  1.6e-107  361.5  16.7   3   4   3.9e-31   5.3e-29  102.9   4.0   140   310   363   548   362   548 0.89 -
SOLCI003320200       -            775 EOG0936082J          -            412  1.6e-107  361.5  16.7   4   4   1.4e-33   1.9e-31  110.9   0.1   140   373   516   751   514   762 0.88 -
SOLCI004215000       -            767 EOG0936082J          -            412  6.1e-107  359.6  20.1   1   3   8.1e-40   1.1e-37  131.4   0.2   139   300   284   447   281   447 0.97 -
SOLCI004215000       -            767 EOG0936082J          -            412  6.1e-107  359.6  20.1   2   3   9.4e-46   1.3e-43  151.0   1.2   140   338   425   624   423   625 0.97 -
SOLCI004215000       -            767 EOG0936082J          -            412  6.1e-107  359.6  20.1   3   3   5.2e-14   7.1e-12   46.4   0.4   184   312   623   754   621   761 0.75 -
SOLCI002510100       -            737 EOG0936082J          -            412  6.9e-106  356.1  13.8   1   5   1.5e-13   2.1e-11   44.9   0.5   147   302    48   208    42   218 0.88 -
SOLCI002510100       -            737 EOG0936082J          -            412  6.9e-106  356.1  13.8   2   5   1.9e-39   2.6e-37  130.2   0.7   140   306   220   388   216   392 0.97 -
SOLCI002510100       -            737 EOG0936082J          -            412  6.9e-106  356.1  13.8   3   5   3.4e-19   4.7e-17   63.5   0.0   134   229   389   485   387   485 0.94 -
SOLCI002510100       -            737 EOG0936082J          -            412  6.9e-106  356.1  13.8   4   5   1.4e-25     2e-23   84.5   0.1   142   274   469   603   459   604 0.92 -
SOLCI002510100       -            737 EOG0936082J          -            412  6.9e-106  356.1  13.8   5   5     5e-19   6.9e-17   63.0   0.1   175   305   571   704   566   724 0.71 -
SOLCI004438800       -            786 EOG0936082J          -            412  4.3e-105  353.5  22.7   1   4     2e-12   2.8e-10   41.2   0.1   183   306   101   227    60   233 0.84 -
SOLCI004438800       -            786 EOG0936082J          -            412  4.3e-105  353.5  22.7   2   4   1.5e-35   2.1e-33  117.4   4.3   145   310   204   371   202   373 0.97 -
SOLCI004438800       -            786 EOG0936082J          -            412  4.3e-105  353.5  22.7   3   4   2.1e-28   2.9e-26   93.9   1.0   109   239   374   507   372   512 0.95 -
SOLCI004438800       -            786 EOG0936082J          -            412  4.3e-105  353.5  22.7   4   4   1.3e-40   1.8e-38  134.0   1.7   108   369   513   781   510   784 0.90 -
SOLCI001309600       -            980 EOG0936082J          -            412  9.5e-105  352.4  20.2   1   7   3.2e-07   4.4e-05   24.1   0.0   294   383    75   165    61   169 0.88 -
SOLCI001309600       -            980 EOG0936082J          -            412  9.5e-105  352.4  20.2   2   7   5.4e-10   7.4e-08   33.2   0.0   282   382   169   269   166   271 0.94 -
SOLCI001309600       -            980 EOG0936082J          -            412  9.5e-105  352.4  20.2   3   7   3.2e-20   4.5e-18   66.9   0.5   175   273   269   370   263   373 0.91 -
SOLCI001309600       -            980 EOG0936082J          -            412  9.5e-105  352.4  20.2   4   7   1.3e-05    0.0018   18.8   0.0   140   209   375   443   373   449 0.92 -
SOLCI001309600       -            980 EOG0936082J          -            412  9.5e-105  352.4  20.2   5   7   8.2e-13   1.1e-10   42.5   0.5   107   212   477   586   461   587 0.86 -
SOLCI001309600       -            980 EOG0936082J          -            412  9.5e-105  352.4  20.2   6   7   1.3e-36   1.8e-34  120.9   0.5   109   305   550   752   546   761 0.92 -
SOLCI001309600       -            980 EOG0936082J          -            412  9.5e-105  352.4  20.2   7   7   1.2e-25   1.7e-23   84.8   0.2   151   365   748   963   746   976 0.86 -
SOLCI004643200       -            761 EOG0936082J          -            412  1.1e-104  352.1  12.5   1   4   4.3e-06   0.00059   20.3   0.0   155   293    92   238    68   251 0.74 -
SOLCI004643200       -            761 EOG0936082J          -            412  1.1e-104  352.1  12.5   2   4   4.2e-16   5.7e-14   53.3   0.1   236   342   257   363   244   367 0.92 -
SOLCI004643200       -            761 EOG0936082J          -            412  1.1e-104  352.1  12.5   3   4   2.2e-47     3e-45  156.4   3.3   138   314   372   551   368   554 0.98 -
SOLCI004643200       -            761 EOG0936082J          -            412  1.1e-104  352.1  12.5   4   4   2.2e-37     3e-35  123.4   0.9   142   334   552   747   550   753 0.93 -
SOLCI002312000       -            829 EOG0936082J          -            412  1.2e-104  352.0  19.4   1   6       0.7        96    3.2   0.0   213   259    64   111    42   130 0.60 -
SOLCI002312000       -            829 EOG0936082J          -            412  1.2e-104  352.0  19.4   2   6     0.085        12    6.2   0.1   286   337   161   212   135   219 0.81 -
SOLCI002312000       -            829 EOG0936082J          -            412  1.2e-104  352.0  19.4   3   6   1.1e-35   1.5e-33  117.8   2.4   115   314   194   399   189   400 0.95 -
SOLCI002312000       -            829 EOG0936082J          -            412  1.2e-104  352.0  19.4   4   6   4.9e-39   6.7e-37  128.9   0.8   140   306   363   531   362   537 0.95 -
SOLCI002312000       -            829 EOG0936082J          -            412  1.2e-104  352.0  19.4   5   6   1.4e-11   1.9e-09   38.5   0.2   283   384   539   640   533   642 0.96 -
SOLCI002312000       -            829 EOG0936082J          -            412  1.2e-104  352.0  19.4   6   6   3.7e-30   5.2e-28   99.6   0.2   140   295   639   811   638   817 0.85 -
SOLCI002121800       -            850 EOG0936082J          -            412  1.2e-104  352.0  24.3   1   5       3.2   4.4e+02    1.0   0.0    14    61    71   118    61   128 0.74 -
SOLCI002121800       -            850 EOG0936082J          -            412  1.2e-104  352.0  24.3   2   5     3e-13   4.1e-11   43.9   3.7   209   371   159   322   155   332 0.91 -
SOLCI002121800       -            850 EOG0936082J          -            412  1.2e-104  352.0  24.3   3   5   3.1e-29   4.2e-27   96.6   1.3   117   314   307   509   304   510 0.91 -
SOLCI002121800       -            850 EOG0936082J          -            412  1.2e-104  352.0  24.3   4   5   1.8e-40   2.4e-38  133.6   2.8   139   345   507   716   503   717 0.95 -
SOLCI002121800       -            850 EOG0936082J          -            412  1.2e-104  352.0  24.3   5   5   2.9e-31     4e-29  103.2   0.3   106   253   681   834   676   845 0.93 -
SOLCI001873300       -            909 EOG0936082J          -            412  1.3e-103  348.6   1.8   1   3   7.5e-24     1e-21   78.9   0.0   117   273   212   374   201   376 0.86 -
SOLCI001873300       -            909 EOG0936082J          -            412  1.3e-103  348.6   1.8   2   3   4.6e-33   6.3e-31  109.2   0.1   159   381   328   552   325   559 0.96 -
SOLCI001873300       -            909 EOG0936082J          -            412  1.3e-103  348.6   1.8   3   3   2.8e-53   3.8e-51  175.8   0.3   115   382   560   832   553   843 0.96 -
SOLCI005484700       -            754 EOG0936082J          -            412  8.8e-102  342.6   9.9   1   5      0.25        35    4.6   0.0    25    62   117   154    91   165 0.77 -
SOLCI005484700       -            754 EOG0936082J          -            412  8.8e-102  342.6   9.9   2   5   1.4e-28     2e-26   94.4   4.2   143   356   141   370   137   371 0.88 -
SOLCI005484700       -            754 EOG0936082J          -            412  8.8e-102  342.6   9.9   3   5   5.4e-25   7.4e-23   82.6   0.1   114   239   332   460   331   462 0.95 -
SOLCI005484700       -            754 EOG0936082J          -            412  8.8e-102  342.6   9.9   4   5     5e-20   6.9e-18   66.2   0.0   204   311   460   570   458   571 0.96 -
SOLCI005484700       -            754 EOG0936082J          -            412  8.8e-102  342.6   9.9   5   5   9.5e-35   1.3e-32  114.7   0.0   140   299   572   732   570   748 0.95 -
SOLCI004586900       -            590 EOG0936082J          -            412  9.7e-100  335.9  26.6   1   4   1.6e-06   0.00022   21.8   0.2   131   208    58   135    37   140 0.82 -
SOLCI004586900       -            590 EOG0936082J          -            412  9.7e-100  335.9  26.6   2   4   6.1e-37   8.4e-35  122.0   3.2   141   311   139   312   137   313 0.95 -
SOLCI004586900       -            590 EOG0936082J          -            412  9.7e-100  335.9  26.6   3   4   4.2e-46   5.8e-44  152.1   2.3   139   334   278   475   273   477 0.97 -
SOLCI004586900       -            590 EOG0936082J          -            412  9.7e-100  335.9  26.6   4   4   9.4e-24   1.3e-21   78.5   1.5   131   256   444   572   442   589 0.87 -
SOLCI003344400       -            690 EOG0936082J          -            412   1.1e-99  335.7  12.2   1   3   2.9e-42     4e-40  139.5   2.0    21   311    96   401    85   402 0.90 -
SOLCI003344400       -            690 EOG0936082J          -            412   1.1e-99  335.7  12.2   2   3   2.4e-37   3.2e-35  123.3   0.2   139   342   366   572   366   576 0.91 -
SOLCI003344400       -            690 EOG0936082J          -            412   1.1e-99  335.7  12.2   3   3   5.2e-29   7.2e-27   95.8   0.2   145   290   478   625   477   638 0.95 -
SOLCI005896200       -            700 EOG0936082J          -            412   3.6e-96  324.1   5.0   1   5   1.5e-18   2.1e-16   61.4   0.0   176   384   121   330   112   333 0.85 -
SOLCI005896200       -            700 EOG0936082J          -            412   3.6e-96  324.1   5.0   2   5   2.5e-17   3.4e-15   57.4   0.0   167   311   250   397   240   398 0.95 -
SOLCI005896200       -            700 EOG0936082J          -            412   3.6e-96  324.1   5.0   3   5   6.6e-18   9.1e-16   59.3   0.0   140   273   329   464   328   467 0.93 -
SOLCI005896200       -            700 EOG0936082J          -            412   3.6e-96  324.1   5.0   4   5   5.9e-32   8.1e-30  105.5   0.1   107   297   397   593   395   595 0.94 -
SOLCI005896200       -            700 EOG0936082J          -            412   3.6e-96  324.1   5.0   5   5   1.2e-21   1.7e-19   71.6   0.1   140   280   539   681   537   691 0.92 -
SOLCI002282700       -            848 EOG0936082J          -            412   4.5e-95  320.5  25.8   1   5      0.61        84    3.4   0.0    26    76   107   159    97   165 0.80 -
SOLCI002282700       -            848 EOG0936082J          -            412   4.5e-95  320.5  25.8   2   5   3.2e-29   4.4e-27   96.5   3.1   148   354   170   378   166   387 0.95 -
SOLCI002282700       -            848 EOG0936082J          -            412   4.5e-95  320.5  25.8   3   5   9.9e-16   1.4e-13   52.1   0.4   147   304   274   431   273   439 0.88 -
SOLCI002282700       -            848 EOG0936082J          -            412   4.5e-95  320.5  25.8   4   5   6.9e-24   9.5e-22   79.0   0.6   203   349   449   597   408   600 0.93 -
SOLCI002282700       -            848 EOG0936082J          -            412   4.5e-95  320.5  25.8   5   5   2.3e-40   3.1e-38  133.2   1.9   140   340   596   798   595   807 0.96 -
SOLCI004441000       -            833 EOG0936082J          -            412   8.7e-95  319.5  18.8   1   5      0.42        58    3.9   0.0    21    65   208   252   197   264 0.85 -
SOLCI004441000       -            833 EOG0936082J          -            412   8.7e-95  319.5  18.8   2   5   2.4e-37   3.3e-35  123.3   0.9   147   348   275   479   268   479 0.95 -
SOLCI004441000       -            833 EOG0936082J          -            412   8.7e-95  319.5  18.8   3   5   9.7e-20   1.3e-17   65.3   0.0   163   237   467   540   467   544 0.95 -
SOLCI004441000       -            833 EOG0936082J          -            412   8.7e-95  319.5  18.8   4   5   2.5e-37   3.4e-35  123.2   2.3   139   343   548   752   539   755 0.94 -
SOLCI004441000       -            833 EOG0936082J          -            412   8.7e-95  319.5  18.8   5   5   4.4e-13     6e-11   43.4   0.3   240   382   686   826   684   832 0.94 -
SOLCI000152500       -            717 EOG0936082J          -            412   1.6e-94  318.7  15.2   1   4      0.16        21    5.3   0.2   114   187   141   218   135   223 0.63 -
SOLCI000152500       -            717 EOG0936082J          -            412   1.6e-94  318.7  15.2   2   4   3.9e-28   5.3e-26   93.0   1.5   145   276   212   346   206   347 0.95 -
SOLCI000152500       -            717 EOG0936082J          -            412   1.6e-94  318.7  15.2   3   4   1.7e-45   2.3e-43  150.2   0.4   140   348   348   558   347   558 0.98 -
SOLCI000152500       -            717 EOG0936082J          -            412   1.6e-94  318.7  15.2   4   4   1.3e-30   1.8e-28  101.1   1.0   140   308   488   661   487   711 0.87 -
SOLCI003343300       -            526 EOG0936082J          -            412   8.7e-94  316.2  31.0   1   4   2.3e-23   3.2e-21   77.2   4.9   108   239    37   173     2   174 0.82 -
SOLCI003343300       -            526 EOG0936082J          -            412   8.7e-94  316.2  31.0   2   4   3.1e-23   4.2e-21   76.8   1.5   138   239   143   243   141   248 0.96 -
SOLCI003343300       -            526 EOG0936082J          -            412   8.7e-94  316.2  31.0   3   4   7.2e-25   9.9e-23   82.2   0.7   140   240   215   314   215   318 0.95 -
SOLCI003343300       -            526 EOG0936082J          -            412   8.7e-94  316.2  31.0   4   4   2.2e-36   3.1e-34  120.1   2.3   139   325   319   507   313   512 0.96 -
SOLCI001037900       -            594 EOG0936082J          -            412   1.6e-93  315.4  24.3   1   4   1.8e-07   2.5e-05   24.9   0.3   123   213    51   144    33   145 0.84 -
SOLCI001037900       -            594 EOG0936082J          -            412   1.6e-93  315.4  24.3   2   4   3.3e-22   4.5e-20   73.5   0.2   141   239   143   241   140   241 0.98 -
SOLCI001037900       -            594 EOG0936082J          -            412   1.6e-93  315.4  24.3   3   4   1.4e-53   1.9e-51  176.8   4.5   107   307   211   417   209   422 0.95 -
SOLCI001037900       -            594 EOG0936082J          -            412   1.6e-93  315.4  24.3   4   4   2.1e-23   2.9e-21   77.4   1.1   140   292   423   577   421   592 0.92 -
SOLCI006109700       -            605 EOG0936082J          -            412   8.8e-93  312.9  17.6   1   3   3.5e-35   4.9e-33  116.2   2.5   100   303   137   353   118   360 0.83 -
SOLCI006109700       -            605 EOG0936082J          -            412   8.8e-93  312.9  17.6   2   3     2e-38   2.8e-36  126.8   0.9   174   357   253   442   252   444 0.97 -
SOLCI006109700       -            605 EOG0936082J          -            412   8.8e-93  312.9  17.6   3   3   4.5e-29   6.2e-27   96.1   0.8   111   252   435   582   433   595 0.72 -
SOLCI001336900       -            834 EOG0936082J          -            412   5.2e-90  303.8  13.5   1   5   4.2e-22   5.7e-20   73.1   0.0   147   302   127   285   123   289 0.94 -
SOLCI001336900       -            834 EOG0936082J          -            412   5.2e-90  303.8  13.5   2   5   9.9e-24   1.4e-21   78.4   0.2   156   289   277   414   272   417 0.90 -
SOLCI001336900       -            834 EOG0936082J          -            412   5.2e-90  303.8  13.5   3   5   2.1e-33   2.9e-31  110.3   1.1   139   346   402   611   401   611 0.96 -
SOLCI001336900       -            834 EOG0936082J          -            412   5.2e-90  303.8  13.5   4   5     4e-20   5.5e-18   66.6   0.4   140   276   543   681   543   720 0.86 -
SOLCI001336900       -            834 EOG0936082J          -            412   5.2e-90  303.8  13.5   5   5   0.00025     0.035   14.5   0.0   282   372   722   812   705   820 0.84 -
SOLCI002689000       -            518 EOG0936082J          -            412   6.2e-90  303.6  27.5   1   3   8.1e-36   1.1e-33  118.3   2.0   126   311    21   212     3   213 0.90 -
SOLCI002689000       -            518 EOG0936082J          -            412   6.2e-90  303.6  27.5   2   3     2e-28   2.8e-26   93.9   1.1   176   311   179   317   178   324 0.94 -
SOLCI002689000       -            518 EOG0936082J          -            412   6.2e-90  303.6  27.5   3   3   7.5e-36     1e-33  118.4   9.7   114   349   219   461   219   469 0.94 -
SOLCI005641500       -            381 EOG0936082J          -            412   1.7e-89  302.1  14.0   1   3   1.1e-27   1.5e-25   91.4   0.8   149   272     2   127     1   130 0.90 -
SOLCI005641500       -            381 EOG0936082J          -            412   1.7e-89  302.1  14.0   2   3   3.4e-29   4.7e-27   96.4   0.1   178   306    65   196    63   203 0.95 -
SOLCI005641500       -            381 EOG0936082J          -            412   1.7e-89  302.1  14.0   3   3   2.7e-41   3.7e-39  136.3   2.4   141   311   204   376   195   380 0.96 -
SOLCI003635200       -            819 EOG0936082J          -            412   5.2e-89  300.5   7.5   1   5   8.3e-12   1.1e-09   39.2   0.0   169   290   126   255    99   260 0.81 -
SOLCI003635200       -            819 EOG0936082J          -            412   5.2e-89  300.5   7.5   2   5   8.4e-16   1.2e-13   52.3   0.1   176   273   243   344   242   347 0.90 -
SOLCI003635200       -            819 EOG0936082J          -            412   5.2e-89  300.5   7.5   3   5   5.1e-30     7e-28   99.2   0.8   140   311   349   522   347   522 0.96 -
SOLCI003635200       -            819 EOG0936082J          -            412   5.2e-89  300.5   7.5   4   5     6e-14   8.3e-12   46.2   0.0   133   248   478   599   477   609 0.88 -
SOLCI003635200       -            819 EOG0936082J          -            412   5.2e-89  300.5   7.5   5   5   1.9e-27   2.6e-25   90.7   0.3   139   350   593   804   587   812 0.90 -
SOLCI007117300       -            561 EOG0936082J          -            412   2.6e-88  298.2  10.0   1   4     0.025       3.4    7.9   0.0   299   352    23    77    17    90 0.86 -
SOLCI007117300       -            561 EOG0936082J          -            412   2.6e-88  298.2  10.0   2   4   8.8e-19   1.2e-16   62.1   0.2   111   272    93   259    81   259 0.92 -
SOLCI007117300       -            561 EOG0936082J          -            412   2.6e-88  298.2  10.0   3   4     3e-36   4.2e-34  119.7   0.5   111   312   128   334   126   334 0.93 -
SOLCI007117300       -            561 EOG0936082J          -            412   2.6e-88  298.2  10.0   4   4   2.7e-41   3.7e-39  136.3   0.2   139   351   334   548   333   556 0.96 -
SOLCI004945500       -            663 EOG0936082J          -            412   1.7e-87  295.5  19.4   1   5     0.013       1.7    8.9   0.0    19    67    49    97    40   105 0.88 -
SOLCI004945500       -            663 EOG0936082J          -            412   1.7e-87  295.5  19.4   2   5   9.1e-20   1.3e-17   65.4   0.7   143   304    79   242    75   247 0.94 -
SOLCI004945500       -            663 EOG0936082J          -            412   1.7e-87  295.5  19.4   3   5   6.7e-15   9.3e-13   49.4   0.1   140   239   246   344   241   344 0.94 -
SOLCI004945500       -            663 EOG0936082J          -            412   1.7e-87  295.5  19.4   4   5   9.9e-38   1.4e-35  124.6   2.4   140   345   316   523   315   525 0.97 -
SOLCI004945500       -            663 EOG0936082J          -            412   1.7e-87  295.5  19.4   5   5   3.7e-25   5.1e-23   83.1   1.3   110   276   492   629   488   646 0.56 -
SOLCI004169300       -            609 EOG0936082J          -            412   1.5e-86  292.4  13.4   1   4   2.7e-23   3.7e-21   77.0   3.2   108   290     7   195     4   195 0.93 -
SOLCI004169300       -            609 EOG0936082J          -            412   1.5e-86  292.4  13.4   2   4   5.1e-20     7e-18   66.2   0.1   140   239   183   281   181   282 0.97 -
SOLCI004169300       -            609 EOG0936082J          -            412   1.5e-86  292.4  13.4   3   4   1.2e-26   1.6e-24   88.1   0.1   161   311   274   426   273   426 0.96 -
SOLCI004169300       -            609 EOG0936082J          -            412   1.5e-86  292.4  13.4   4   4   2.7e-27   3.7e-25   90.2   0.0   142   297   360   517   358   534 0.93 -
SOLCI004716200       -            932 EOG0936082J          -            412   1.5e-86  292.4  15.2   1   4   2.6e-24   3.6e-22   80.4   0.9   129   343   279   495   273   498 0.94 -
SOLCI004716200       -            932 EOG0936082J          -            412   1.5e-86  292.4  15.2   2   4     1e-24   1.4e-22   81.7   0.6   109   239   465   598   464   599 0.95 -
SOLCI004716200       -            932 EOG0936082J          -            412   1.5e-86  292.4  15.2   3   4   2.3e-35   3.1e-33  116.8   0.2   137   337   567   769   566   773 0.96 -
SOLCI004716200       -            932 EOG0936082J          -            412   1.5e-86  292.4  15.2   4   4   1.8e-14   2.4e-12   48.0   0.0   176   283   745   861   744   886 0.83 -
SOLCI004840200       -            511 EOG0936082J          -            412   5.1e-86  290.6  16.1   1   3   1.9e-26   2.5e-24   87.4   0.5   113   302    11   206     6   220 0.57 -
SOLCI004840200       -            511 EOG0936082J          -            412   5.1e-86  290.6  16.1   2   3   6.1e-32   8.4e-30  105.5   3.7   148   297   190   341   190   343 0.95 -
SOLCI004840200       -            511 EOG0936082J          -            412   5.1e-86  290.6  16.1   3   3   7.8e-37   1.1e-34  121.6   0.3   141   324   323   508   322   510 0.96 -
SOLCI003929300       -            742 EOG0936082J          -            412   7.2e-86  290.2  19.2   1   6   5.5e-19   7.5e-17   62.8   0.1   115   239    14   129     4   134 0.91 -
SOLCI003929300       -            742 EOG0936082J          -            412   7.2e-86  290.2  19.2   2   6   5.9e-27   8.1e-25   89.1   0.0   108   311   132   321   129   326 0.94 -
SOLCI003929300       -            742 EOG0936082J          -            412   7.2e-86  290.2  19.2   3   6     1e-13   1.4e-11   45.5   0.1   110   239   258   378   255   379 0.86 -
SOLCI003929300       -            742 EOG0936082J          -            412   7.2e-86  290.2  19.2   4   6   3.9e-12   5.4e-10   40.2   0.0   117   251   327   455   322   467 0.88 -
SOLCI003929300       -            742 EOG0936082J          -            412   7.2e-86  290.2  19.2   5   6   1.6e-17   2.2e-15   58.0   0.6   112   304   384   574   378   579 0.92 -
SOLCI003929300       -            742 EOG0936082J          -            412   7.2e-86  290.2  19.2   6   6   9.7e-14   1.3e-11   45.5   0.7   110   261   483   634   478   679 0.88 -
SOLCI006090100       -            680 EOG0936082J          -            412   1.4e-85  289.3  14.9   1   5   1.1e-05    0.0015   19.0   0.0   244   300    45   102    37   112 0.89 -
SOLCI006090100       -            680 EOG0936082J          -            412   1.4e-85  289.3  14.9   2   5   2.9e-21     4e-19   70.3   0.0   140   282   116   262   105   266 0.91 -
SOLCI006090100       -            680 EOG0936082J          -            412   1.4e-85  289.3  14.9   3   5   3.5e-14   4.8e-12   47.0   0.4   141   238   264   360   254   367 0.91 -
SOLCI006090100       -            680 EOG0936082J          -            412   1.4e-85  289.3  14.9   4   5   1.4e-32   1.9e-30  107.6   4.2   122   311   346   543   346   543 0.92 -
SOLCI006090100       -            680 EOG0936082J          -            412   1.4e-85  289.3  14.9   5   5   1.1e-24   1.5e-22   81.6   0.1   139   286   509   658   505   678 0.91 -
SOLCI005511700       -            678 EOG0936082J          -            412   1.5e-85  289.1  14.4   1   4   4.3e-21     6e-19   69.7   0.4   105   241   119   258    38   260 0.87 -
SOLCI005511700       -            678 EOG0936082J          -            412   1.5e-85  289.1  14.4   2   4     7e-28   9.6e-26   92.1   0.5   139   275   259   397   253   403 0.93 -
SOLCI005511700       -            678 EOG0936082J          -            412   1.5e-85  289.1  14.4   3   4   1.3e-27   1.8e-25   91.3   0.3   174   310   398   537   395   551 0.95 -
SOLCI005511700       -            678 EOG0936082J          -            412   1.5e-85  289.1  14.4   4   4   2.2e-13   3.1e-11   44.3   0.1   140   240   553   652   548   672 0.92 -
SOLCI003908300       -            617 EOG0936082J          -            412   2.2e-85  288.6  16.4   1   3   4.2e-17   5.8e-15   56.6   1.1   132   274    79   224    68   227 0.90 -
SOLCI003908300       -            617 EOG0936082J          -            412   2.2e-85  288.6  16.4   2   3   5.9e-40   8.1e-38  131.9   3.5   106   282   225   407   222   407 0.95 -
SOLCI003908300       -            617 EOG0936082J          -            412   2.2e-85  288.6  16.4   3   3   5.5e-35   7.6e-33  115.5   0.1   139   324   402   589   399   596 0.92 -
SOLCI002532300       -            470 EOG0936082J          -            412   2.4e-83  281.9  27.6   1   2   1.2e-33   1.7e-31  111.1   7.4    20   304    14   319     5   319 0.72 -
SOLCI002532300       -            470 EOG0936082J          -            412   2.4e-83  281.9  27.6   2   2   5.1e-56     7e-54  184.8  12.1   107   409   150   461   129   464 0.94 -
SOLCI002498400       -            654 EOG0936082J          -            412   3.6e-83  281.3  23.2   1   4   5.1e-15   7.1e-13   49.7   7.1   123   333    44   260    33   266 0.84 -
SOLCI002498400       -            654 EOG0936082J          -            412   3.6e-83  281.3  23.2   2   4   1.8e-27   2.5e-25   90.8   0.2   181   348   245   415   243   417 0.97 -
SOLCI002498400       -            654 EOG0936082J          -            412   3.6e-83  281.3  23.2   3   4   2.6e-34   3.6e-32  113.3   2.1   140   296   415   575   414   577 0.93 -
SOLCI002498400       -            654 EOG0936082J          -            412   3.6e-83  281.3  23.2   4   4   8.8e-14   1.2e-11   45.7   0.0   247   318   577   648   573   652 0.95 -
SOLCI002010100       -           1097 EOG0936082J          -            412   4.3e-82  277.7  20.5   1   5       1.8   2.5e+02    1.8   0.0    24    62   230   268   213   273 0.80 -
SOLCI002010100       -           1097 EOG0936082J          -            412   4.3e-82  277.7  20.5   2   5   2.5e-13   3.5e-11   44.2   0.5   264   380   273   389   249   394 0.85 -
SOLCI002010100       -           1097 EOG0936082J          -            412   4.3e-82  277.7  20.5   3   5   3.5e-26   4.8e-24   86.5   6.8   107   334   390   622   383   637 0.91 -
SOLCI002010100       -           1097 EOG0936082J          -            412   4.3e-82  277.7  20.5   4   5     4e-17   5.5e-15   56.7   0.1   145   334   747   939   729   939 0.89 -
SOLCI002010100       -           1097 EOG0936082J          -            412   4.3e-82  277.7  20.5   5   5   1.3e-31   1.7e-29  104.4   0.0   142   303   920  1083   910  1089 0.93 -
SOLCI007287600       -            842 EOG0936082J          -            412   1.4e-81  276.0  10.6   1   4   2.8e-09   3.9e-07   30.8   0.0   243   313   228   299   162   302 0.90 -
SOLCI007287600       -            842 EOG0936082J          -            412   1.4e-81  276.0  10.6   2   4   1.7e-30   2.4e-28  100.7   1.9   143   336   302   496   298   507 0.92 -
SOLCI007287600       -            842 EOG0936082J          -            412   1.4e-81  276.0  10.6   3   4   9.1e-13   1.3e-10   42.3   0.0   140   263   474   599   469   631 0.59 -
SOLCI007287600       -            842 EOG0936082J          -            412   1.4e-81  276.0  10.6   4   4   3.8e-33   5.3e-31  109.4   1.1   126   306   634   817   622   830 0.89 -
SOLCI003331200       -            579 EOG0936082J          -            412   7.7e-81  273.6  11.6   1   3   8.5e-39   1.2e-36  128.1   1.3   149   384   131   371   127   371 0.95 -
SOLCI003331200       -            579 EOG0936082J          -            412   7.7e-81  273.6  11.6   2   3   1.3e-12   1.7e-10   41.9   0.1   140   207   335   401   334   403 0.93 -
SOLCI003331200       -            579 EOG0936082J          -            412   7.7e-81  273.6  11.6   3   3   4.3e-38   5.9e-36  125.8   0.7   140   337   370   569   370   575 0.95 -
SOLCI000358700       -            460 EOG0936082J          -            412   1.8e-80  272.4  15.3   1   4   1.5e-13   2.1e-11   44.9   0.0   221   305    18   105     9   108 0.88 -
SOLCI000358700       -            460 EOG0936082J          -            412   1.8e-80  272.4  15.3   2   4   2.8e-37   3.8e-35  123.1   1.8   133   339   105   314    96   321 0.94 -
SOLCI000358700       -            460 EOG0936082J          -            412   1.8e-80  272.4  15.3   3   4     3e-34   4.2e-32  113.1   0.5   140   341   183   386   182   389 0.96 -
SOLCI000358700       -            460 EOG0936082J          -            412   1.8e-80  272.4  15.3   4   4   1.2e-06   0.00016   22.2   0.1   278   337   389   448   383   460 0.89 -
SOLCI002768000       -            618 EOG0936082J          -            412   3.3e-80  271.5  16.7   1   4    0.0023      0.31   11.4   0.0   156   239   116   201   106   207 0.82 -
SOLCI002768000       -            618 EOG0936082J          -            412   3.3e-80  271.5  16.7   2   4   2.6e-21   3.6e-19   70.5   0.9   178   291   210   326   203   326 0.89 -
SOLCI002768000       -            618 EOG0936082J          -            412   3.3e-80  271.5  16.7   3   4   2.8e-18   3.8e-16   60.5   0.1   109   202   313   409   309   418 0.89 -
SOLCI002768000       -            618 EOG0936082J          -            412   3.3e-80  271.5  16.7   4   4   7.8e-49   1.1e-46  161.1   3.0   113   319   387   599   386   609 0.95 -
SOLCI005451900       -            786 EOG0936082J          -            412   5.3e-80  270.8   0.4   1   8   7.4e-10     1e-07   32.8   0.0   162   259    32   124    23   129 0.88 -
SOLCI005451900       -            786 EOG0936082J          -            412   5.3e-80  270.8   0.4   2   8     4e-13   5.4e-11   43.5   0.0   111   243    79   211    77   213 0.97 -
SOLCI005451900       -            786 EOG0936082J          -            412   5.3e-80  270.8   0.4   3   8     1e-10   1.4e-08   35.6   0.0   110   237   211   338   208   341 0.96 -
SOLCI005451900       -            786 EOG0936082J          -            412   5.3e-80  270.8   0.4   4   8   6.1e-12   8.3e-10   39.6   0.0   182   283   318   416   309   433 0.89 -
SOLCI005451900       -            786 EOG0936082J          -            412   5.3e-80  270.8   0.4   5   8   8.8e-23   1.2e-20   75.3   0.0   103   287   339   522   336   527 0.95 -
SOLCI005451900       -            786 EOG0936082J          -            412   5.3e-80  270.8   0.4   6   8   3.9e-17   5.3e-15   56.7   0.0   113   258   450   595   447   610 0.92 -
SOLCI005451900       -            786 EOG0936082J          -            412   5.3e-80  270.8   0.4   7   8     2e-08   2.8e-06   28.0   0.0   139   278   512   650   511   661 0.84 -
SOLCI005451900       -            786 EOG0936082J          -            412   5.3e-80  270.8   0.4   8   8       5.3   7.3e+02    0.3   0.0   147   190   738   781   714   784 0.86 -
SOLCI002522700       -           1014 EOG0936082J          -            412   4.2e-79  267.9  13.2   1   6   5.2e-10   7.2e-08   33.2   0.0   156   264   156   267   149   287 0.52 -
SOLCI002522700       -           1014 EOG0936082J          -            412   4.2e-79  267.9  13.2   2   6   2.9e-14   3.9e-12   47.3   0.0   213   309   329   428   307   430 0.90 -
SOLCI002522700       -           1014 EOG0936082J          -            412   4.2e-79  267.9  13.2   3   6   4.1e-12   5.7e-10   40.2   0.0   237   339   391   493   390   511 0.91 -
SOLCI002522700       -           1014 EOG0936082J          -            412   4.2e-79  267.9  13.2   4   6   2.9e-13     4e-11   44.0   0.0   137   240   534   636   505   640 0.66 -
SOLCI002522700       -           1014 EOG0936082J          -            412   4.2e-79  267.9  13.2   5   6     7e-33   9.7e-31  108.6   1.4   139   373   606   841   606   854 0.70 -
SOLCI002522700       -           1014 EOG0936082J          -            412   4.2e-79  267.9  13.2   6   6     9e-10   1.2e-07   32.5   0.0   144   248   888   991   870   997 0.92 -
SOLCI004525400       -           1057 EOG0936082J          -            412   1.6e-77  262.7   2.9   1   5   6.3e-13   8.6e-11   42.9   0.0   119   273   117   274   109   276 0.88 -
SOLCI004525400       -           1057 EOG0936082J          -            412   1.6e-77  262.7   2.9   2   5     1e-19   1.4e-17   65.2   0.0   113   291   217   393   213   413 0.94 -
SOLCI004525400       -           1057 EOG0936082J          -            412   1.6e-77  262.7   2.9   3   5   5.5e-16   7.6e-14   52.9   0.0   117   284   423   588   415   620 0.93 -
SOLCI004525400       -           1057 EOG0936082J          -            412   1.6e-77  262.7   2.9   4   5   1.3e-22   1.8e-20   74.7   0.1   113   341   621   848   616   850 0.97 -
SOLCI004525400       -           1057 EOG0936082J          -            412   1.6e-77  262.7   2.9   5   5   1.2e-17   1.7e-15   58.4   0.0   113   262   722   871   716   898 0.92 -
SOLCI003978800       -            716 EOG0936082J          -            412   4.1e-77  261.3  22.7   1   4   1.2e-12   1.6e-10   42.0   2.6   284   409   161   289   149   292 0.79 -
SOLCI003978800       -            716 EOG0936082J          -            412   4.1e-77  261.3  22.7   2   4   1.5e-47   2.1e-45  156.9   4.3   116   348   267   506   260   509 0.91 -
SOLCI003978800       -            716 EOG0936082J          -            412   4.1e-77  261.3  22.7   3   4   2.3e-27   3.1e-25   90.4   1.1   109   299   471   664   469   671 0.90 -
SOLCI003978800       -            716 EOG0936082J          -            412   4.1e-77  261.3  22.7   4   4     0.016       2.1    8.6   0.1   120   186   622   688   610   706 0.83 -
SOLCI002498500       -            605 EOG0936082J          -            412   7.2e-77  260.5  16.9   1   3   5.2e-22   7.2e-20   72.8   6.4   105   274   132   307    51   309 0.85 -
SOLCI002498500       -            605 EOG0936082J          -            412   7.2e-77  260.5  16.9   2   3     3e-33   4.2e-31  109.8   0.7   159   349   295   487   293   489 0.96 -
SOLCI002498500       -            605 EOG0936082J          -            412   7.2e-77  260.5  16.9   3   3   2.1e-30   2.9e-28  100.4   0.1   108   254   450   602   448   604 0.60 -
SOLCI006787700       -            602 EOG0936082J          -            412   3.4e-76  258.3   0.1   1   2   3.3e-33   4.6e-31  109.6   0.0   113   355   150   403   147   405 0.89 -
SOLCI006787700       -            602 EOG0936082J          -            412   3.4e-76  258.3   0.1   2   2   5.7e-47   7.8e-45  155.0   0.1   108   371   255   524   252   538 0.95 -
SOLCI005377500       -           1237 EOG0936082J          -            412   2.3e-75  255.6  20.3   1   6   5.3e-11   7.2e-09   36.5   0.4   110   264   185   345   160   354 0.91 -
SOLCI005377500       -           1237 EOG0936082J          -            412   2.3e-75  255.6  20.3   2   6   8.4e-20   1.2e-17   65.5   0.1   145   347   262   463   261   472 0.91 -
SOLCI005377500       -           1237 EOG0936082J          -            412   2.3e-75  255.6  20.3   3   6   6.9e-14   9.5e-12   46.0   0.1   119   371   540   798   488   801 0.85 -
SOLCI005377500       -           1237 EOG0936082J          -            412   2.3e-75  255.6  20.3   4   6   4.2e-15   5.7e-13   50.0   0.1   145   370   675   902   665   904 0.90 -
SOLCI005377500       -           1237 EOG0936082J          -            412   2.3e-75  255.6  20.3   5   6     1e-22   1.4e-20   75.1   2.9   144   352   884  1094   881  1099 0.93 -
SOLCI005377500       -           1237 EOG0936082J          -            412   2.3e-75  255.6  20.3   6   6   7.5e-11     1e-08   36.0   0.0   245   364  1092  1211  1089  1234 0.86 -
SOLCI003885900       -            709 EOG0936082J          -            412   1.2e-74  253.2  12.1   1   4     0.035       4.8    7.5   0.0   250   334   150   234   145   239 0.84 -
SOLCI003885900       -            709 EOG0936082J          -            412   1.2e-74  253.2  12.1   2   4     8e-26   1.1e-23   85.3   1.2   140   346   213   421   210   424 0.96 -
SOLCI003885900       -            709 EOG0936082J          -            412   1.2e-74  253.2  12.1   3   4     2e-21   2.8e-19   70.8   0.5   145   273   428   558   422   560 0.92 -
SOLCI003885900       -            709 EOG0936082J          -            412   1.2e-74  253.2  12.1   4   4   1.7e-36   2.3e-34  120.5   0.2   138   313   526   703   518   707 0.94 -
SOLCI005303000       -            711 EOG0936082J          -            412   1.6e-74  252.8  14.9   1   3     3e-26   4.1e-24   86.7   4.4   112   311   209   414   205   415 0.85 -
SOLCI005303000       -            711 EOG0936082J          -            412   1.6e-74  252.8  14.9   2   3   2.6e-47   3.6e-45  156.1   1.8   131   341   403   619   402   629 0.94 -
SOLCI005303000       -            711 EOG0936082J          -            412   1.6e-74  252.8  14.9   3   3   0.00018     0.025   15.0   0.0   146   201   631   685   625   689 0.89 -
SOLCI007477400       -            710 EOG0936082J          -            412   2.7e-74  252.1  16.1   1   4         8   1.1e+03   -0.3   0.0    27    64    92   128    68   142 0.74 -
SOLCI007477400       -            710 EOG0936082J          -            412   2.7e-74  252.1  16.1   2   4   1.4e-41   1.9e-39  137.3   0.5   114   305   153   353   149   361 0.94 -
SOLCI007477400       -            710 EOG0936082J          -            412   2.7e-74  252.1  16.1   3   4   2.6e-32   3.6e-30  106.7   5.3   140   405   362   635   360   642 0.93 -
SOLCI007477400       -            710 EOG0936082J          -            412   2.7e-74  252.1  16.1   4   4     0.001      0.14   12.6   0.0   142   174   647   679   643   688 0.88 -
SOLCI002498300       -            514 EOG0936082J          -            412   3.5e-74  251.7   7.7   1   3   2.5e-28   3.5e-26   93.6   2.8   147   346    25   223    18   225 0.90 -
SOLCI002498300       -            514 EOG0936082J          -            412   3.5e-74  251.7   7.7   2   3   9.3e-16   1.3e-13   52.2   0.0   169   278   218   330   215   333 0.94 -
SOLCI002498300       -            514 EOG0936082J          -            412   3.5e-74  251.7   7.7   3   3   2.8e-37   3.9e-35  123.1   0.1   139   319   294   476   293   483 0.94 -
SOLCI004372400       -            657 EOG0936082J          -            412   2.2e-73  249.0   7.6   1   3     8e-10   1.1e-07   32.6   0.4   177   305   130   266   124   269 0.74 -
SOLCI004372400       -            657 EOG0936082J          -            412   2.2e-73  249.0   7.6   2   3   3.1e-29   4.2e-27   96.6   0.4   127   326   257   459   256   464 0.95 -
SOLCI004372400       -            657 EOG0936082J          -            412   2.2e-73  249.0   7.6   3   3   1.8e-39   2.5e-37  130.3   0.1   142   321   448   629   445   634 0.96 -
SOLCI004587600       -            470 EOG0936082J          -            412   7.7e-72  244.0  14.3   1   4   3.5e-05    0.0048   17.4   0.1   129   208    33   112    25   114 0.89 -
SOLCI004587600       -            470 EOG0936082J          -            412   7.7e-72  244.0  14.3   2   4   2.6e-12   3.6e-10   40.8   0.1   142   212   117   187   113   188 0.96 -
SOLCI004587600       -            470 EOG0936082J          -            412   7.7e-72  244.0  14.3   3   4   1.6e-41   2.2e-39  137.1   1.5   107   271   184   353   181   354 0.94 -
SOLCI004587600       -            470 EOG0936082J          -            412   7.7e-72  244.0  14.3   4   4   1.9e-22   2.7e-20   74.2   0.4   139   278   324   456   318   467 0.91 -
SOLCI006449600       -            852 EOG0936082J          -            412   1.6e-71  242.9  11.7   1   6   1.3e-11   1.8e-09   38.5   0.0   238   356     3   121     1   122 0.97 -
SOLCI006449600       -            852 EOG0936082J          -            412   1.6e-71  242.9  11.7   2   6   1.9e-15   2.6e-13   51.1   0.1   141   273   114   248   113   250 0.54 -
SOLCI006449600       -            852 EOG0936082J          -            412   1.6e-71  242.9  11.7   3   6     5e-09   6.9e-07   30.0   2.4   165   308   208   352   204   361 0.88 -
SOLCI006449600       -            852 EOG0936082J          -            412   1.6e-71  242.9  11.7   4   6   5.2e-07   7.1e-05   23.4   0.0   101   297   413   509   373   511 0.50 -
SOLCI006449600       -            852 EOG0936082J          -            412   1.6e-71  242.9  11.7   5   6   6.9e-25   9.4e-23   82.3   0.2   106   310   487   697   483   699 0.93 -
SOLCI006449600       -            852 EOG0936082J          -            412   1.6e-71  242.9  11.7   6   6   1.5e-13   2.1e-11   44.9   0.0   174   276   698   802   692   834 0.88 -
SOLCI004294500       -            577 EOG0936082J          -            412   3.3e-71  241.9   4.0   1   3   5.1e-39     7e-37  128.8   0.7   137   343   100   308    88   310 0.94 -
SOLCI004294500       -            577 EOG0936082J          -            412   3.3e-71  241.9   4.0   2   3   2.2e-26     3e-24   87.2   0.0   133   312   306   487   304   493 0.95 -
SOLCI004294500       -            577 EOG0936082J          -            412   3.3e-71  241.9   4.0   3   3   3.9e-08   5.3e-06   27.1   0.1   137   204   485   551   477   567 0.75 -
SOLCI007385800       -            583 EOG0936082J          -            412   1.9e-70  239.4  22.1   1   4   9.5e-13   1.3e-10   42.3   0.5   128   274   139   288    98   290 0.89 -
SOLCI007385800       -            583 EOG0936082J          -            412   1.9e-70  239.4  22.1   2   4   2.5e-23   3.5e-21   77.1   0.8   114   267   192   351   183   358 0.90 -
SOLCI007385800       -            583 EOG0936082J          -            412   1.9e-70  239.4  22.1   3   4   1.4e-33   1.9e-31  110.9   4.6   140   384   292   533   291   533 0.95 -
SOLCI007385800       -            583 EOG0936082J          -            412   1.9e-70  239.4  22.1   4   4   2.6e-13   3.5e-11   44.1   0.1   133   227   486   583   485   583 0.78 -
SOLCI006380300       -           1028 EOG0936082J          -            412   2.6e-70  238.9  12.4   1   5   6.8e-18   9.3e-16   59.2   0.0   115   295   100   278    73   283 0.94 -
SOLCI006380300       -           1028 EOG0936082J          -            412   2.6e-70  238.9  12.4   2   5   4.6e-17   6.3e-15   56.5   0.0   119   289   271   439   267   456 0.93 -
SOLCI006380300       -           1028 EOG0936082J          -            412   2.6e-70  238.9  12.4   3   5   1.7e-16   2.3e-14   54.6   0.3   110   292   464   643   454   654 0.93 -
SOLCI006380300       -           1028 EOG0936082J          -            412   2.6e-70  238.9  12.4   4   5   4.8e-18   6.6e-16   59.7   0.6   117   337   672   893   662   897 0.91 -
SOLCI006380300       -           1028 EOG0936082J          -            412   2.6e-70  238.9  12.4   5   5   1.1e-14   1.5e-12   48.7   0.1   117   260   774   918   772   946 0.92 -
SOLCI003784400       -            884 EOG0936082J          -            412     4e-70  238.3   2.0   1   4     0.068       9.4    6.5   0.0   254   393    48    85    40   109 0.52 -
SOLCI003784400       -            884 EOG0936082J          -            412     4e-70  238.3   2.0   2   4   9.5e-27   1.3e-24   88.4   0.4   117   311   115   307   101   308 0.96 -
SOLCI003784400       -            884 EOG0936082J          -            412     4e-70  238.3   2.0   3   4   6.1e-32   8.4e-30  105.5   0.0   109   352   274   520   272   537 0.95 -
SOLCI003784400       -            884 EOG0936082J          -            412     4e-70  238.3   2.0   4   4   1.7e-15   2.3e-13   51.3   0.0   108   267   550   709   528   744 0.88 -
SOLCI000411300       -            588 EOG0936082J          -            412   6.8e-70  237.6   1.0   1   3   4.5e-41   6.2e-39  135.6   0.2   109   383    38   315    16   315 0.92 -
SOLCI000411300       -            588 EOG0936082J          -            412   6.8e-70  237.6   1.0   2   3   5.9e-27   8.2e-25   89.1   0.0   109   240   280   414   276   418 0.93 -
SOLCI000411300       -            588 EOG0936082J          -            412   6.8e-70  237.6   1.0   3   3   6.2e-08   8.6e-06   26.4   0.0   184   245   393   457   393   557 0.83 -
SOLCI000672200       -            552 EOG0936082J          -            412   3.1e-69  235.4   6.8   1   4     0.095        13    6.0   0.2   316   378   107   169    89   175 0.73 -
SOLCI000672200       -            552 EOG0936082J          -            412   3.1e-69  235.4   6.8   2   4   9.4e-38   1.3e-35  124.6   0.1   146   308   184   351   179   354 0.94 -
SOLCI000672200       -            552 EOG0936082J          -            412   3.1e-69  235.4   6.8   3   4   1.7e-12   2.3e-10   41.5   0.0   208   274   318   387   316   389 0.89 -
SOLCI000672200       -            552 EOG0936082J          -            412   3.1e-69  235.4   6.8   4   4   3.2e-25   4.3e-23   83.4   0.2   139   266   390   520   387   526 0.97 -
SOLCI007296100       -            819 EOG0936082J          -            412   4.8e-69  234.8   6.4   1   5     2e-07   2.7e-05   24.8   0.2   143   236   108   204    99   225 0.78 -
SOLCI007296100       -            819 EOG0936082J          -            412   4.8e-69  234.8   6.4   2   5   3.4e-15   4.7e-13   50.3   0.0   114   216   260   368   251   369 0.94 -
SOLCI007296100       -            819 EOG0936082J          -            412   4.8e-69  234.8   6.4   3   5   6.4e-22   8.8e-20   72.5   0.4   128   274   347   501   346   503 0.91 -
SOLCI007296100       -            819 EOG0936082J          -            412   4.8e-69  234.8   6.4   4   5   4.5e-15   6.2e-13   49.9   0.0   222   313   621   715   612   717 0.86 -
SOLCI007296100       -            819 EOG0936082J          -            412   4.8e-69  234.8   6.4   5   5     3e-13   4.1e-11   43.9   0.1   142   219   717   793   715   804 0.93 -
SOLCI004191200       -            937 EOG0936082J          -            412   4.9e-69  234.7  29.9   1   6   1.3e-07   1.8e-05   25.3   0.2   263   375   189   303   175   312 0.64 -
SOLCI004191200       -            937 EOG0936082J          -            412   4.9e-69  234.7  29.9   2   6   5.2e-08   7.1e-06   26.7   0.0   168   239   303   373   287   378 0.86 -
SOLCI004191200       -            937 EOG0936082J          -            412   4.9e-69  234.7  29.9   3   6   4.5e-12   6.2e-10   40.0   0.0   139   239   379   478   376   489 0.96 -
SOLCI004191200       -            937 EOG0936082J          -            412   4.9e-69  234.7  29.9   4   6   3.5e-14   4.8e-12   47.0   3.2   141   348   520   729   513   729 0.94 -
SOLCI004191200       -            937 EOG0936082J          -            412   4.9e-69  234.7  29.9   5   6   2.1e-23   2.9e-21   77.4   3.8   108   337   622   857   612   859 0.88 -
SOLCI004191200       -            937 EOG0936082J          -            412   4.9e-69  234.7  29.9   6   6   8.1e-23   1.1e-20   75.4   0.6   109   301   729   927   729   934 0.91 -
SOLCI000943300       -            731 EOG0936082J          -            412   3.6e-67  228.6  11.2   1   4   2.7e-08   3.7e-06   27.6   0.0   244   356   119   231    91   232 0.75 -
SOLCI000943300       -            731 EOG0936082J          -            412   3.6e-67  228.6  11.2   2   4   2.1e-39   2.9e-37  130.1   0.3   138   347   221   433   215   442 0.93 -
SOLCI000943300       -            731 EOG0936082J          -            412   3.6e-67  228.6  11.2   3   4   1.6e-23   2.2e-21   77.7   0.1   112   348   367   616   359   620 0.89 -
SOLCI000943300       -            731 EOG0936082J          -            412   3.6e-67  228.6  11.2   4   4   6.1e-07   8.4e-05   23.1   0.7   251   342   621   712   618   717 0.67 -
SOLCI006204500       -            581 EOG0936082J          -            412   1.2e-66  226.8  10.8   1   4   2.2e-08   3.1e-06   27.9   0.0   317   383   129   195   103   196 0.89 -
SOLCI006204500       -            581 EOG0936082J          -            412   1.2e-66  226.8  10.8   2   4   8.2e-10   1.1e-07   32.6   0.0   242   300   194   252   190   263 0.85 -
SOLCI006204500       -            581 EOG0936082J          -            412   1.2e-66  226.8  10.8   3   4   5.2e-31   7.1e-29  102.4   0.7   140   306   265   433   256   437 0.92 -
SOLCI006204500       -            581 EOG0936082J          -            412   1.2e-66  226.8  10.8   4   4   4.5e-21   6.2e-19   69.7   0.9   174   306   438   573   431   578 0.89 -
SOLCI004506500       -            843 EOG0936082J          -            412   1.6e-66  226.5   5.2   1   4   0.00061     0.084   13.3   0.0   153   254    91   193    77   197 0.86 -
SOLCI004506500       -            843 EOG0936082J          -            412   1.6e-66  226.5   5.2   2   4   2.4e-21   3.3e-19   70.6   0.1   109   327   148   370   139   386 0.90 -
SOLCI004506500       -            843 EOG0936082J          -            412   1.6e-66  226.5   5.2   3   4   2.7e-30   3.7e-28  100.1   0.3   111   341   400   634   383   637 0.94 -
SOLCI004506500       -            843 EOG0936082J          -            412   1.6e-66  226.5   5.2   4   4   1.6e-20   2.2e-18   67.9   0.1   113   302   508   696   505   707 0.86 -
SOLCI004260400       -            461 EOG0936082J          -            412   3.4e-66  225.4   7.2   1   3   8.2e-31   1.1e-28  101.8   0.1   173   310    88   228    64   230 0.91 -
SOLCI004260400       -            461 EOG0936082J          -            412   3.4e-66  225.4   7.2   2   3   2.3e-28   3.1e-26   93.7   0.1   176   305   161   293   159   298 0.94 -
SOLCI004260400       -            461 EOG0936082J          -            412   3.4e-66  225.4   7.2   3   3   1.5e-14   2.1e-12   48.2   0.6   124   259   281   427   280   448 0.83 -
SOLCI007109300       -            736 EOG0936082J          -            412   3.8e-66  225.2  14.2   1   3   7.4e-38     1e-35  125.0   5.0    21   371    68   428    47   434 0.87 -
SOLCI007109300       -            736 EOG0936082J          -            412   3.8e-66  225.2  14.2   2   3   6.6e-32     9e-30  105.4   3.1   114   375   376   642   375   647 0.92 -
SOLCI007109300       -            736 EOG0936082J          -            412   3.8e-66  225.2  14.2   3   3   1.4e-05    0.0019   18.7   0.1   285   358   622   694   619   708 0.77 -
SOLCI000848000       -            479 EOG0936082J          -            412   6.2e-66  224.5   2.6   1   3   0.00013     0.018   15.5   0.1    20    85    20    93     5   105 0.77 -
SOLCI000848000       -            479 EOG0936082J          -            412   6.2e-66  224.5   2.6   2   3   1.6e-34   2.2e-32  114.0   0.2   132   306   106   287    96   291 0.91 -
SOLCI000848000       -            479 EOG0936082J          -            412   6.2e-66  224.5   2.6   3   3   1.2e-28   1.7e-26   94.6   0.0   134   302   288   465   286   473 0.90 -
SOLCI002894100       -            860 EOG0936082J          -            412   2.9e-65  222.3   2.8   1   4   1.6e-17   2.2e-15   58.0   0.0   181   312   103   239    97   239 0.89 -
SOLCI002894100       -            860 EOG0936082J          -            412   2.9e-65  222.3   2.8   2   4   5.3e-25   7.3e-23   82.6   0.1   140   302   204   369   200   377 0.54 -
SOLCI002894100       -            860 EOG0936082J          -            412   2.9e-65  222.3   2.8   3   4   9.5e-17   1.3e-14   55.4   0.0   144   318   349   525   349   526 0.94 -
SOLCI002894100       -            860 EOG0936082J          -            412   2.9e-65  222.3   2.8   4   4   8.6e-15   1.2e-12   49.0   0.1   181   357   525   705   523   714 0.92 -
SOLCI002774900       -            751 EOG0936082J          -            412   3.3e-64  218.8   4.2   1   5   3.5e-13   4.8e-11   43.7   0.0   152   294    33   173    26   184 0.85 -
SOLCI002774900       -            751 EOG0936082J          -            412   3.3e-64  218.8   4.2   2   5   2.6e-16   3.6e-14   54.0   0.1   108   237    91   219    81   221 0.95 -
SOLCI002774900       -            751 EOG0936082J          -            412   3.3e-64  218.8   4.2   3   5   1.9e-16   2.6e-14   54.5   0.0   114   288   198   371   185   377 0.96 -
SOLCI002774900       -            751 EOG0936082J          -            412   3.3e-64  218.8   4.2   4   5   2.7e-21   3.7e-19   70.4   0.1   112   307   399   593   395   595 0.95 -
SOLCI002774900       -            751 EOG0936082J          -            412   3.3e-64  218.8   4.2   5   5   4.7e-08   6.4e-06   26.8   0.0   139   277   563   700   558   703 0.88 -
SOLCI004685900       -            464 EOG0936082J          -            412   3.4e-64  218.8   7.5   1   3   4.9e-22   6.7e-20   72.9   0.5   137   310    52   229    32   231 0.91 -
SOLCI004685900       -            464 EOG0936082J          -            412   3.4e-64  218.8   7.5   2   3   4.8e-27   6.6e-25   89.4   0.1   140   252   232   346   229   347 0.70 -
SOLCI004685900       -            464 EOG0936082J          -            412   3.4e-64  218.8   7.5   3   3   1.3e-18   1.8e-16   61.6   0.1   140   262   337   452   334   464 0.87 -
SOLCI004689400       -            966 EOG0936082J          -            412   2.4e-63  216.0  15.3   1   4   5.1e-11     7e-09   36.6   0.0   193   308   270   389   262   397 0.92 -
SOLCI004689400       -            966 EOG0936082J          -            412   2.4e-63  216.0  15.3   2   4   1.7e-22   2.4e-20   74.4   0.5   144   310   422   590   418   614 0.87 -
SOLCI004689400       -            966 EOG0936082J          -            412   2.4e-63  216.0  15.3   3   4   2.4e-22   3.3e-20   73.9   1.1   126   306   612   794   596   805 0.93 -
SOLCI004689400       -            966 EOG0936082J          -            412   2.4e-63  216.0  15.3   4   4   1.7e-14   2.4e-12   48.0   0.9   140   307   766   934   765   953 0.84 -
SOLCI006142500       -            460 EOG0936082J          -            412   2.7e-63  215.8   7.9   1   3   5.5e-13   7.6e-11   43.1   0.1   221   306    18   106    10   111 0.86 -
SOLCI006142500       -            460 EOG0936082J          -            412   2.7e-63  215.8   7.9   2   3   1.6e-37   2.2e-35  123.9   2.7   129   345    98   320    92   321 0.94 -
SOLCI006142500       -            460 EOG0936082J          -            412   2.7e-63  215.8   7.9   3   3   1.8e-16   2.4e-14   54.6   0.1   170   305   317   451   314   458 0.92 -
SOLCI005911000       -            652 EOG0936082J          -            412   3.9e-63  215.3  17.5   1   4       1.1   1.6e+02    2.5   0.0   254   312   110   168   102   171 0.88 -
SOLCI005911000       -            652 EOG0936082J          -            412   3.9e-63  215.3  17.5   2   4   6.7e-24   9.2e-22   79.0   1.5   141   343   170   384   168   386 0.91 -
SOLCI005911000       -            652 EOG0936082J          -            412   3.9e-63  215.3  17.5   3   4   3.9e-24   5.3e-22   79.8   0.8   142   298   279   444   275   445 0.91 -
SOLCI005911000       -            652 EOG0936082J          -            412   3.9e-63  215.3  17.5   4   4   4.1e-25   5.6e-23   83.0   1.7   112   309   357   560   352   565 0.90 -
SOLCI006697300       -            543 EOG0936082J          -            412   4.1e-63  215.2  15.6   1   2   7.5e-41     1e-38  134.8   1.6   113   341   194   427   178   429 0.95 -
SOLCI006697300       -            543 EOG0936082J          -            412   4.1e-63  215.2  15.6   2   2   1.9e-28   2.6e-26   94.0   6.6   139   347   328   539   327   541 0.91 -
SOLCI004830600       -            765 EOG0936082J          -            412   5.9e-63  214.7   1.3   1   5   7.6e-15     1e-12   49.2   0.0   161   288    25   147     6   156 0.82 -
SOLCI004830600       -            765 EOG0936082J          -            412   5.9e-63  214.7   1.3   2   5   3.1e-06   0.00042   20.8   0.0   110   188   173   250   169   257 0.83 -
SOLCI004830600       -            765 EOG0936082J          -            412   5.9e-63  214.7   1.3   3   5   5.1e-16     7e-14   53.1   0.0   115   290   293   431   286   446 0.57 -
SOLCI004830600       -            765 EOG0936082J          -            412   5.9e-63  214.7   1.3   4   5   9.2e-20   1.3e-17   65.4   0.2   116   298   461   641   445   652 0.92 -
SOLCI004830600       -            765 EOG0936082J          -            412   5.9e-63  214.7   1.3   5   5   5.1e-06    0.0007   20.1   0.1   237   346   651   756   628   761 0.83 -
SOLCI003435400       -            841 EOG0936082J          -            412   3.6e-62  212.1   6.2   1   4   4.3e-15   5.9e-13   50.0   0.0   161   289   153   286   135   296 0.81 -
SOLCI003435400       -            841 EOG0936082J          -            412   3.6e-62  212.1   6.2   2   4   3.3e-32   4.6e-30  106.4   0.8   126   309   257   446   256   448 0.93 -
SOLCI003435400       -            841 EOG0936082J          -            412   3.6e-62  212.1   6.2   3   4   1.3e-16   1.8e-14   55.0   0.1   136   226   446   535   438   543 0.82 -
SOLCI003435400       -            841 EOG0936082J          -            412   3.6e-62  212.1   6.2   4   4   0.00056     0.078   13.4   0.0   201   285   597   682   584   723 0.72 -
SOLCI003674400       -            758 EOG0936082J          -            412   2.3e-61  209.5   3.2   1   4     8e-09   1.1e-06   29.4   0.0   132   274    55   190    39   194 0.89 -
SOLCI003674400       -            758 EOG0936082J          -            412   2.3e-61  209.5   3.2   2   4   1.4e-09   1.9e-07   31.9   0.0   181   273   164   251   157   254 0.93 -
SOLCI003674400       -            758 EOG0936082J          -            412   2.3e-61  209.5   3.2   3   4   6.3e-20   8.7e-18   65.9   0.2   110   260   191   340   188   342 0.96 -
SOLCI003674400       -            758 EOG0936082J          -            412   2.3e-61  209.5   3.2   4   4   6.8e-32   9.3e-30  105.3   0.1   110   349   324   554   321   562 0.94 -
SOLCI004749700       -            720 EOG0936082J          -            412   2.5e-61  209.4  16.1   1   2   6.6e-41   9.1e-39  135.0   4.0   112   377   187   458   172   464 0.93 -
SOLCI004749700       -            720 EOG0936082J          -            412   2.5e-61  209.4  16.1   2   2   7.5e-24     1e-21   78.8   4.1   154   348   478   674   452   711 0.84 -
SOLCI000806300       -            588 EOG0936082J          -            412   2.8e-61  209.1  12.6   1   2   2.9e-33     4e-31  109.8   3.1    83   311    98   331    72   334 0.84 -
SOLCI000806300       -            588 EOG0936082J          -            412   2.8e-61  209.1  12.6   2   2   2.1e-31   2.9e-29  103.7   1.9   140   347   333   542   331   553 0.95 -
SOLCI000591300       -            558 EOG0936082J          -            412   1.1e-60  207.2  11.2   1   4   3.3e-05    0.0045   17.4   0.5     8    84    66   152    60   153 0.76 -
SOLCI000591300       -            558 EOG0936082J          -            412   1.1e-60  207.2  11.2   2   4   3.3e-07   4.6e-05   24.0   0.1   247   331   112   196   105   200 0.94 -
SOLCI000591300       -            558 EOG0936082J          -            412   1.1e-60  207.2  11.2   3   4   7.9e-27   1.1e-24   88.7   1.3   147   306   185   347   184   352 0.96 -
SOLCI000591300       -            558 EOG0936082J          -            412   1.1e-60  207.2  11.2   4   4   1.7e-30   2.4e-28  100.7   0.3   142   304   356   519   346   527 0.92 -
SOLCI002643900       -            467 EOG0936082J          -            412   1.5e-60  206.8   0.1   1   2   1.8e-15   2.5e-13   51.2   0.0   154   304    64   222    45   230 0.85 -
SOLCI002643900       -            467 EOG0936082J          -            412   1.5e-60  206.8   0.1   2   2   1.7e-48   2.3e-46  160.0   1.6   106   353   193   447   192   455 0.93 -
SOLCI000442200       -            742 EOG0936082J          -            412   3.3e-60  205.6   0.0   1   4   1.5e-18   2.1e-16   61.4   0.0   113   308    50   231    42   232 0.92 -
SOLCI000442200       -            742 EOG0936082J          -            412   3.3e-60  205.6   0.0   2   4   5.6e-14   7.7e-12   46.3   0.0   113   240   174   292   170   297 0.92 -
SOLCI000442200       -            742 EOG0936082J          -            412   3.3e-60  205.6   0.0   3   4   1.5e-17   2.1e-15   58.1   0.0   114   287   237   400   236   410 0.93 -
SOLCI000442200       -            742 EOG0936082J          -            412   3.3e-60  205.6   0.0   4   4   4.4e-18   6.1e-16   59.8   0.0   103   264   418   581   414   629 0.87 -
SOLCI006452300       -            624 EOG0936082J          -            412   3.9e-60  205.4   0.3   1   4   2.2e-14     3e-12   47.7   0.0   182   275    56   145    45   146 0.89 -
SOLCI006452300       -            624 EOG0936082J          -            412   3.9e-60  205.4   0.3   2   4   9.1e-19   1.2e-16   62.1   0.0   134   274   138   268   136   272 0.94 -
SOLCI006452300       -            624 EOG0936082J          -            412   3.9e-60  205.4   0.3   3   4   1.1e-20   1.5e-18   68.4   0.2   114   274   273   434   270   437 0.96 -
SOLCI006452300       -            624 EOG0936082J          -            412   3.9e-60  205.4   0.3   4   4   2.1e-08   2.9e-06   28.0   0.0   139   277   437   574   435   577 0.91 -
SOLCI000800800       -            842 EOG0936082J          -            412     4e-60  205.4   6.2   1   5   6.6e-21   9.1e-19   69.1   0.4   117   314    93   289    88   291 0.95 -
SOLCI000800800       -            842 EOG0936082J          -            412     4e-60  205.4   6.2   2   5   5.5e-15   7.6e-13   49.6   0.1   139   301   252   412   248   413 0.92 -
SOLCI000800800       -            842 EOG0936082J          -            412     4e-60  205.4   6.2   3   5     3e-06   0.00041   20.9   0.0   142   239   391   488   390   493 0.96 -
SOLCI000800800       -            842 EOG0936082J          -            412     4e-60  205.4   6.2   4   5   3.2e-08   4.5e-06   27.3   0.0   179   264   494   582   490   587 0.93 -
SOLCI000800800       -            842 EOG0936082J          -            412     4e-60  205.4   6.2   5   5   1.3e-17   1.9e-15   58.2   0.2   109   263   596   749   592   798 0.95 -
SOLCI005700900       -            705 EOG0936082J          -            412     5e-60  205.1   1.8   1   4   1.9e-22   2.7e-20   74.2   1.1   114   345    50   280    43   281 0.93 -
SOLCI005700900       -            705 EOG0936082J          -            412     5e-60  205.1   1.8   2   4   1.4e-11     2e-09   38.4   0.0   113   278   252   415   249   426 0.93 -
SOLCI005700900       -            705 EOG0936082J          -            412     5e-60  205.1   1.8   3   4   4.9e-18   6.7e-16   59.7   0.0   113   284   353   522   345   527 0.95 -
SOLCI005700900       -            705 EOG0936082J          -            412     5e-60  205.1   1.8   4   4   4.6e-16   6.3e-14   53.2   0.0   113   302   454   642   444   654 0.83 -
SOLCI007430400       -            797 EOG0936082J          -            412   5.3e-60  205.0   6.3   1   4    0.0016      0.21   11.9   0.0   185   240    31    82    25    86 0.80 -
SOLCI007430400       -            797 EOG0936082J          -            412   5.3e-60  205.0   6.3   2   4   3.1e-19   4.3e-17   63.6   0.0   117   287    61   230    58   241 0.94 -
SOLCI007430400       -            797 EOG0936082J          -            412   5.3e-60  205.0   6.3   3   4   9.8e-20   1.3e-17   65.3   2.4   110   289   257   434   249   447 0.95 -
SOLCI007430400       -            797 EOG0936082J          -            412   5.3e-60  205.0   6.3   4   4   1.1e-21   1.5e-19   71.7   0.0   113   316   462   664   456   681 0.92 -
SOLCI004841700       -            661 EOG0936082J          -            412     7e-60  204.6   0.8   1   4   2.4e-18   3.3e-16   60.7   0.0   109   274    44   202    32   206 0.89 -
SOLCI004841700       -            661 EOG0936082J          -            412     7e-60  204.6   0.8   2   4     1e-16   1.4e-14   55.3   0.1   114   239   145   267   145   269 0.92 -
SOLCI004841700       -            661 EOG0936082J          -            412     7e-60  204.6   0.8   3   4   5.3e-14   7.2e-12   46.4   0.0   110   253   284   421   280   426 0.87 -
SOLCI004841700       -            661 EOG0936082J          -            412     7e-60  204.6   0.8   4   4   8.3e-19   1.1e-16   62.2   0.1   109   262   445   599   427   610 0.90 -
SOLCI002775000       -            651 EOG0936082J          -            412   1.3e-59  203.6   0.6   1   4   2.2e-20     3e-18   67.4   0.1   108   339    51   287    41   291 0.91 -
SOLCI002775000       -            651 EOG0936082J          -            412   1.3e-59  203.6   0.6   2   4     8e-08   1.1e-05   26.0   0.1   111   167   263   319   252   320 0.95 -
SOLCI002775000       -            651 EOG0936082J          -            412   1.3e-59  203.6   0.6   3   4   2.3e-26   3.2e-24   87.1   0.0   109   339   292   520   290   522 0.95 -
SOLCI002775000       -            651 EOG0936082J          -            412   1.3e-59  203.6   0.6   4   4   6.4e-13   8.8e-11   42.8   0.0   139   273   458   590   455   598 0.91 -
SOLCI007422500       -            622 EOG0936082J          -            412   1.6e-59  203.3   8.7   1   2   2.1e-30   2.9e-28  100.4   0.9   114   304   125   321   118   328 0.73 -
SOLCI007422500       -            622 EOG0936082J          -            412   1.6e-59  203.3   8.7   2   2   5.1e-35     7e-33  115.6   1.5   140   398   295   557   294   566 0.93 -
SOLCI002236600       -            691 EOG0936082J          -            412   3.4e-59  202.3   8.7   1   4   7.4e-08     1e-05   26.2   0.1   123   237    99   218    90   219 0.92 -
SOLCI002236600       -            691 EOG0936082J          -            412   3.4e-59  202.3   8.7   2   4   1.1e-22   1.6e-20   75.0   0.5   112   275   195   356   184   357 0.95 -
SOLCI002236600       -            691 EOG0936082J          -            412   3.4e-59  202.3   8.7   3   4     8e-25   1.1e-22   82.1   0.1   117   339   332   553   331   566 0.95 -
SOLCI002236600       -            691 EOG0936082J          -            412   3.4e-59  202.3   8.7   4   4   4.1e-14   5.7e-12   46.8   0.0   116   261   432   577   425   628 0.88 -
SOLCI002785000       -            629 EOG0936082J          -            412   4.1e-59  202.0  14.6   1   4       1.2   1.6e+02    2.5   0.0   235   272   124   161   110   167 0.71 -
SOLCI002785000       -            629 EOG0936082J          -            412   4.1e-59  202.0  14.6   2   4   3.8e-05    0.0052   17.2   0.0   159   239   168   249   163   254 0.92 -
SOLCI002785000       -            629 EOG0936082J          -            412   4.1e-59  202.0  14.6   3   4   7.5e-40     1e-37  131.5   1.2   107   313   254   466   250   471 0.92 -
SOLCI002785000       -            629 EOG0936082J          -            412   4.1e-59  202.0  14.6   4   4   1.2e-16   1.6e-14   55.1   4.3   143   293   469   621   465   627 0.92 -
SOLCI004445500       -            492 EOG0936082J          -            412   4.3e-59  202.0  11.1   1   4       5.4   7.4e+02    0.3   0.0    27    66    81   120    65   128 0.82 -
SOLCI004445500       -            492 EOG0936082J          -            412   4.3e-59  202.0  11.1   2   4   7.8e-14   1.1e-11   45.8   0.3   164   275   124   236    89   238 0.86 -
SOLCI004445500       -            492 EOG0936082J          -            412   4.3e-59  202.0  11.1   3   4   1.4e-39   1.9e-37  130.6   2.6   138   318   202   384   195   384 0.96 -
SOLCI004445500       -            492 EOG0936082J          -            412   4.3e-59  202.0  11.1   4   4   7.9e-14   1.1e-11   45.8   0.0   108   212   378   488   376   492 0.89 -
SOLCI005396300       -            601 EOG0936082J          -            412   4.3e-59  202.0   2.8   1   2   6.8e-10   9.4e-08   32.9   0.0   207   363   117   273   108   291 0.91 -
SOLCI005396300       -            601 EOG0936082J          -            412   4.3e-59  202.0   2.8   2   2   7.7e-40   1.1e-37  131.5   0.2   132   363   355   588   354   598 0.95 -
SOLCI002302700       -            744 EOG0936082J          -            412   2.9e-58  199.2   5.2   1   4    0.0054      0.74   10.1   0.0   126   191    84   149    79   165 0.90 -
SOLCI002302700       -            744 EOG0936082J          -            412   2.9e-58  199.2   5.2   2   4   2.1e-20   2.9e-18   67.5   0.1   113   272   174   331   169   334 0.96 -
SOLCI002302700       -            744 EOG0936082J          -            412   2.9e-58  199.2   5.2   3   4   9.8e-27   1.3e-24   88.3   0.1   121   341   314   534   311   570 0.93 -
SOLCI002302700       -            744 EOG0936082J          -            412   2.9e-58  199.2   5.2   4   4   1.6e-17   2.2e-15   58.0   0.2   117   278   412   576   411   622 0.85 -
SOLCI005497300       -            647 EOG0936082J          -            412   3.3e-58  199.1   1.1   1   3     3e-15   4.2e-13   50.5   0.0   136   240   113   216   101   221 0.88 -
SOLCI005497300       -            647 EOG0936082J          -            412   3.3e-58  199.1   1.1   2   3   4.2e-18   5.8e-16   59.9   0.1   139   234   222   316   217   327 0.93 -
SOLCI005497300       -            647 EOG0936082J          -            412   3.3e-58  199.1   1.1   3   3   1.5e-25   2.1e-23   84.4   0.0   108   274   327   499   320   522 0.88 -
SOLCI003478900       -            616 EOG0936082J          -            412   3.4e-58  199.0   6.1   1   4   7.1e-17   9.8e-15   55.9   0.4   101   274    23   195     3   196 0.87 -
SOLCI003478900       -            616 EOG0936082J          -            412   3.4e-58  199.0   6.1   2   4   1.8e-15   2.5e-13   51.2   0.0   114   239   169   285   169   288 0.95 -
SOLCI003478900       -            616 EOG0936082J          -            412   3.4e-58  199.0   6.1   3   4     4e-14   5.5e-12   46.8   0.0   116   239   264   387   255   391 0.96 -
SOLCI003478900       -            616 EOG0936082J          -            412   3.4e-58  199.0   6.1   4   4   4.7e-21   6.4e-19   69.6   0.3   115   264   365   516   360   525 0.92 -
SOLCI004337500       -            362 EOG0936082J          -            412   6.9e-58  198.0   9.1   1   2   8.8e-34   1.2e-31  111.6   2.5   140   306     9   179     3   182 0.93 -
SOLCI004337500       -            362 EOG0936082J          -            412   6.9e-58  198.0   9.1   2   2     1e-27   1.4e-25   91.6   0.8   208   364   181   340   175   354 0.94 -
SOLCI002281400       -            691 EOG0936082J          -            412   1.1e-57  197.3   8.7   1   5   7.3e-10     1e-07   32.8   0.0   109   252    33   174     9   175 0.91 -
SOLCI002281400       -            691 EOG0936082J          -            412   1.1e-57  197.3   8.7   2   5   5.3e-14   7.2e-12   46.4   0.1   167   303   125   252    97   255 0.78 -
SOLCI002281400       -            691 EOG0936082J          -            412   1.1e-57  197.3   8.7   3   5   1.3e-17   1.8e-15   58.3   0.1   114   264   170   310   168   310 0.93 -
SOLCI002281400       -            691 EOG0936082J          -            412   1.1e-57  197.3   8.7   4   5   2.2e-11   3.1e-09   37.8   0.0   111   201   291   380   288   383 0.91 -
SOLCI002281400       -            691 EOG0936082J          -            412   1.1e-57  197.3   8.7   5   5   4.7e-17   6.4e-15   56.5   0.3   109   261   390   542   373   604 0.88 -
SOLCI000829700       -            896 EOG0936082J          -            412   5.8e-57  194.9   3.5   1   5     0.087        12    6.2   0.0    18    64   128   174   116   179 0.85 -
SOLCI000829700       -            896 EOG0936082J          -            412   5.8e-57  194.9   3.5   2   5   1.6e-15   2.2e-13   51.4   0.0   165   338   180   356   171   367 0.88 -
SOLCI000829700       -            896 EOG0936082J          -            412   5.8e-57  194.9   3.5   3   5     5e-11   6.9e-09   36.6   0.2   241   348   365   472   362   474 0.95 -
SOLCI000829700       -            896 EOG0936082J          -            412   5.8e-57  194.9   3.5   4   5   5.5e-15   7.5e-13   49.7   0.0   117   309   550   747   541   760 0.51 -
SOLCI000829700       -            896 EOG0936082J          -            412   5.8e-57  194.9   3.5   5   5   1.1e-05    0.0015   19.0   0.0   139   239   783   881   749   888 0.63 -
SOLCI007470700       -            854 EOG0936082J          -            412   9.9e-57  194.2  10.9   1   5   3.8e-12   5.2e-10   40.3   0.3   125   239    50   164    26   164 0.91 -
SOLCI007470700       -            854 EOG0936082J          -            412   9.9e-57  194.2  10.9   2   5   6.7e-16   9.2e-14   52.7   0.6   117   282   144   306   140   314 0.92 -
SOLCI007470700       -            854 EOG0936082J          -            412   9.9e-57  194.2  10.9   3   5   3.6e-14   4.9e-12   47.0   0.0   112   287   239   412   236   425 0.91 -
SOLCI007470700       -            854 EOG0936082J          -            412   9.9e-57  194.2  10.9   4   5   2.6e-11   3.6e-09   37.5   0.1   117   304   446   632   437   644 0.92 -
SOLCI007470700       -            854 EOG0936082J          -            412   9.9e-57  194.2  10.9   5   5   2.5e-16   3.4e-14   54.1   0.0   113   300   645   831   639   848 0.82 -
SOLCI000003400       -            652 EOG0936082J          -            412     1e-56  194.1   7.9   1   3   1.1e-11   1.5e-09   38.7   0.0    30   221    63   266    57   296 0.81 -
SOLCI000003400       -            652 EOG0936082J          -            412     1e-56  194.1   7.9   2   3   8.3e-32   1.1e-29  105.0   1.2   133   338   349   556   342   560 0.95 -
SOLCI000003400       -            652 EOG0936082J          -            412     1e-56  194.1   7.9   3   3   4.2e-21   5.8e-19   69.8   0.1   175   365   425   616   425   635 0.92 -
SOLCI001221900       -            844 EOG0936082J          -            412   1.3e-56  193.8   0.0   1   5     0.003      0.41   11.0   0.0   347   398    24    78    18    89 0.82 -
SOLCI001221900       -            844 EOG0936082J          -            412   1.3e-56  193.8   0.0   2   5   1.6e-09   2.2e-07   31.6   0.0   108   220    94   207    84   212 0.84 -
SOLCI001221900       -            844 EOG0936082J          -            412   1.3e-56  193.8   0.0   3   5   6.2e-14   8.5e-12   46.2   0.0   110   288   199   380   196   405 0.92 -
SOLCI001221900       -            844 EOG0936082J          -            412   1.3e-56  193.8   0.0   4   5   2.4e-08   3.3e-06   27.8   0.0   111   212   407   506   385   507 0.91 -
SOLCI001221900       -            844 EOG0936082J          -            412   1.3e-56  193.8   0.0   5   5   8.5e-22   1.2e-19   72.1   0.0   107   264   503   660   498   697 0.91 -
SOLCI002033500       -            704 EOG0936082J          -            412   2.8e-56  192.7   2.9   1   4   4.1e-24   5.6e-22   79.7   0.0   115   311    21   203     6   208 0.92 -
SOLCI002033500       -            704 EOG0936082J          -            412   2.8e-56  192.7   2.9   2   4   1.2e-10   1.6e-08   35.4   0.0   179   271   173   260   170   267 0.82 -
SOLCI002033500       -            704 EOG0936082J          -            412   2.8e-56  192.7   2.9   3   4   2.6e-11   3.6e-09   37.5   0.0   110   285   202   371   200   373 0.83 -
SOLCI002033500       -            704 EOG0936082J          -            412   2.8e-56  192.7   2.9   4   4   7.5e-19     1e-16   62.4   0.3   112   262   367   517   355   528 0.91 -
SOLCI005158000       -            837 EOG0936082J          -            412   3.2e-56  192.5  11.0   1   5     0.074        10    6.4   0.0   203   266    84   151    23   172 0.59 -
SOLCI005158000       -            837 EOG0936082J          -            412   3.2e-56  192.5  11.0   2   5   6.4e-25   8.8e-23   82.4   3.0   113   282   167   335   162   350 0.94 -
SOLCI005158000       -            837 EOG0936082J          -            412   3.2e-56  192.5  11.0   3   5      0.03       4.2    7.7   0.0   113   152   370   409   363   410 0.93 -
SOLCI005158000       -            837 EOG0936082J          -            412   3.2e-56  192.5  11.0   4   5   1.1e-14   1.6e-12   48.6   0.1   112   223   400   510   389   512 0.89 -
SOLCI005158000       -            837 EOG0936082J          -            412   3.2e-56  192.5  11.0   5   5   3.9e-17   5.4e-15   56.7   0.0   116   323   505   711   499   716 0.87 -
SOLCI006405400       -            576 EOG0936082J          -            412   5.3e-56  191.8   8.2   1   4   1.2e-07   1.6e-05   25.5   0.0   165   239   142   216    95   222 0.85 -
SOLCI006405400       -            576 EOG0936082J          -            412   5.3e-56  191.8   8.2   2   4   9.2e-18   1.3e-15   58.8   0.7   142   271   225   321   216   325 0.54 -
SOLCI006405400       -            576 EOG0936082J          -            412   5.3e-56  191.8   8.2   3   4   1.6e-27   2.2e-25   90.9   0.3   139   303   292   458   288   466 0.92 -
SOLCI006405400       -            576 EOG0936082J          -            412   5.3e-56  191.8   8.2   4   4   7.9e-13   1.1e-10   42.5   0.0   177   307   434   567   431   575 0.93 -
SOLCI006485100       -            894 EOG0936082J          -            412   8.4e-56  191.1  13.0   1   4   6.7e-23   9.2e-21   75.7   0.8   113   342   117   345   105   352 0.94 -
SOLCI006485100       -            894 EOG0936082J          -            412   8.4e-56  191.1  13.0   2   4   3.3e-19   4.5e-17   63.6   1.0   111   323   216   423   207   426 0.96 -
SOLCI006485100       -            894 EOG0936082J          -            412   8.4e-56  191.1  13.0   3   4   1.2e-14   1.6e-12   48.5   0.4   117   290   355   528   351   536 0.90 -
SOLCI006485100       -            894 EOG0936082J          -            412   8.4e-56  191.1  13.0   4   4   1.6e-10   2.2e-08   34.9   0.0   110   254   553   699   548   709 0.92 -
SOLCI002784600       -            727 EOG0936082J          -            412   2.2e-55  189.8   1.5   1   5     1e-07   1.4e-05   25.7   0.0   106   239    32   164    20   170 0.90 -
SOLCI002784600       -            727 EOG0936082J          -            412   2.2e-55  189.8   1.5   2   5   8.3e-09   1.1e-06   29.3   0.0   112   237   170   296   165   298 0.93 -
SOLCI002784600       -            727 EOG0936082J          -            412   2.2e-55  189.8   1.5   3   5   1.1e-18   1.6e-16   61.8   0.2   116   274   277   425   271   442 0.93 -
SOLCI002784600       -            727 EOG0936082J          -            412   2.2e-55  189.8   1.5   4   5   6.5e-17   8.9e-15   56.0   0.0   107   284   360   536   357   544 0.92 -
SOLCI002784600       -            727 EOG0936082J          -            412   2.2e-55  189.8   1.5   5   5   1.7e-13   2.3e-11   44.7   0.0   113   255   468   610   457   627 0.92 -
SOLCI002358400       -            745 EOG0936082J          -            412   2.5e-55  189.6  17.1   1   4   7.1e-11   9.8e-09   36.1   1.5   129   302    30   197    25   197 0.91 -
SOLCI002358400       -            745 EOG0936082J          -            412   2.5e-55  189.6  17.1   2   4     7e-14   9.6e-12   46.0   0.2   177   287   143   248   140   254 0.90 -
SOLCI002358400       -            745 EOG0936082J          -            412   2.5e-55  189.6  17.1   3   4   9.7e-25   1.3e-22   81.8   0.3   107   288   303   482   277   485 0.92 -
SOLCI002358400       -            745 EOG0936082J          -            412   2.5e-55  189.6  17.1   4   4   2.6e-18   3.6e-16   60.6   0.2   117   264   414   561   412   607 0.92 -
SOLCI004142200       -            791 EOG0936082J          -            412   3.3e-55  189.2   0.9   1   4   1.6e-15   2.2e-13   51.4   0.0   129   292    67   229    59   243 0.94 -
SOLCI004142200       -            791 EOG0936082J          -            412   3.3e-55  189.2   0.9   2   4   7.7e-15   1.1e-12   49.2   0.1   111   288   252   427   229   431 0.89 -
SOLCI004142200       -            791 EOG0936082J          -            412   3.3e-55  189.2   0.9   3   4   4.8e-16   6.6e-14   53.1   0.0   121   256   363   496   359   499 0.94 -
SOLCI004142200       -            791 EOG0936082J          -            412   3.3e-55  189.2   0.9   4   4   4.6e-17   6.3e-15   56.5   0.0   110   262   453   605   449   637 0.92 -
SOLCI001691100       -            844 EOG0936082J          -            412   4.5e-55  188.7  11.5   1   5     0.034       4.7    7.5   0.0   248   271    51    74    38   105 0.69 -
SOLCI001691100       -            844 EOG0936082J          -            412   4.5e-55  188.7  11.5   2   5     1e-12   1.4e-10   42.2   2.9   116   288   125   295   116   323 0.90 -
SOLCI001691100       -            844 EOG0936082J          -            412   4.5e-55  188.7  11.5   3   5     2e-10   2.8e-08   34.6   0.0   217   288   326   396   316   405 0.93 -
SOLCI001691100       -            844 EOG0936082J          -            412   4.5e-55  188.7  11.5   4   5   6.3e-15   8.7e-13   49.4   0.0   206   349   416   558   403   561 0.57 -
SOLCI001691100       -            844 EOG0936082J          -            412   4.5e-55  188.7  11.5   5   5   1.5e-15   2.1e-13   51.5   0.2   117   258   600   740   593   763 0.89 -
SOLCI003620000       -            743 EOG0936082J          -            412   5.2e-55  188.5   0.2   1   4    0.0011      0.15   12.5   0.2   181   239     8    66     5    68 0.94 -
SOLCI003620000       -            743 EOG0936082J          -            412   5.2e-55  188.5   0.2   2   4   3.8e-16   5.2e-14   53.5   0.0   108   275    68   234    66   235 0.98 -
SOLCI003620000       -            743 EOG0936082J          -            412   5.2e-55  188.5   0.2   3   4   6.9e-18   9.5e-16   59.2   0.0   110   299   203   390   201   403 0.93 -
SOLCI003620000       -            743 EOG0936082J          -            412   5.2e-55  188.5   0.2   4   4   1.2e-22   1.7e-20   74.8   0.0   113   262   408   557   396   568 0.94 -
SOLCI000710400       -            478 EOG0936082J          -            412   6.6e-55  188.2  17.0   1   2   2.5e-41   3.4e-39  136.4   5.2   113   378    97   366    90   367 0.93 -
SOLCI000710400       -            478 EOG0936082J          -            412   6.6e-55  188.2  17.0   2   2   7.6e-20     1e-17   65.6   4.0   111   254   303   451   300   470 0.89 -
SOLCI001595800       -           1086 EOG0936082J          -            412   1.1e-54  187.5   2.3   1   6   1.4e-09   1.9e-07   31.9   0.0   114   172   131   189    99   196 0.94 -
SOLCI001595800       -           1086 EOG0936082J          -            412   1.1e-54  187.5   2.3   2   6   1.3e-11   1.7e-09   38.6   0.0   109   272   229   396   220   397 0.85 -
SOLCI001595800       -           1086 EOG0936082J          -            412   1.1e-54  187.5   2.3   3   6   6.6e-16   9.1e-14   52.7   0.0   121   280   348   509   340   541 0.82 -
SOLCI001595800       -           1086 EOG0936082J          -            412   1.1e-54  187.5   2.3   4   6     9e-13   1.2e-10   42.4   0.1   113   292   546   725   541   739 0.86 -
SOLCI001595800       -           1086 EOG0936082J          -            412   1.1e-54  187.5   2.3   5   6   1.8e-12   2.5e-10   41.4   0.0   113   259   750   896   733   903 0.92 -
SOLCI001595800       -           1086 EOG0936082J          -            412   1.1e-54  187.5   2.3   6   6     0.012       1.7    8.9   0.0   144   244   852   952   847   955 0.75 -
SOLCI003928300       -            929 EOG0936082J          -            412   1.1e-54  187.4   2.2   1   5   4.1e-05    0.0056   17.1   0.2   206   288   177   258   132   262 0.89 -
SOLCI003928300       -            929 EOG0936082J          -            412   1.1e-54  187.4   2.2   2   5   1.4e-18     2e-16   61.5   0.1   117   346   190   417   188   426 0.91 -
SOLCI003928300       -            929 EOG0936082J          -            412   1.1e-54  187.4   2.2   3   5   2.7e-19   3.6e-17   63.9   0.1   116   254   426   566   420   575 0.91 -
SOLCI003928300       -            929 EOG0936082J          -            412   1.1e-54  187.4   2.2   4   5   1.8e-16   2.5e-14   54.5   0.0   113   264   594   745   570   793 0.84 -
SOLCI003928300       -            929 EOG0936082J          -            412   1.1e-54  187.4   2.2   5   5       1.5   2.1e+02    2.1   0.0   212   261   759   815   753   908 0.66 -
SOLCI007385600       -            503 EOG0936082J          -            412   1.4e-54  187.1   9.4   1   3   0.00027     0.037   14.4   0.0   247   307    47   107    26   116 0.85 -
SOLCI007385600       -            503 EOG0936082J          -            412   1.4e-54  187.1   9.4   2   3   2.4e-26   3.3e-24   87.1   0.3   118   352    87   333    82   336 0.90 -
SOLCI007385600       -            503 EOG0936082J          -            412   1.4e-54  187.1   9.4   3   3   5.4e-32   7.5e-30  105.7   1.3   212   408   295   500   290   502 0.93 -
SOLCI002658000       -            667 EOG0936082J          -            412   1.5e-54  187.0   5.6   1   3   3.3e-27   4.5e-25   89.9   0.1   107   306   145   350   129   356 0.92 -
SOLCI002658000       -            667 EOG0936082J          -            412   1.5e-54  187.0   5.6   2   3   5.2e-22   7.1e-20   72.8   0.1   134   272   350   491   340   492 0.92 -
SOLCI002658000       -            667 EOG0936082J          -            412   1.5e-54  187.0   5.6   3   3   8.5e-11   1.2e-08   35.8   0.2   123   310   476   665   474   667 0.84 -
SOLCI003208000       -            804 EOG0936082J          -            412     3e-54  186.0   0.1   1   3   1.2e-10   1.6e-08   35.4   0.1   108   222    56   167    15   210 0.85 -
SOLCI003208000       -            804 EOG0936082J          -            412     3e-54  186.0   0.1   2   3   1.1e-24   1.5e-22   81.6   0.1   116   357   239   474   231   474 0.95 -
SOLCI003208000       -            804 EOG0936082J          -            412     3e-54  186.0   0.1   3   3   2.6e-20   3.6e-18   67.2   0.0   115   313   471   668   465   681 0.94 -
SOLCI001729000       -            853 EOG0936082J          -            412   3.6e-54  185.7   3.4   1   4   7.6e-11     1e-08   36.0   0.0   148   295   121   267   116   287 0.88 -
SOLCI001729000       -            853 EOG0936082J          -            412   3.6e-54  185.7   3.4   2   4   2.2e-15     3e-13   51.0   0.1   113   282   289   456   281   457 0.94 -
SOLCI001729000       -            853 EOG0936082J          -            412   3.6e-54  185.7   3.4   3   4   7.4e-10     1e-07   32.7   0.0   142   284   419   559   414   567 0.94 -
SOLCI001729000       -            853 EOG0936082J          -            412   3.6e-54  185.7   3.4   4   4   1.8e-21   2.5e-19   71.0   0.0   112   262   591   741   581   750 0.93 -
SOLCI001725400       -            484 EOG0936082J          -            412     4e-54  185.6  10.1   1   3    0.0076         1    9.7   0.0    22    84    72   139    60   140 0.78 -
SOLCI001725400       -            484 EOG0936082J          -            412     4e-54  185.6  10.1   2   3   2.1e-14   2.9e-12   47.7   0.0   249   349   136   236   125   239 0.95 -
SOLCI001725400       -            484 EOG0936082J          -            412     4e-54  185.6  10.1   3   3     1e-41   1.4e-39  137.7   9.4   161   393   221   458   220   469 0.92 -
SOLCI002303500       -            577 EOG0936082J          -            412   4.7e-54  185.4   0.9   1   4   8.2e-09   1.1e-06   29.3   0.0   148   239   108   202    78   206 0.73 -
SOLCI002303500       -            577 EOG0936082J          -            412   4.7e-54  185.4   0.9   2   4   7.5e-22     1e-19   72.3   0.1   139   276   208   347   204   348 0.96 -
SOLCI002303500       -            577 EOG0936082J          -            412   4.7e-54  185.4   0.9   3   4   1.5e-15   2.1e-13   51.5   0.0   149   237   323   410   322   412 0.92 -
SOLCI002303500       -            577 EOG0936082J          -            412   4.7e-54  185.4   0.9   4   4   3.4e-13   4.7e-11   43.7   0.1   185   299   393   510   392   520 0.90 -
SOLCI000383600       -            739 EOG0936082J          -            412   8.6e-54  184.5   5.2   1   4     0.024       3.3    8.0   0.0   312   365   137   190   115   202 0.83 -
SOLCI000383600       -            739 EOG0936082J          -            412   8.6e-54  184.5   5.2   2   4   3.9e-11   5.4e-09   37.0   0.2   242   342   220   320   214   328 0.93 -
SOLCI000383600       -            739 EOG0936082J          -            412   8.6e-54  184.5   5.2   3   4   5.6e-23   7.7e-21   76.0   0.1   139   275   369   510   363   512 0.94 -
SOLCI000383600       -            739 EOG0936082J          -            412   8.6e-54  184.5   5.2   4   4   7.7e-20   1.1e-17   65.6   0.0   126   238   495   611   491   616 0.90 -
SOLCI003479000       -            528 EOG0936082J          -            412   9.8e-54  184.3   6.1   1   3   1.1e-18   1.5e-16   61.8   0.0    60   240    19   197     6   201 0.82 -
SOLCI003479000       -            528 EOG0936082J          -            412   9.8e-54  184.3   6.1   2   3   4.9e-30   6.7e-28   99.2   1.1   108   339   198   427   195   432 0.96 -
SOLCI003479000       -            528 EOG0936082J          -            412   9.8e-54  184.3   6.1   3   3   3.2e-12   4.5e-10   40.5   0.0   146   310   337   503   335   514 0.84 -
SOLCI000868000       -            709 EOG0936082J          -            412   1.2e-53  184.0   7.7   1   4   2.2e-08   3.1e-06   27.9   0.2   111   218    57   159     8   166 0.90 -
SOLCI000868000       -            709 EOG0936082J          -            412   1.2e-53  184.0   7.7   2   4   6.5e-21     9e-19   69.2   0.1   116   332   194   405   172   419 0.91 -
SOLCI000868000       -            709 EOG0936082J          -            412   1.2e-53  184.0   7.7   3   4     2e-20   2.8e-18   67.5   0.1   117   339   328   555   322   557 0.93 -
SOLCI000868000       -            709 EOG0936082J          -            412   1.2e-53  184.0   7.7   4   4   5.1e-14   7.1e-12   46.4   0.0   108   262   426   580   425   630 0.87 -
SOLCI003665000       -            522 EOG0936082J          -            412   1.4e-53  183.8   1.1   1   3   1.7e-19   2.3e-17   64.5   0.2   113   330    36   247    31   249 0.88 -
SOLCI003665000       -            522 EOG0936082J          -            412   1.4e-53  183.8   1.1   2   3     3e-20   4.2e-18   67.0   0.0   118   283   173   337   172   337 0.96 -
SOLCI003665000       -            522 EOG0936082J          -            412   1.4e-53  183.8   1.1   3   3     9e-20   1.2e-17   65.4   0.0   113   314   270   469   263   476 0.90 -
SOLCI006508900       -            600 EOG0936082J          -            412   1.6e-53  183.6   7.2   1   4   5.4e-14   7.5e-12   46.4   0.3   125   284    56   214    41   228 0.90 -
SOLCI006508900       -            600 EOG0936082J          -            412   1.6e-53  183.6   7.2   2   4   6.4e-16   8.7e-14   52.7   0.3   120   269   152   299   144   304 0.93 -
SOLCI006508900       -            600 EOG0936082J          -            412   1.6e-53  183.6   7.2   3   4   1.7e-24   2.4e-22   80.9   0.1   116   283   280   445   275   449 0.96 -
SOLCI006508900       -            600 EOG0936082J          -            412   1.6e-53  183.6   7.2   4   4   9.3e-09   1.3e-06   29.1   0.0   154   313   419   580   417   592 0.85 -
SOLCI004861100       -            370 EOG0936082J          -            412   2.3e-53  183.1  12.3   1   3   1.2e-16   1.7e-14   55.1   0.4   118   239    30   155    17   155 0.87 -
SOLCI004861100       -            370 EOG0936082J          -            412   2.3e-53  183.1  12.3   2   3   6.7e-36   9.3e-34  118.5   1.2   107   311   125   327   123   332 0.93 -
SOLCI004861100       -            370 EOG0936082J          -            412   2.3e-53  183.1  12.3   3   3   2.2e-09     3e-07   31.2   0.3   176   216   329   369   325   370 0.93 -
SOLCI001040500       -            727 EOG0936082J          -            412   2.5e-53  183.0   5.4   1   4   6.6e-08   9.1e-06   26.3   0.0   161   266    23   138     4   143 0.60 -
SOLCI001040500       -            727 EOG0936082J          -            412   2.5e-53  183.0   5.4   2   4   4.1e-12   5.7e-10   40.2   0.1   141   263   147   267   138   268 0.95 -
SOLCI001040500       -            727 EOG0936082J          -            412   2.5e-53  183.0   5.4   3   4   1.4e-16   1.9e-14   54.9   0.1   118   334   256   466   254   480 0.93 -
SOLCI001040500       -            727 EOG0936082J          -            412   2.5e-53  183.0   5.4   4   4   2.3e-20   3.2e-18   67.3   0.1   116   312   487   683   478   696 0.88 -
SOLCI002673900       -            530 EOG0936082J          -            412   2.9e-53  182.8  12.0   1   3   2.4e-23   3.3e-21   77.2   2.8   104   273   162   335    81   336 0.82 -
SOLCI002673900       -            530 EOG0936082J          -            412   2.9e-53  182.8  12.0   2   3   1.9e-29   2.6e-27   97.3   0.9   175   306   269   403   267   406 0.85 -
SOLCI002673900       -            530 EOG0936082J          -            412   2.9e-53  182.8  12.0   3   3   1.1e-08   1.5e-06   28.9   0.0   170   275   404   512   398   524 0.93 -
SOLCI000835400       -            680 EOG0936082J          -            412   6.3e-53  181.7   1.2   1   4   2.1e-14   2.9e-12   47.7   0.0   101   288    55   240     8   263 0.85 -
SOLCI000835400       -            680 EOG0936082J          -            412   6.3e-53  181.7   1.2   2   4   3.6e-18   4.9e-16   60.1   0.1   110   288   165   341   146   346 0.93 -
SOLCI000835400       -            680 EOG0936082J          -            412   6.3e-53  181.7   1.2   3   4   2.6e-14   3.6e-12   47.4   0.0   110   334   266   488   254   491 0.90 -
SOLCI000835400       -            680 EOG0936082J          -            412   6.3e-53  181.7   1.2   4   4   3.4e-14   4.6e-12   47.1   0.0   113   262   471   622   466   627 0.91 -
SOLCI002337100       -            757 EOG0936082J          -            412   8.9e-53  181.2   0.3   1   4   4.4e-14     6e-12   46.7   0.0   117   289    43   213    38   220 0.95 -
SOLCI002337100       -            757 EOG0936082J          -            412   8.9e-53  181.2   0.3   2   4     1e-10   1.4e-08   35.6   0.1   111   287   239   414   230   424 0.89 -
SOLCI002337100       -            757 EOG0936082J          -            412   8.9e-53  181.2   0.3   3   4     6e-13   8.2e-11   42.9   0.0   113   239   443   568   432   568 0.96 -
SOLCI002337100       -            757 EOG0936082J          -            412   8.9e-53  181.2   0.3   4   4   3.3e-19   4.5e-17   63.6   0.0   116   306   547   735   534   749 0.84 -
SOLCI005428400       -            643 EOG0936082J          -            412   1.3e-52  180.6   5.3   1   4     4e-13   5.4e-11   43.5   0.0   145   289    39   182    22   190 0.93 -
SOLCI005428400       -            643 EOG0936082J          -            412   1.3e-52  180.6   5.3   2   4   1.1e-24   1.5e-22   81.6   0.4   100   342   197   438   191   450 0.94 -
SOLCI005428400       -            643 EOG0936082J          -            412   1.3e-52  180.6   5.3   3   4   1.3e-18   1.8e-16   61.6   0.1   110   262   308   460   306   504 0.89 -
SOLCI005428400       -            643 EOG0936082J          -            412   1.3e-52  180.6   5.3   4   4   2.2e-05     0.003   18.0   0.0   177   279   410   511   406   546 0.86 -
SOLCI007495500       -            738 EOG0936082J          -            412   1.7e-52  180.2   8.5   1   4   1.2e-11   1.6e-09   38.6   0.0   137   288     1   153     1   163 0.93 -
SOLCI007495500       -            738 EOG0936082J          -            412   1.7e-52  180.2   8.5   2   4   8.7e-19   1.2e-16   62.2   0.4   110   273   179   340   168   341 0.93 -
SOLCI007495500       -            738 EOG0936082J          -            412   1.7e-52  180.2   8.5   3   4   6.7e-18   9.2e-16   59.2   0.4   113   288   283   456   274   479 0.93 -
SOLCI007495500       -            738 EOG0936082J          -            412   1.7e-52  180.2   8.5   4   4   1.9e-14   2.7e-12   47.8   0.0   113   316   485   686   480   696 0.90 -
SOLCI005889000       -            891 EOG0936082J          -            412   2.1e-52  179.9   1.1   1   4   7.1e-12   9.8e-10   39.4   0.0   141   293    81   234    56   251 0.88 -
SOLCI005889000       -            891 EOG0936082J          -            412   2.1e-52  179.9   1.1   2   4   8.7e-15   1.2e-12   49.0   0.0   113   289   154   327   151   338 0.94 -
SOLCI005889000       -            891 EOG0936082J          -            412   2.1e-52  179.9   1.1   3   4   3.1e-17   4.3e-15   57.0   0.4   110   283   352   522   342   554 0.91 -
SOLCI005889000       -            891 EOG0936082J          -            412   2.1e-52  179.9   1.1   4   4   6.4e-17   8.8e-15   56.0   0.0   113   272   556   715   547   757 0.87 -
SOLCI003878800       -            705 EOG0936082J          -            412   3.1e-52  179.4   1.0   1   4   1.1e-08   1.5e-06   28.9   0.0   112   239    37   165    26   165 0.94 -
SOLCI003878800       -            705 EOG0936082J          -            412   3.1e-52  179.4   1.0   2   4   5.5e-16   7.6e-14   52.9   0.1   118   275   146   301   138   303 0.93 -
SOLCI003878800       -            705 EOG0936082J          -            412   3.1e-52  179.4   1.0   3   4   1.2e-13   1.7e-11   45.2   0.0   114   266   274   428   273   435 0.87 -
SOLCI003878800       -            705 EOG0936082J          -            412   3.1e-52  179.4   1.0   4   4   6.7e-19   9.2e-17   62.5   0.0   109   306   440   637   429   648 0.86 -
SOLCI007044800       -           1137 EOG0936082J          -            412   3.9e-52  179.1   6.7   1   3   4.4e-19   6.1e-17   63.1   0.5   108   288   444   627   412   632 0.83 -
SOLCI007044800       -           1137 EOG0936082J          -            412   3.9e-52  179.1   6.7   2   3   3.4e-24   4.7e-22   80.0   0.1   108   272   616   788   614   788 0.95 -
SOLCI007044800       -           1137 EOG0936082J          -            412   3.9e-52  179.1   6.7   3   3   4.3e-17   5.9e-15   56.6   0.1   122   252   737   873   730   883 0.81 -
SOLCI007500900       -            577 EOG0936082J          -            412   4.7e-52  178.8   1.0   1   2   3.3e-17   4.5e-15   57.0   0.0   115   253   143   272   134   273 0.91 -
SOLCI007500900       -            577 EOG0936082J          -            412   4.7e-52  178.8   1.0   2   2   1.2e-37   1.6e-35  124.3   0.3   109   365   262   513   260   530 0.94 -
SOLCI002318700       -            617 EOG0936082J          -            412   7.3e-52  178.2   4.9   1   3   6.3e-06   0.00087   19.8   0.1   112   170   117   175    57   202 0.78 -
SOLCI002318700       -            617 EOG0936082J          -            412   7.3e-52  178.2   4.9   2   3   2.9e-25   3.9e-23   83.5   0.3   117   288   222   391   214   399 0.95 -
SOLCI002318700       -            617 EOG0936082J          -            412   7.3e-52  178.2   4.9   3   3   7.7e-23   1.1e-20   75.5   0.0   115   288   422   593   407   605 0.93 -
SOLCI005629100       -            493 EOG0936082J          -            412   1.1e-51  177.6   4.4   1   3   3.5e-09   4.8e-07   30.5   0.4   115   204     5    93     1    99 0.94 -
SOLCI005629100       -            493 EOG0936082J          -            412   1.1e-51  177.6   4.4   2   3   1.6e-34   2.3e-32  114.0   0.1   113   338   104   332    94   338 0.96 -
SOLCI005629100       -            493 EOG0936082J          -            412   1.1e-51  177.6   4.4   3   3   3.9e-10   5.4e-08   33.7   0.0   242   352   341   451   338   477 0.90 -
SOLCI000248800       -            602 EOG0936082J          -            412   1.7e-51  177.0   0.2   1   3   2.2e-16     3e-14   54.3   0.0   120   307    60   243    48   245 0.92 -
SOLCI000248800       -            602 EOG0936082J          -            412   1.7e-51  177.0   0.2   2   3   1.5e-22     2e-20   74.6   0.0   114   290   155   323   150   331 0.91 -
SOLCI000248800       -            602 EOG0936082J          -            412   1.7e-51  177.0   0.2   3   3   2.1e-18   2.9e-16   60.9   0.1   109   261   346   498   335   515 0.91 -
SOLCI002977100       -            630 EOG0936082J          -            412   1.9e-51  176.8  12.9   1   3   2.8e-19   3.9e-17   63.8   2.1   117   332    66   275    31   278 0.90 -
SOLCI002977100       -            630 EOG0936082J          -            412   1.9e-51  176.8  12.9   2   3   3.5e-22   4.8e-20   73.4   0.8   141   337   222   417   214   418 0.95 -
SOLCI002977100       -            630 EOG0936082J          -            412   1.9e-51  176.8  12.9   3   3   7.2e-19   9.9e-17   62.4   0.1   110   314   292   495   287   505 0.92 -
SOLCI007165500       -            811 EOG0936082J          -            412     2e-51  176.7   7.1   1   5      0.17        23    5.2   0.0   198   264    55   120    46   127 0.76 -
SOLCI007165500       -            811 EOG0936082J          -            412     2e-51  176.7   7.1   2   5     0.024       3.3    8.0   0.0   156   238    84   161    70   174 0.78 -
SOLCI007165500       -            811 EOG0936082J          -            412     2e-51  176.7   7.1   3   5   3.1e-21   4.3e-19   70.2   0.4   117   306   177   364   168   371 0.93 -
SOLCI007165500       -            811 EOG0936082J          -            412     2e-51  176.7   7.1   4   5   5.9e-15   8.1e-13   49.5   0.4   109   239   372   501   361   505 0.96 -
SOLCI007165500       -            811 EOG0936082J          -            412     2e-51  176.7   7.1   5   5   1.6e-19   2.2e-17   64.6   0.0   112   264   476   628   473   639 0.94 -
SOLCI005415700       -            819 EOG0936082J          -            412   2.5e-51  176.4   3.1   1   4   2.2e-11   3.1e-09   37.8   0.0   169   303    37   166    32   177 0.80 -
SOLCI005415700       -            819 EOG0936082J          -            412   2.5e-51  176.4   3.1   2   4   9.9e-15   1.4e-12   48.8   0.1   112   271   179   336   174   345 0.86 -
SOLCI005415700       -            819 EOG0936082J          -            412   2.5e-51  176.4   3.1   3   4   1.1e-05    0.0015   19.0   0.0   217   287   384   453   378   468 0.91 -
SOLCI005415700       -            819 EOG0936082J          -            412   2.5e-51  176.4   3.1   4   4   5.3e-20   7.3e-18   66.2   0.1   116   312   486   682   478   690 0.87 -
SOLCI001888600       -           1018 EOG0936082J          -            412   5.3e-51  175.3   1.8   1   6     4e-09   5.5e-07   30.3   0.0   196   291   159   253   143   271 0.90 -
SOLCI001888600       -           1018 EOG0936082J          -            412   5.3e-51  175.3   1.8   2   6   1.6e-14   2.2e-12   48.1   0.2   116   287   282   451   267   457 0.93 -
SOLCI001888600       -           1018 EOG0936082J          -            412   5.3e-51  175.3   1.8   3   6   8.6e-06    0.0012   19.4   0.0   109   238   477   605   457   611 0.85 -
SOLCI001888600       -           1018 EOG0936082J          -            412   5.3e-51  175.3   1.8   4   6     3e-05    0.0041   17.6   0.0   177   235   610   668   607   677 0.93 -
SOLCI001888600       -           1018 EOG0936082J          -            412   5.3e-51  175.3   1.8   5   6   8.7e-16   1.2e-13   52.3   0.0   115   312   685   881   675   891 0.92 -
SOLCI001888600       -           1018 EOG0936082J          -            412   5.3e-51  175.3   1.8   6   6       5.2   7.1e+02    0.3   0.0   284   347   932   997   907  1000 0.68 -
SOLCI006099100       -            782 EOG0936082J          -            412   6.3e-51  175.1   0.0   1   4     6e-15   8.3e-13   49.5   0.0   106   267    31   190     4   196 0.93 -
SOLCI006099100       -            782 EOG0936082J          -            412   6.3e-51  175.1   0.0   2   4     1e-18   1.4e-16   62.0   0.0   116   287   243   412   236   422 0.94 -
SOLCI006099100       -            782 EOG0936082J          -            412   6.3e-51  175.1   0.0   3   4   2.2e-15   3.1e-13   50.9   0.0   113   276   341   502   329   503 0.95 -
SOLCI006099100       -            782 EOG0936082J          -            412   6.3e-51  175.1   0.0   4   4   6.8e-10   9.3e-08   32.9   0.0   109   253   438   582   427   589 0.92 -
SOLCI001442100       -            653 EOG0936082J          -            412   1.1e-50  174.3   3.2   1   4   3.4e-09   4.6e-07   30.6   0.0   168   272    70   173    58   176 0.92 -
SOLCI001442100       -            653 EOG0936082J          -            412   1.1e-50  174.3   3.2   2   4   1.6e-17   2.2e-15   58.0   0.1   114   284   118   286   104   316 0.94 -
SOLCI001442100       -            653 EOG0936082J          -            412   1.1e-50  174.3   3.2   3   4   1.5e-14     2e-12   48.2   0.1   117   283   222   386   222   391 0.95 -
SOLCI001442100       -            653 EOG0936082J          -            412   1.1e-50  174.3   3.2   4   4     4e-18   5.5e-16   60.0   0.0   113   264   319   469   307   524 0.88 -
SOLCI003063200       -            529 EOG0936082J          -            412   1.2e-50  174.1   2.7   1   3      0.42        58    3.9   0.0    23    66   118   161   103   168 0.83 -
SOLCI003063200       -            529 EOG0936082J          -            412   1.2e-50  174.1   2.7   2   3   3.9e-28   5.4e-26   92.9   0.1   152   326   187   363   159   365 0.93 -
SOLCI003063200       -            529 EOG0936082J          -            412   1.2e-50  174.1   2.7   3   3   1.5e-24   2.1e-22   81.1   0.2   113   239   354   484   351   516 0.93 -
SOLCI007091600       -            804 EOG0936082J          -            412   1.4e-50  173.9   1.6   1   4    0.0044       0.6   10.4   0.0   191   275    34   123    23   125 0.75 -
SOLCI007091600       -            804 EOG0936082J          -            412   1.4e-50  173.9   1.6   2   4   2.6e-17   3.6e-15   57.3   0.1   116   341    63   290    49   291 0.93 -
SOLCI007091600       -            804 EOG0936082J          -            412   1.4e-50  173.9   1.6   3   4     8e-21   1.1e-18   68.9   0.2   118   284   271   436   262   445 0.95 -
SOLCI007091600       -            804 EOG0936082J          -            412   1.4e-50  173.9   1.6   4   4   9.8e-15   1.4e-12   48.8   0.0   111   257   467   612   439   628 0.90 -
SOLCI005889400       -            673 EOG0936082J          -            412   2.7e-50  173.0   0.6   1   4   1.6e-23   2.1e-21   77.8   0.2    94   308    14   215     3   220 0.89 -
SOLCI005889400       -            673 EOG0936082J          -            412   2.7e-50  173.0   0.6   2   4   4.5e-14   6.3e-12   46.6   0.0   181   307   190   307   187   312 0.92 -
SOLCI005889400       -            673 EOG0936082J          -            412   2.7e-50  173.0   0.6   3   4    0.0013      0.18   12.2   0.0   110   184   310   379   308   387 0.72 -
SOLCI005889400       -            673 EOG0936082J          -            412   2.7e-50  173.0   0.6   4   4   3.4e-11   4.6e-09   37.2   0.0   110   262   407   559   401   655 0.79 -
SOLCI002277900       -            656 EOG0936082J          -            412   5.2e-50  172.0   0.1   1   4   5.2e-14   7.2e-12   46.4   0.0   115   270    66   211    59   215 0.82 -
SOLCI002277900       -            656 EOG0936082J          -            412   5.2e-50  172.0   0.1   2   4   9.9e-12   1.4e-09   38.9   0.0   193   307   170   275   168   277 0.92 -
SOLCI002277900       -            656 EOG0936082J          -            412   5.2e-50  172.0   0.1   3   4   5.6e-17   7.7e-15   56.2   0.0   121   301   196   362   193   384 0.92 -
SOLCI002277900       -            656 EOG0936082J          -            412   5.2e-50  172.0   0.1   4   4   4.2e-15   5.7e-13   50.0   0.0   101   271   398   569   388   576 0.91 -
SOLCI001462000       -            731 EOG0936082J          -            412   6.5e-50  171.7   0.2   1   3   1.2e-22   1.7e-20   74.9   0.0   125   332    73   274    61   288 0.94 -
SOLCI001462000       -            731 EOG0936082J          -            412   6.5e-50  171.7   0.2   2   3   1.8e-08   2.5e-06   28.2   0.0   112   204   293   384   288   390 0.92 -
SOLCI001462000       -            731 EOG0936082J          -            412   6.5e-50  171.7   0.2   3   3   1.3e-19   1.7e-17   64.9   0.0    98   257   381   539   377   549 0.92 -
SOLCI005575200       -            755 EOG0936082J          -            412   9.5e-50  171.2   0.0   1   4   2.1e-10   2.9e-08   34.5   0.0   151   294    39   180    29   197 0.91 -
SOLCI005575200       -            755 EOG0936082J          -            412   9.5e-50  171.2   0.0   2   4   3.1e-17   4.2e-15   57.1   0.0   117   313   106   297   102   306 0.90 -
SOLCI005575200       -            755 EOG0936082J          -            412   9.5e-50  171.2   0.0   3   4   5.7e-17   7.8e-15   56.2   0.1   118   288   306   474   299   483 0.94 -
SOLCI005575200       -            755 EOG0936082J          -            412   9.5e-50  171.2   0.0   4   4   4.6e-13   6.4e-11   43.3   0.0   104   235   492   625   486   659 0.87 -
SOLCI003386000       -            719 EOG0936082J          -            412   1.7e-49  170.4   0.2   1   4   0.00081      0.11   12.8   0.0   106   189    36   123     8   145 0.76 -
SOLCI003386000       -            719 EOG0936082J          -            412   1.7e-49  170.4   0.2   2   4   1.9e-05    0.0026   18.2   0.0   111   191   147   226   144   241 0.91 -
SOLCI003386000       -            719 EOG0936082J          -            412   1.7e-49  170.4   0.2   3   4   9.9e-25   1.4e-22   81.7   0.0   107   293   244   428   230   452 0.92 -
SOLCI003386000       -            719 EOG0936082J          -            412   1.7e-49  170.4   0.2   4   4   6.4e-16   8.8e-14   52.7   0.0   115   287   455   625   446   653 0.82 -
SOLCI000470000       -            479 EOG0936082J          -            412     3e-49  169.6   2.0   1   2     0.003      0.41   11.0   0.0    20    64    76   120    72   148 0.89 -
SOLCI000470000       -            479 EOG0936082J          -            412     3e-49  169.6   2.0   2   2   1.7e-47   2.4e-45  156.7   1.0   150   392   182   430   141   450 0.89 -
SOLCI004518700       -            597 EOG0936082J          -            412   4.4e-49  169.0   0.0   1   4   2.4e-06   0.00032   21.2   0.0   151   289    29   164    24   173 0.90 -
SOLCI004518700       -            597 EOG0936082J          -            412   4.4e-49  169.0   0.0   2   4   3.4e-15   4.7e-13   50.3   0.0   130   299   108   276    89   282 0.90 -
SOLCI004518700       -            597 EOG0936082J          -            412   4.4e-49  169.0   0.0   3   4   2.4e-20   3.3e-18   67.3   0.0   109   273   188   351   179   355 0.95 -
SOLCI004518700       -            597 EOG0936082J          -            412   4.4e-49  169.0   0.0   4   4   8.2e-15   1.1e-12   49.1   0.1   116   307   394   584   387   592 0.85 -
SOLCI003282300       -            649 EOG0936082J          -            412   4.6e-49  168.9  15.5   1   6   0.00097      0.13   12.6   0.0   128   182    50   104    38   126 0.88 -
SOLCI003282300       -            649 EOG0936082J          -            412   4.6e-49  168.9  15.5   2   6   1.2e-18   1.6e-16   61.7   0.1   117   277   140   299   130   306 0.94 -
SOLCI003282300       -            649 EOG0936082J          -            412   4.6e-49  168.9  15.5   3   6   3.3e-12   4.6e-10   40.5   0.7   114   304   239   426   230   438 0.89 -
SOLCI003282300       -            649 EOG0936082J          -            412   4.6e-49  168.9  15.5   4   6   2.3e-10   3.2e-08   34.4   0.2   117   272   343   496   336   499 0.94 -
SOLCI003282300       -            649 EOG0936082J          -            412   4.6e-49  168.9  15.5   5   6   2.8e-09   3.8e-07   30.9   0.1   110   200   437   527   416   530 0.89 -
SOLCI003282300       -            649 EOG0936082J          -            412   4.6e-49  168.9  15.5   6   6     1e-10   1.4e-08   35.6   0.0   133   277   496   639   494   646 0.87 -
SOLCI004957900       -            922 EOG0936082J          -            412   4.8e-49  168.9   0.1   1   2   7.9e-33   1.1e-30  108.4   0.2   144   334   428   620   419   620 0.95 -
SOLCI004957900       -            922 EOG0936082J          -            412   4.8e-49  168.9   0.1   2   2   2.4e-20   3.3e-18   67.3   0.0   109   256   564   717   563   736 0.91 -
SOLCI003278300       -            830 EOG0936082J          -            412     6e-49  168.6   4.9   1   3   2.6e-16   3.6e-14   54.0   0.1   115   287    93   263    86   272 0.93 -
SOLCI003278300       -            830 EOG0936082J          -            412     6e-49  168.6   4.9   2   3     1e-20   1.4e-18   68.5   0.3   117   289   297   467   267   480 0.92 -
SOLCI003278300       -            830 EOG0936082J          -            412     6e-49  168.6   4.9   3   3   4.3e-14     6e-12   46.7   0.0   113   275   495   657   489   689 0.88 -
SOLCI000751400       -            871 EOG0936082J          -            412   6.4e-49  168.5  11.3   1   4     2e-07   2.7e-05   24.8   0.3   184   267   137   220   126   234 0.76 -
SOLCI000751400       -            871 EOG0936082J          -            412   6.4e-49  168.5  11.3   2   4   7.6e-17     1e-14   55.8   0.6   111   288   233   409   226   413 0.94 -
SOLCI000751400       -            871 EOG0936082J          -            412   6.4e-49  168.5  11.3   3   4   6.2e-23   8.5e-21   75.8   0.0   116   290   437   610   426   619 0.90 -
SOLCI000751400       -            871 EOG0936082J          -            412   6.4e-49  168.5  11.3   4   4   7.4e-11     1e-08   36.0   0.1   114   263   568   720   562   737 0.75 -
SOLCI007129300       -            488 EOG0936082J          -            412   8.7e-49  168.0   5.1   1   3     0.043       5.9    7.2   0.0    87   138   120   170    61   172 0.54 -
SOLCI007129300       -            488 EOG0936082J          -            412   8.7e-49  168.0   5.1   2   3   1.6e-34   2.1e-32  114.0   0.6   149   339   150   343   145   351 0.97 -
SOLCI007129300       -            488 EOG0936082J          -            412   8.7e-49  168.0   5.1   3   3   4.3e-16   5.8e-14   53.3   0.1   139   239   351   450   344   461 0.92 -
SOLCI004536100       -            550 EOG0936082J          -            412   1.2e-48  167.6   2.3   1   2   2.9e-10     4e-08   34.1   0.0   113   217   175   281   140   282 0.80 -
SOLCI004536100       -            550 EOG0936082J          -            412   1.2e-48  167.6   2.3   2   2   7.5e-41     1e-38  134.8   1.5   141   369   276   507   274   518 0.96 -
SOLCI007384300       -            560 EOG0936082J          -            412   1.3e-48  167.5   0.3   1   2   3.6e-21   4.9e-19   70.0   0.2   117   311    86   278    68   279 0.96 -
SOLCI007384300       -            560 EOG0936082J          -            412   1.3e-48  167.5   0.3   2   2   1.9e-31   2.6e-29  103.9   0.0   107   339   243   478   239   485 0.94 -
SOLCI004820900       -            522 EOG0936082J          -            412   2.1e-48  166.8   6.8   1   3   2.5e-06   0.00035   21.1   0.0   174   270   134   232   110   235 0.55 -
SOLCI004820900       -            522 EOG0936082J          -            412   2.1e-48  166.8   6.8   2   3   2.3e-37   3.1e-35  123.4   0.7   146   338   211   405   203   413 0.95 -
SOLCI004820900       -            522 EOG0936082J          -            412   2.1e-48  166.8   6.8   3   3   3.2e-12   4.4e-10   40.5   0.1   108   233   379   510   379   517 0.89 -
SOLCI007024500       -            574 EOG0936082J          -            412   2.3e-48  166.6   7.3   1   2   6.2e-24   8.5e-22   79.1   1.4   113   304   180   377   173   378 0.89 -
SOLCI007024500       -            574 EOG0936082J          -            412   2.3e-48  166.6   7.3   2   2   4.8e-30   6.6e-28   99.2   0.5   164   366   340   544   339   556 0.95 -
SOLCI005915100       -            293 EOG0936082J          -            412   2.4e-48  166.6   8.1   1   2   2.6e-36   3.6e-34  119.9   3.6   179   369     7   202     4   206 0.60 -
SOLCI005915100       -            293 EOG0936082J          -            412   2.4e-48  166.6   8.1   2   2     5e-17   6.8e-15   56.4   0.1   122   239   159   279   159   293 0.91 -
SOLCI000001500       -            642 EOG0936082J          -            412   3.7e-48  166.0   0.0   1   4   1.2e-06   0.00017   22.1   0.0   139   272    28   159    11   175 0.91 -
SOLCI000001500       -            642 EOG0936082J          -            412   3.7e-48  166.0   0.0   2   4   7.8e-13   1.1e-10   42.6   0.0   115   289   105   279    92   296 0.93 -
SOLCI000001500       -            642 EOG0936082J          -            412   3.7e-48  166.0   0.0   3   4   7.7e-22   1.1e-19   72.2   0.0   112   350   204   439   175   446 0.92 -
SOLCI000001500       -            642 EOG0936082J          -            412   3.7e-48  166.0   0.0   4   4   1.3e-14   1.8e-12   48.4   0.0   117   261   311   455   304   483 0.92 -
SOLCI005023500       -            858 EOG0936082J          -            412   4.7e-48  165.6  10.4   1   5   1.9e-13   2.6e-11   44.6   0.1   108   339    56   281    46   289 0.86 -
SOLCI005023500       -            858 EOG0936082J          -            412   4.7e-48  165.6  10.4   2   5   2.4e-08   3.4e-06   27.7   0.0   117   267   197   345   191   365 0.92 -
SOLCI005023500       -            858 EOG0936082J          -            412   4.7e-48  165.6  10.4   3   5   1.8e-10   2.5e-08   34.7   0.2   119   313   300   492   290   495 0.89 -
SOLCI005023500       -            858 EOG0936082J          -            412   4.7e-48  165.6  10.4   4   5   1.2e-15   1.7e-13   51.8   0.6   115   259   498   640   479   640 0.92 -
SOLCI005023500       -            858 EOG0936082J          -            412   4.7e-48  165.6  10.4   5   5   8.6e-13   1.2e-10   42.4   0.0   177   305   625   753   620   795 0.58 -
SOLCI001204300       -            532 EOG0936082J          -            412   1.2e-47  164.3   1.9   1   3   2.2e-05     0.003   18.0   0.0   245   303   120   178   114   193 0.89 -
SOLCI001204300       -            532 EOG0936082J          -            412   1.2e-47  164.3   1.9   2   3   6.7e-19   9.2e-17   62.5   0.1   147   275   200   339   191   341 0.90 -
SOLCI001204300       -            532 EOG0936082J          -            412   1.2e-47  164.3   1.9   3   3     1e-24   1.4e-22   81.7   0.1   140   312   342   517   340   525 0.95 -
SOLCI004734200       -            707 EOG0936082J          -            412   3.2e-47  162.9   1.1   1   4   4.4e-09     6e-07   30.2   0.0   137   278   216   363   208   367 0.89 -
SOLCI004734200       -            707 EOG0936082J          -            412   3.2e-47  162.9   1.1   2   4   1.1e-16   1.5e-14   55.3   0.2   117   231   336   453   336   459 0.89 -
SOLCI004734200       -            707 EOG0936082J          -            412   3.2e-47  162.9   1.1   3   4   1.4e-19   1.9e-17   64.8   0.0   197   338   455   599   449   606 0.92 -
SOLCI004734200       -            707 EOG0936082J          -            412   3.2e-47  162.9   1.1   4   4   7.1e-08   9.8e-06   26.2   0.1   108   183   573   651   571   676 0.83 -
SOLCI002951600       -            850 EOG0936082J          -            412   3.4e-47  162.8  10.8   1   5   5.8e-08     8e-06   26.5   0.1   238   345    80   188    52   193 0.89 -
SOLCI002951600       -            850 EOG0936082J          -            412   3.4e-47  162.8  10.8   2   5   1.2e-12   1.6e-10   42.0   0.4   115   289    91   269    88   277 0.91 -
SOLCI002951600       -            850 EOG0936082J          -            412   3.4e-47  162.8  10.8   3   5   1.5e-06   0.00021   21.9   0.1   118   287   200   368   198   397 0.84 -
SOLCI002951600       -            850 EOG0936082J          -            412   3.4e-47  162.8  10.8   4   5     2e-16   2.8e-14   54.4   0.1   109   287   394   570   386   579 0.94 -
SOLCI002951600       -            850 EOG0936082J          -            412   3.4e-47  162.8  10.8   5   5   2.9e-18     4e-16   60.4   0.2   113   257   600   743   575   765 0.91 -
SOLCI006836000       -            638 EOG0936082J          -            412   4.1e-47  162.5   1.0   1   3   1.6e-07   2.2e-05   25.1   0.3   184   344    29   188    19   190 0.83 -
SOLCI006836000       -            638 EOG0936082J          -            412   4.1e-47  162.5   1.0   2   3   1.2e-18   1.6e-16   61.7   0.0   121   287   235   402   233   414 0.92 -
SOLCI006836000       -            638 EOG0936082J          -            412   4.1e-47  162.5   1.0   3   3   2.5e-14   3.4e-12   47.5   0.0   110   264   425   579   419   627 0.87 -
SOLCI004421600       -            720 EOG0936082J          -            412   4.3e-47  162.5   1.3   1   4   1.7e-13   2.3e-11   44.8   0.0   146   358    12   218     3   224 0.95 -
SOLCI004421600       -            720 EOG0936082J          -            412   4.3e-47  162.5   1.3   2   4   2.1e-09   2.9e-07   31.2   1.0   112   287   211   383   208   384 0.81 -
SOLCI004421600       -            720 EOG0936082J          -            412   4.3e-47  162.5   1.3   3   4   3.1e-09   4.3e-07   30.7   0.0   111   206   408   502   396   510 0.92 -
SOLCI004421600       -            720 EOG0936082J          -            412   4.3e-47  162.5   1.3   4   4   3.3e-15   4.5e-13   50.4   0.0   115   262   513   661   506   677 0.95 -
SOLCI004600900       -            642 EOG0936082J          -            412   4.3e-47  162.4  10.7   1   4   1.5e-05    0.0021   18.5   0.1   219   311    94   188    81   189 0.88 -
SOLCI004600900       -            642 EOG0936082J          -            412   4.3e-47  162.4  10.7   2   4   6.3e-28   8.6e-26   92.3   0.6   108   299   154   352   150   352 0.94 -
SOLCI004600900       -            642 EOG0936082J          -            412   4.3e-47  162.4  10.7   3   4   3.1e-22   4.2e-20   73.5   1.1   216   372   336   495   331   514 0.94 -
SOLCI004600900       -            642 EOG0936082J          -            412   4.3e-47  162.4  10.7   4   4       2.6   3.5e+02    1.3   0.0   255   322   550   618   542   627 0.83 -
SOLCI000152100       -            889 EOG0936082J          -            412   8.9e-47  161.4   4.7   1   4   4.8e-06   0.00066   20.2   0.0   152   282    68   198    46   213 0.80 -
SOLCI000152100       -            889 EOG0936082J          -            412   8.9e-47  161.4   4.7   2   4   3.6e-12     5e-10   40.4   0.0   111   238   233   360   227   366 0.93 -
SOLCI000152100       -            889 EOG0936082J          -            412   8.9e-47  161.4   4.7   3   4   1.6e-12   2.2e-10   41.5   0.8   117   279   341   502   341   509 0.96 -
SOLCI000152100       -            889 EOG0936082J          -            412   8.9e-47  161.4   4.7   4   4     7e-20   9.7e-18   65.8   0.1   116   257   555   697   546   714 0.91 -
SOLCI002661400       -            530 EOG0936082J          -            412   1.4e-46  160.8   4.9   1   4     2e-05    0.0027   18.2   0.0   180   288    13   120     3   135 0.88 -
SOLCI002661400       -            530 EOG0936082J          -            412   1.4e-46  160.8   4.9   2   4   4.9e-22   6.7e-20   72.9   0.7   195   355   129   288   109   290 0.91 -
SOLCI002661400       -            530 EOG0936082J          -            412   1.4e-46  160.8   4.9   3   4   8.2e-08   1.1e-05   26.0   0.0   142   239   248   344   247   347 0.96 -
SOLCI002661400       -            530 EOG0936082J          -            412   1.4e-46  160.8   4.9   4   4   4.6e-20   6.3e-18   66.4   0.0   116   264   323   472   320   496 0.95 -
SOLCI004925700       -            213 EOG0936082J          -            412   1.4e-46  160.8   7.4   1   2   1.4e-09   1.9e-07   31.9   0.0   158   216     2    60     1    60 0.96 -
SOLCI004925700       -            213 EOG0936082J          -            412   1.4e-46  160.8   7.4   2   2   3.2e-16   4.4e-14   53.7   0.2   175   227   159   211   158   212 0.96 -
SOLCI001304300       -            741 EOG0936082J          -            412   1.5e-46  160.7   2.6   1   3   5.9e-19     8e-17   62.7   0.1    98   346    68   314    59   316 0.93 -
SOLCI001304300       -            741 EOG0936082J          -            412   1.5e-46  160.7   2.6   2   3   3.7e-09   5.1e-07   30.5   0.1   115   208   318   410   313   416 0.90 -
SOLCI001304300       -            741 EOG0936082J          -            412   1.5e-46  160.7   2.6   3   3   2.8e-19   3.8e-17   63.8   0.0   115   258   419   562   412   576 0.92 -
SOLCI000174900       -            830 EOG0936082J          -            412   1.5e-46  160.7   0.1   1   4    0.0041      0.57   10.5   0.0   214   288    90   163    84   167 0.88 -
SOLCI000174900       -            830 EOG0936082J          -            412   1.5e-46  160.7   0.1   2   4   2.2e-20     3e-18   67.5   0.1   116   288   192   363   184   377 0.94 -
SOLCI000174900       -            830 EOG0936082J          -            412   1.5e-46  160.7   0.1   3   4   6.8e-14   9.3e-12   46.0   0.0   115   273   395   552   387   554 0.96 -
SOLCI000174900       -            830 EOG0936082J          -            412   1.5e-46  160.7   0.1   4   4   4.1e-11   5.7e-09   36.9   0.0   144   264   526   646   522   689 0.89 -
SOLCI001299000       -            544 EOG0936082J          -            412   1.5e-46  160.6   8.6   1   2     5e-16   6.8e-14   53.1   0.5   163   311   134   284   115   288 0.84 -
SOLCI001299000       -            544 EOG0936082J          -            412   1.5e-46  160.6   8.6   2   2     6e-34   8.3e-32  112.1   2.8   137   371   283   519   278   527 0.93 -
SOLCI005997200       -            564 EOG0936082J          -            412   1.9e-46  160.3   1.6   1   3   7.3e-17     1e-14   55.8   0.1   122   275    58   210    43   214 0.94 -
SOLCI005997200       -            564 EOG0936082J          -            412   1.9e-46  160.3   1.6   2   3     1e-05    0.0014   19.1   0.0   114   170   214   270   207   274 0.83 -
SOLCI005997200       -            564 EOG0936082J          -            412   1.9e-46  160.3   1.6   3   3   1.1e-28   1.5e-26   94.7   0.2   115   357   246   485   245   499 0.94 -
SOLCI006158300       -            761 EOG0936082J          -            412   4.9e-46  159.0  17.0   1   4   5.4e-09   7.4e-07   29.9   0.4   110   271    44   204     8   211 0.89 -
SOLCI006158300       -            761 EOG0936082J          -            412   4.9e-46  159.0  17.0   2   4   1.5e-08   2.1e-06   28.5   0.8   120   286   260   424   251   442 0.90 -
SOLCI006158300       -            761 EOG0936082J          -            412   4.9e-46  159.0  17.0   3   4     4e-21   5.6e-19   69.8   1.0   110   276   452   616   442   617 0.96 -
SOLCI006158300       -            761 EOG0936082J          -            412   4.9e-46  159.0  17.0   4   4   7.4e-20     1e-17   65.7   0.1   115   305   558   745   553   756 0.90 -
SOLCI004080700       -            597 EOG0936082J          -            412   5.1e-46  158.9   5.1   1   3      0.35        48    4.2   0.0   283   323    81   121    73   143 0.83 -
SOLCI004080700       -            597 EOG0936082J          -            412   5.1e-46  158.9   5.1   2   3   3.6e-12     5e-10   40.4   0.2   112   252   149   287   115   288 0.91 -
SOLCI004080700       -            597 EOG0936082J          -            412   5.1e-46  158.9   5.1   3   3   1.7e-35   2.3e-33  117.2   1.8   110   342   279   510   276   546 0.91 -
SOLCI002562700       -            480 EOG0936082J          -            412   5.7e-46  158.7   8.5   1   2   4.4e-12   6.1e-10   40.1   2.6   237   310   166   239   149   241 0.92 -
SOLCI002562700       -            480 EOG0936082J          -            412   5.7e-46  158.7   8.5   2   2   8.5e-37   1.2e-34  121.5   0.4   140   346   242   450   234   460 0.93 -
SOLCI007336400       -            882 EOG0936082J          -            412   6.1e-46  158.6   4.2   1   4     0.022       3.1    8.1   0.0   114   236    73   194    54   199 0.83 -
SOLCI007336400       -            882 EOG0936082J          -            412   6.1e-46  158.6   4.2   2   4   4.9e-12   6.8e-10   39.9   0.6   152   408   181   431   173   435 0.90 -
SOLCI007336400       -            882 EOG0936082J          -            412   6.1e-46  158.6   4.2   3   4   5.8e-17     8e-15   56.2   0.1   113   297   474   656   465   675 0.90 -
SOLCI007336400       -            882 EOG0936082J          -            412   6.1e-46  158.6   4.2   4   4   2.2e-16     3e-14   54.2   0.0   116   262   679   825   655   838 0.89 -
SOLCI001076200       -            753 EOG0936082J          -            412   7.5e-46  158.4   6.8   1   5   1.7e-06   0.00023   21.7   0.0   115   168    68   120    44   141 0.80 -
SOLCI001076200       -            753 EOG0936082J          -            412   7.5e-46  158.4   6.8   2   5   3.8e-06   0.00052   20.5   0.1   237   318   154   232   127   260 0.85 -
SOLCI001076200       -            753 EOG0936082J          -            412   7.5e-46  158.4   6.8   3   5   1.6e-11   2.2e-09   38.2   0.2   112   284   265   434   259   444 0.87 -
SOLCI001076200       -            753 EOG0936082J          -            412   7.5e-46  158.4   6.8   4   5     4e-06   0.00056   20.4   0.0   174   285   458   564   436   576 0.71 -
SOLCI001076200       -            753 EOG0936082J          -            412   7.5e-46  158.4   6.8   5   5   3.2e-17   4.4e-15   57.0   0.1   109   267   593   751   580   753 0.95 -
SOLCI004828000       -            675 EOG0936082J          -            412     8e-46  158.3   1.7   1   4     5e-15   6.8e-13   49.8   0.1   116   282    42   206    11   213 0.91 -
SOLCI004828000       -            675 EOG0936082J          -            412     8e-46  158.3   1.7   2   4   2.2e-18     3e-16   60.8   0.1   119   280   146   305   144   316 0.94 -
SOLCI004828000       -            675 EOG0936082J          -            412     8e-46  158.3   1.7   3   4   2.8e-16   3.8e-14   53.9   0.0   117   257   345   484   338   491 0.93 -
SOLCI004828000       -            675 EOG0936082J          -            412     8e-46  158.3   1.7   4   4    0.0002     0.028   14.8   0.0   237   352   432   545   428   549 0.84 -
SOLCI002576300       -            608 EOG0936082J          -            412   9.5e-46  158.0   0.0   1   3   3.9e-14   5.3e-12   46.8   0.0   127   287    82   240    64   249 0.94 -
SOLCI002576300       -            608 EOG0936082J          -            412   9.5e-46  158.0   0.0   2   3   7.3e-20     1e-17   65.7   0.0   112   275   269   430   261   431 0.96 -
SOLCI002576300       -            608 EOG0936082J          -            412   9.5e-46  158.0   0.0   3   3   1.4e-17   1.9e-15   58.2   0.0   111   264   369   522   368   572 0.89 -
SOLCI003074500       -            721 EOG0936082J          -            412   9.9e-46  158.0   2.2   1   5    0.0013      0.18   12.1   0.0   115   171    48   104    27   113 0.76 -
SOLCI003074500       -            721 EOG0936082J          -            412   9.9e-46  158.0   2.2   2   5   2.2e-12   3.1e-10   41.0   0.3   114   239   109   228   106   229 0.88 -
SOLCI003074500       -            721 EOG0936082J          -            412   9.9e-46  158.0   2.2   3   5   1.1e-18   1.5e-16   61.8   0.0   121   308   212   394   212   396 0.96 -
SOLCI003074500       -            721 EOG0936082J          -            412   9.9e-46  158.0   2.2   4   5   6.5e-11     9e-09   36.2   0.0   118   271   373   524   369   525 0.93 -
SOLCI003074500       -            721 EOG0936082J          -            412   9.9e-46  158.0   2.2   5   5   2.2e-08     3e-06   27.9   0.0   179   272   499   596   495   602 0.92 -
SOLCI002675600       -            914 EOG0936082J          -            412     1e-45  157.9   0.8   1   5   1.2e-06   0.00016   22.2   0.0   115   239    76   199    67   199 0.96 -
SOLCI002675600       -            914 EOG0936082J          -            412     1e-45  157.9   0.8   2   5   1.1e-16   1.6e-14   55.2   0.0   112   283   174   343   165   357 0.93 -
SOLCI002675600       -            914 EOG0936082J          -            412     1e-45  157.9   0.8   3   5      0.33        45    4.3   0.0   164   240   361   433   336   456 0.64 -
SOLCI002675600       -            914 EOG0936082J          -            412     1e-45  157.9   0.8   4   5   2.5e-07   3.4e-05   24.4   0.2   117   289   381   551   374   568 0.92 -
SOLCI002675600       -            914 EOG0936082J          -            412     1e-45  157.9   0.8   5   5   8.2e-18   1.1e-15   58.9   0.0   115   262   581   728   574   755 0.93 -
SOLCI003824000       -            685 EOG0936082J          -            412   1.2e-45  157.7   0.2   1   3   8.5e-14   1.2e-11   45.7   0.0   124   288    23   185    16   192 0.95 -
SOLCI003824000       -            685 EOG0936082J          -            412   1.2e-45  157.7   0.2   2   3   2.8e-15   3.8e-13   50.6   0.4   171   346   170   344   160   349 0.93 -
SOLCI003824000       -            685 EOG0936082J          -            412   1.2e-45  157.7   0.2   3   3   3.2e-19   4.5e-17   63.6   0.0   112   262   349   499   345   544 0.93 -
SOLCI006352600       -            419 EOG0936082J          -            412   1.8e-45  157.1   0.0   1   3   4.5e-06   0.00062   20.3   0.0   139   202    13    75     1    86 0.83 -
SOLCI006352600       -            419 EOG0936082J          -            412   1.8e-45  157.1   0.0   2   3   1.8e-24   2.5e-22   80.9   0.0   109   314    84   295    66   298 0.92 -
SOLCI006352600       -            419 EOG0936082J          -            412   1.8e-45  157.1   0.0   3   3   3.2e-16   4.5e-14   53.7   0.1   180   285   298   406   295   417 0.92 -
SOLCI006161000       -            581 EOG0936082J          -            412   3.4e-45  156.2   1.9   1   3   7.3e-07    0.0001   22.9   0.0   214   307    37   125    25   130 0.85 -
SOLCI006161000       -            581 EOG0936082J          -            412   3.4e-45  156.2   1.9   2   3   5.9e-25   8.1e-23   82.5   1.4   110   281   128   291   123   304 0.91 -
SOLCI006161000       -            581 EOG0936082J          -            412   3.4e-45  156.2   1.9   3   3   1.7e-14   2.3e-12   48.0   0.0   106   261   322   475   307   483 0.90 -
SOLCI004243500       -            688 EOG0936082J          -            412   8.8e-45  154.8   5.3   1   4     6e-20   8.2e-18   66.0   0.7   111   268    28   173    13   174 0.92 -
SOLCI004243500       -            688 EOG0936082J          -            412   8.8e-45  154.8   5.3   2   4     1e-08   1.4e-06   29.0   0.0   112   238   151   276   146   277 0.95 -
SOLCI004243500       -            688 EOG0936082J          -            412   8.8e-45  154.8   5.3   3   4   7.8e-21   1.1e-18   68.9   0.1   111   344   251   483   237   494 0.94 -
SOLCI004243500       -            688 EOG0936082J          -            412   8.8e-45  154.8   5.3   4   4     0.078        11    6.3   0.0   147   191   640   684   632   687 0.93 -
SOLCI001246800       -           1038 EOG0936082J          -            412   1.1e-44  154.5   0.0   1   4   7.3e-13     1e-10   42.6   0.0    98   287    82   268    68   275 0.90 -
SOLCI001246800       -           1038 EOG0936082J          -            412   1.1e-44  154.5   0.0   2   4   2.5e-09   3.5e-07   31.0   0.0   130   283   214   365   213   379 0.92 -
SOLCI001246800       -           1038 EOG0936082J          -            412   1.1e-44  154.5   0.0   3   4   2.1e-09   2.9e-07   31.2   0.0   109   291   395   575   386   583 0.91 -
SOLCI001246800       -           1038 EOG0936082J          -            412   1.1e-44  154.5   0.0   4   4   4.9e-18   6.7e-16   59.7   0.0   109   339   598   827   591   844 0.96 -
SOLCI006336700       -            522 EOG0936082J          -            412   1.3e-44  154.2   0.1   1   4   1.8e-17   2.5e-15   57.8   0.0   125   273    67   214    59   218 0.97 -
SOLCI006336700       -            522 EOG0936082J          -            412   1.3e-44  154.2   0.1   2   4   1.1e-19   1.5e-17   65.1   0.0   115   268   190   341   189   342 0.92 -
SOLCI006336700       -            522 EOG0936082J          -            412   1.3e-44  154.2   0.1   3   4   7.1e-13   9.8e-11   42.7   0.0   145   264   321   440   312   485 0.89 -
SOLCI006336700       -            522 EOG0936082J          -            412   1.3e-44  154.2   0.1   4   4       9.1   1.3e+03   -0.5   0.0   245   275   455   485   444   499 0.86 -
SOLCI002862400       -            700 EOG0936082J          -            412   1.5e-44  154.1   4.7   1   4      0.43        60    3.9   0.1   193   247    73   126    59   130 0.81 -
SOLCI002862400       -            700 EOG0936082J          -            412   1.5e-44  154.1   4.7   2   4     3e-20   4.1e-18   67.0   0.5   114   315   127   322   121   336 0.91 -
SOLCI002862400       -            700 EOG0936082J          -            412   1.5e-44  154.1   4.7   3   4     8e-12   1.1e-09   39.2   0.0   111   243   388   519   381   530 0.92 -
SOLCI002862400       -            700 EOG0936082J          -            412   1.5e-44  154.1   4.7   4   4   1.1e-14   1.5e-12   48.7   0.1   117   258   495   637   493   647 0.90 -
SOLCI000296400       -            540 EOG0936082J          -            412     2e-44  153.6   0.3   1   3     6e-22   8.2e-20   72.6   0.1   110   258   159   313   137   315 0.92 -
SOLCI000296400       -            540 EOG0936082J          -            412     2e-44  153.6   0.3   2   3   2.8e-18   3.9e-16   60.5   0.0   140   275   263   400   258   405 0.94 -
SOLCI000296400       -            540 EOG0936082J          -            412     2e-44  153.6   0.3   3   3   5.6e-10   7.6e-08   33.2   0.0   173   259   403   492   400   505 0.87 -
SOLCI005477300       -            449 EOG0936082J          -            412   2.4e-44  153.4   0.0   1   4     0.044       6.1    7.1   0.0   216   253   103   139    27   146 0.75 -
SOLCI005477300       -            449 EOG0936082J          -            412   2.4e-44  153.4   0.0   2   4   0.00043     0.059   13.8   0.0   115   170   104   159    88   162 0.87 -
SOLCI005477300       -            449 EOG0936082J          -            412   2.4e-44  153.4   0.0   3   4   7.8e-32   1.1e-29  105.1   0.0   113   341   133   362   127   365 0.98 -
SOLCI005477300       -            449 EOG0936082J          -            412   2.4e-44  153.4   0.0   4   4   1.3e-13   1.7e-11   45.2   0.0   145   304   268   426   265   445 0.82 -
SOLCI003177800       -            637 EOG0936082J          -            412   3.3e-44  152.9   7.1   1   4   8.4e-08   1.1e-05   26.0   0.0   117   264    76   220    63   225 0.88 -
SOLCI003177800       -            637 EOG0936082J          -            412   3.3e-44  152.9   7.1   2   4   1.8e-12   2.5e-10   41.3   0.1   120   287   178   344   173   369 0.92 -
SOLCI003177800       -            637 EOG0936082J          -            412   3.3e-44  152.9   7.1   3   4   2.6e-19   3.6e-17   63.9   0.2   112   341   272   508   268   512 0.91 -
SOLCI003177800       -            637 EOG0936082J          -            412   3.3e-44  152.9   7.1   4   4     2e-14   2.8e-12   47.8   0.1   110   311   379   579   375   583 0.86 -
SOLCI004438700       -            802 EOG0936082J          -            412     7e-44  151.9   4.7   1   4   5.3e-09   7.2e-07   29.9   0.1   146   281   104   237    98   256 0.86 -
SOLCI004438700       -            802 EOG0936082J          -            412     7e-44  151.9   4.7   2   4   3.4e-17   4.7e-15   56.9   0.2   110   287   270   445   253   450 0.91 -
SOLCI004438700       -            802 EOG0936082J          -            412     7e-44  151.9   4.7   3   4   9.6e-05     0.013   15.9   0.1   176   288   436   546   433   561 0.71 -
SOLCI004438700       -            802 EOG0936082J          -            412     7e-44  151.9   4.7   4   4   7.6e-15     1e-12   49.2   0.0   113   267   575   728   570   782 0.83 -
SOLCI002236200       -            721 EOG0936082J          -            412   8.3e-44  151.6   0.1   1   3   3.6e-12     5e-10   40.4   0.0   107   271    43   211    15   231 0.87 -
SOLCI002236200       -            721 EOG0936082J          -            412   8.3e-44  151.6   0.1   2   3   1.6e-18   2.2e-16   61.3   0.1   100   313   245   456   212   460 0.87 -
SOLCI002236200       -            721 EOG0936082J          -            412   8.3e-44  151.6   0.1   3   3   4.6e-14   6.4e-12   46.6   0.0   119   244   466   591   458   659 0.90 -
SOLCI001264300       -            628 EOG0936082J          -            412   8.4e-44  151.6   4.4   1   3   1.2e-16   1.7e-14   55.1   0.1   123   264    70   209    60   209 0.94 -
SOLCI001264300       -            628 EOG0936082J          -            412   8.4e-44  151.6   4.4   2   3   3.1e-18   4.3e-16   60.3   0.2   121   273   200   350   199   352 0.94 -
SOLCI001264300       -            628 EOG0936082J          -            412   8.4e-44  151.6   4.4   3   3   4.8e-16   6.6e-14   53.1   0.1   117   267   297   447   295   499 0.87 -
SOLCI004724300       -            691 EOG0936082J          -            412   9.6e-44  151.4   7.3   1   3   0.00079      0.11   12.9   0.2   279   360   287   367   279   377 0.87 -
SOLCI004724300       -            691 EOG0936082J          -            412   9.6e-44  151.4   7.3   2   3   1.1e-34   1.5e-32  114.5   0.7   130   348   379   599   370   600 0.93 -
SOLCI004724300       -            691 EOG0936082J          -            412   9.6e-44  151.4   7.3   3   3   4.3e-13   5.9e-11   43.4   0.0   176   297   529   653   528   672 0.86 -
SOLCI003725300       -            685 EOG0936082J          -            412   1.2e-43  151.0   9.1   1   4   6.3e-11   8.7e-09   36.3   0.0   112   227    42   148    35   161 0.87 -
SOLCI003725300       -            685 EOG0936082J          -            412   1.2e-43  151.0   9.1   2   4     5e-14   6.9e-12   46.5   0.1   116   274   216   372   200   374 0.92 -
SOLCI003725300       -            685 EOG0936082J          -            412   1.2e-43  151.0   9.1   3   4   2.2e-16     3e-14   54.3   0.5   110   286   373   547   370   559 0.94 -
SOLCI003725300       -            685 EOG0936082J          -            412   1.2e-43  151.0   9.1   4   4   1.2e-12   1.6e-10   42.0   0.2   116   259   480   623   476   631 0.92 -
SOLCI002884000       -            602 EOG0936082J          -            412   1.6e-43  150.7   0.3   1   4   7.5e-12     1e-09   39.3   0.1   108   274    89   253    75   257 0.90 -
SOLCI002884000       -            602 EOG0936082J          -            412   1.6e-43  150.7   0.3   2   4   1.2e-06   0.00016   22.2   0.0   116   173   229   286   213   289 0.86 -
SOLCI002884000       -            602 EOG0936082J          -            412   1.6e-43  150.7   0.3   3   4   6.2e-22   8.5e-20   72.5   0.0   116   273   260   416   257   420 0.96 -
SOLCI002884000       -            602 EOG0936082J          -            412   1.6e-43  150.7   0.3   4   4   3.8e-10   5.3e-08   33.7   0.0   129   244   410   521   408   561 0.82 -
SOLCI007024700       -            739 EOG0936082J          -            412   1.9e-43  150.4   0.0   1   3   4.6e-22   6.3e-20   73.0   0.0   117   370   142   392   121   400 0.89 -
SOLCI007024700       -            739 EOG0936082J          -            412   1.9e-43  150.4   0.0   2   3    0.0021      0.29   11.5   0.0   182   261   377   455   370   469 0.60 -
SOLCI007024700       -            739 EOG0936082J          -            412   1.9e-43  150.4   0.0   3   3     2e-19   2.8e-17   64.3   0.0   113   258   477   621   471   672 0.90 -
SOLCI000091600       -            538 EOG0936082J          -            412   2.3e-43  150.1   0.0   1   3   3.6e-05     0.005   17.3   0.0   123   252    58   188    46   190 0.79 -
SOLCI000091600       -            538 EOG0936082J          -            412   2.3e-43  150.1   0.0   2   3   9.2e-27   1.3e-24   88.4   0.0   113   283   183   354   177   355 0.95 -
SOLCI000091600       -            538 EOG0936082J          -            412   2.3e-43  150.1   0.0   3   3   3.7e-17   5.1e-15   56.8   0.0   116   255   290   429   286   443 0.93 -
SOLCI005213900       -            936 EOG0936082J          -            412   2.5e-43  150.1  13.6   1   4   6.2e-14   8.5e-12   46.2   0.6    50   281    29   262     5   275 0.82 -
SOLCI005213900       -            936 EOG0936082J          -            412   2.5e-43  150.1  13.6   2   4   1.6e-15   2.2e-13   51.4   0.1   110   287   295   470   288   486 0.94 -
SOLCI005213900       -            936 EOG0936082J          -            412   2.5e-43  150.1  13.6   3   4   2.3e-05    0.0032   17.9   0.7   216   287   500   570   482   591 0.88 -
SOLCI005213900       -            936 EOG0936082J          -            412   2.5e-43  150.1  13.6   4   4   2.1e-12   2.9e-10   41.1   0.0   116   254   603   741   597   755 0.93 -
SOLCI001935300       -            662 EOG0936082J          -            412   2.5e-43  150.0   0.0   1   3   0.00018     0.025   15.0   0.1   149   239    31   117    19   121 0.81 -
SOLCI001935300       -            662 EOG0936082J          -            412   2.5e-43  150.0   0.0   2   3   1.1e-17   1.5e-15   58.5   0.0   111   293   122   303   118   313 0.95 -
SOLCI001935300       -            662 EOG0936082J          -            412   2.5e-43  150.0   0.0   3   3   1.2e-21   1.6e-19   71.6   0.0   116   305   330   518   322   527 0.84 -
SOLCI005243300       -            654 EOG0936082J          -            412   3.5e-43  149.5   3.3   1   3   2.7e-14   3.7e-12   47.4   0.2   169   289    76   195    48   204 0.91 -
SOLCI005243300       -            654 EOG0936082J          -            412   3.5e-43  149.5   3.3   2   3   5.7e-09   7.9e-07   29.8   0.1   204   287   209   291   196   301 0.91 -
SOLCI005243300       -            654 EOG0936082J          -            412   3.5e-43  149.5   3.3   3   3     4e-21   5.5e-19   69.9   0.1   114   311   320   516   308   529 0.86 -
SOLCI006791900       -            379 EOG0936082J          -            412   3.8e-43  149.4   3.8   1   3       1.9   2.7e+02    1.7   0.0    23    65    30    72    18    86 0.84 -
SOLCI006791900       -            379 EOG0936082J          -            412   3.8e-43  149.4   3.8   2   3     9e-16   1.2e-13   52.2   0.1   117   212    97   196    91   197 0.83 -
SOLCI006791900       -            379 EOG0936082J          -            412   3.8e-43  149.4   3.8   3   3     8e-30   1.1e-27   98.5   0.1   139   304   194   361   193   375 0.95 -
SOLCI002635400       -            608 EOG0936082J          -            412   6.1e-43  148.8  16.1   1   5   1.9e-10   2.6e-08   34.7   0.0   149   289    26   161    21   169 0.92 -
SOLCI002635400       -            608 EOG0936082J          -            412   6.1e-43  148.8  16.1   2   5   4.7e-13   6.5e-11   43.3   0.7   110   281   186   359   172   365 0.89 -
SOLCI002635400       -            608 EOG0936082J          -            412   6.1e-43  148.8  16.1   3   5   7.5e-14     1e-11   45.9   1.7   115   272   295   451   278   456 0.93 -
SOLCI002635400       -            608 EOG0936082J          -            412   6.1e-43  148.8  16.1   4   5     1e-12   1.4e-10   42.2   0.3   107   262   389   544   359   548 0.92 -
SOLCI002635400       -            608 EOG0936082J          -            412   6.1e-43  148.8  16.1   5   5   1.8e-06   0.00025   21.6   0.0   139   233   456   547   451   585 0.74 -
SOLCI002194900       -            720 EOG0936082J          -            412   6.2e-43  148.7   0.0   1   4   1.7e-08   2.3e-06   28.3   0.0   182   285    49   147    32   179 0.82 -
SOLCI002194900       -            720 EOG0936082J          -            412   6.2e-43  148.7   0.0   2   4   1.1e-15   1.6e-13   51.9   0.0   108   313    73   275    70   293 0.92 -
SOLCI002194900       -            720 EOG0936082J          -            412   6.2e-43  148.7   0.0   3   4     1e-07   1.4e-05   25.7   0.0   125   239   292   406   276   406 0.89 -
SOLCI002194900       -            720 EOG0936082J          -            412   6.2e-43  148.7   0.0   4   4   6.1e-19   8.4e-17   62.7   0.0   112   266   381   535   371   588 0.90 -
SOLCI004681700       -            601 EOG0936082J          -            412   7.4e-43  148.5   8.5   1   3   1.9e-24   2.5e-22   80.8   0.5    94   306   163   385    93   389 0.87 -
SOLCI004681700       -            601 EOG0936082J          -            412   7.4e-43  148.5   8.5   2   3   2.8e-21   3.8e-19   70.4   0.8   179   389   290   504   290   525 0.91 -
SOLCI004681700       -            601 EOG0936082J          -            412   7.4e-43  148.5   8.5   3   3     4e-05    0.0055   17.2   0.0   210   301   497   586   489   596 0.73 -
SOLCI000650600       -            493 EOG0936082J          -            412   8.2e-43  148.3   9.7   1   2   6.8e-32   9.4e-30  105.3   7.1    23   328    81   399    69   402 0.84 -
SOLCI000650600       -            493 EOG0936082J          -            412   8.2e-43  148.3   9.7   2   2   1.7e-14   2.3e-12   48.0   0.0   139   239   383   483   380   486 0.95 -
SOLCI001094700       -            405 EOG0936082J          -            412   8.3e-43  148.3   7.5   1   3   2.4e-21   3.3e-19   70.6   0.6   175   354    19   200    16   200 0.82 -
SOLCI001094700       -            405 EOG0936082J          -            412   8.3e-43  148.3   7.5   2   3   1.1e-13   1.5e-11   45.4   0.4   148   222   202   277   201   294 0.88 -
SOLCI001094700       -            405 EOG0936082J          -            412   8.3e-43  148.3   7.5   3   3   2.9e-09     4e-07   30.8   0.0   111   207   300   398   281   404 0.79 -
SOLCI002338600       -            706 EOG0936082J          -            412   9.2e-43  148.2   2.1   1   4   1.1e-08   1.5e-06   28.9   0.0   110   197    63   151    48   163 0.86 -
SOLCI002338600       -            706 EOG0936082J          -            412   9.2e-43  148.2   2.1   2   4     8e-12   1.1e-09   39.2   0.4   113   288   169   342   154   349 0.93 -
SOLCI002338600       -            706 EOG0936082J          -            412   9.2e-43  148.2   2.1   3   4   6.6e-17     9e-15   56.0   0.0   141   338   298   494   292   515 0.96 -
SOLCI002338600       -            706 EOG0936082J          -            412   9.2e-43  148.2   2.1   4   4     1e-13   1.4e-11   45.5   0.0   112   257   370   515   347   563 0.89 -
SOLCI004603700       -            512 EOG0936082J          -            412   1.1e-42  148.0  11.0   1   2   3.7e-08   5.1e-06   27.2   0.3   181   347   131   231    86   270 0.57 -
SOLCI004603700       -            512 EOG0936082J          -            412   1.1e-42  148.0  11.0   2   2   1.9e-37   2.6e-35  123.7   5.0   117   327   277   493   268   505 0.81 -
SOLCI005287700       -            761 EOG0936082J          -            412   1.3e-42  147.7   1.4   1   5       1.3   1.7e+02    2.3   0.0   128   181    15    68    10    87 0.82 -
SOLCI005287700       -            761 EOG0936082J          -            412   1.3e-42  147.7   1.4   2   5   4.8e-13   6.5e-11   43.3   0.0   113   286   100   269    95   286 0.90 -
SOLCI005287700       -            761 EOG0936082J          -            412   1.3e-42  147.7   1.4   3   5   0.00014     0.019   15.4   0.5   112   207   299   388   281   398 0.89 -
SOLCI005287700       -            761 EOG0936082J          -            412   1.3e-42  147.7   1.4   4   5   3.6e-18     5e-16   60.1   0.0   113   292   396   574   384   579 0.90 -
SOLCI005287700       -            761 EOG0936082J          -            412   1.3e-42  147.7   1.4   5   5   1.7e-08   2.4e-06   28.3   0.0   140   310   560   742   558   751 0.80 -
SOLCI005079900       -            558 EOG0936082J          -            412   1.5e-42  147.5   1.1   1   3   6.5e-12     9e-10   39.5   0.0   126   275    54   201    14   207 0.91 -
SOLCI005079900       -            558 EOG0936082J          -            412   1.5e-42  147.5   1.1   2   3   3.1e-16   4.2e-14   53.8   0.2   111   236   202   326   199   326 0.95 -
SOLCI005079900       -            558 EOG0936082J          -            412   1.5e-42  147.5   1.1   3   3   6.2e-18   8.6e-16   59.3   0.1   116   258   308   450   302   502 0.86 -
SOLCI001011300       -            607 EOG0936082J          -            412   1.7e-42  147.3   6.5   1   3   1.4e-11   1.9e-09   38.5   0.6   126   291    62   228    50   237 0.88 -
SOLCI001011300       -            607 EOG0936082J          -            412   1.7e-42  147.3   6.5   2   3     3e-21   4.2e-19   70.3   0.1   110   273   249   412   229   414 0.92 -
SOLCI001011300       -            607 EOG0936082J          -            412   1.7e-42  147.3   6.5   3   3   3.2e-17   4.3e-15   57.0   0.1   113   290   355   531   350   565 0.84 -
SOLCI000914500       -            833 EOG0936082J          -            412   1.7e-42  147.3   6.4   1   5   0.00026     0.036   14.5   0.0   103   221    44   160    16   165 0.82 -
SOLCI000914500       -            833 EOG0936082J          -            412   1.7e-42  147.3   6.4   2   5   0.00026     0.036   14.5   0.1   128   238   176   287   168   288 0.86 -
SOLCI000914500       -            833 EOG0936082J          -            412   1.7e-42  147.3   6.4   3   5   9.2e-16   1.3e-13   52.2   0.9   118   291   269   442   256   468 0.92 -
SOLCI000914500       -            833 EOG0936082J          -            412   1.7e-42  147.3   6.4   4   5   6.6e-05    0.0091   16.4   0.0   146   230   469   550   459   559 0.69 -
SOLCI000914500       -            833 EOG0936082J          -            412   1.7e-42  147.3   6.4   5   5   2.5e-15   3.4e-13   50.8   0.0   110   258   567   715   557   752 0.90 -
SOLCI000019300       -            622 EOG0936082J          -            412   2.1e-42  147.0   0.3   1   3       7.2   9.9e+02   -0.2   0.1   139   204    91   121     6   143 0.62 -
SOLCI000019300       -            622 EOG0936082J          -            412   2.1e-42  147.0   0.3   2   3     1e-19   1.4e-17   65.2   0.0   117   289   171   341   165   367 0.93 -
SOLCI000019300       -            622 EOG0936082J          -            412   2.1e-42  147.0   0.3   3   3   1.3e-23   1.8e-21   78.0   0.0   115   275   371   536   364   568 0.91 -
SOLCI003056700       -            876 EOG0936082J          -            412   2.4e-42  146.8   0.3   1   4   3.8e-08   5.2e-06   27.1   0.0    72   185    93   206    41   221 0.83 -
SOLCI003056700       -            876 EOG0936082J          -            412   2.4e-42  146.8   0.3   2   4   1.6e-15   2.2e-13   51.4   0.0   113   290   236   411   228   432 0.94 -
SOLCI003056700       -            876 EOG0936082J          -            412   2.4e-42  146.8   0.3   3   4   1.7e-06   0.00024   21.7   0.1   112   235   437   558   419   559 0.93 -
SOLCI003056700       -            876 EOG0936082J          -            412   2.4e-42  146.8   0.3   4   4   7.6e-14     1e-11   45.9   0.0   115   311   540   734   535   743 0.84 -
SOLCI006110800       -            484 EOG0936082J          -            412   2.6e-42  146.7   0.0   1   3   6.1e-13   8.4e-11   42.9   0.0   128   333    58   257    39   272 0.87 -
SOLCI006110800       -            484 EOG0936082J          -            412   2.6e-42  146.7   0.0   2   3   2.9e-18     4e-16   60.4   0.0   111   274   173   335   169   336 0.94 -
SOLCI006110800       -            484 EOG0936082J          -            412   2.6e-42  146.7   0.0   3   3   9.7e-17   1.3e-14   55.4   0.0   113   270   277   434   272   440 0.93 -
SOLCI002631500       -            704 EOG0936082J          -            412   3.6e-42  146.2   7.3   1   4     2e-16   2.8e-14   54.4   0.1    92   311    15   232    10   237 0.89 -
SOLCI002631500       -            704 EOG0936082J          -            412   3.6e-42  146.2   7.3   2   4   6.2e-12   8.5e-10   39.6   0.2   112   289   237   415   233   443 0.89 -
SOLCI002631500       -            704 EOG0936082J          -            412   3.6e-42  146.2   7.3   3   4   1.7e-12   2.4e-10   41.4   0.2    96   306   320   533   315   539 0.90 -
SOLCI002631500       -            704 EOG0936082J          -            412   3.6e-42  146.2   7.3   4   4   2.9e-11     4e-09   37.4   0.0   113   267   443   597   432   608 0.91 -
SOLCI005365800       -            676 EOG0936082J          -            412   4.7e-42  145.8   0.3   1   2   9.4e-05     0.013   15.9   0.0   118   168    89   140    81   142 0.89 -
SOLCI005365800       -            676 EOG0936082J          -            412   4.7e-42  145.8   0.3   2   2   1.8e-26   2.5e-24   87.5   0.2   117   357   244   480   241   509 0.92 -
SOLCI004780800       -            688 EOG0936082J          -            412   5.8e-42  145.5   4.3   1   3   1.9e-12   2.6e-10   41.3   0.4    87   252    19   186     4   186 0.87 -
SOLCI004780800       -            688 EOG0936082J          -            412   5.8e-42  145.5   4.3   2   3   1.3e-22   1.8e-20   74.7   0.1   117   288   154   323   146   342 0.94 -
SOLCI004780800       -            688 EOG0936082J          -            412   5.8e-42  145.5   4.3   3   3   7.4e-14     1e-11   45.9   0.1   141   344   349   548   333   559 0.81 -
SOLCI004567900       -            976 EOG0936082J          -            412   6.1e-42  145.5   2.8   1   3   2.2e-09     3e-07   31.2   0.0   118   204   109   199   104   205 0.86 -
SOLCI004567900       -            976 EOG0936082J          -            412   6.1e-42  145.5   2.8   2   3   1.7e-17   2.3e-15   57.9   0.0   139   273   206   342   199   345 0.88 -
SOLCI004567900       -            976 EOG0936082J          -            412   6.1e-42  145.5   2.8   3   3   4.5e-16   6.1e-14   53.2   1.0   141   329   353   547   348   557 0.87 -
SOLCI001781600       -            651 EOG0936082J          -            412   7.3e-42  145.2   0.1   1   2   2.9e-17     4e-15   57.1   0.0   138   332   103   292    33   316 0.84 -
SOLCI001781600       -            651 EOG0936082J          -            412   7.3e-42  145.2   0.1   2   2   5.3e-26   7.2e-24   85.9   0.2   116   264   317   465   307   508 0.87 -
SOLCI003864000       -            857 EOG0936082J          -            412     8e-42  145.1   9.4   1   4   2.2e-08   3.1e-06   27.9   0.2   143   301   228   351   214   356 0.48 -
SOLCI003864000       -            857 EOG0936082J          -            412     8e-42  145.1   9.4   2   4   7.1e-19   9.7e-17   62.5   0.6   140   312   295   471   292   476 0.87 -
SOLCI003864000       -            857 EOG0936082J          -            412     8e-42  145.1   9.4   3   4     5e-08   6.9e-06   26.7   0.0   216   286   523   594   516   595 0.61 -
SOLCI003864000       -            857 EOG0936082J          -            412     8e-42  145.1   9.4   4   4     3e-17   4.1e-15   57.1   0.1   108   233   550   680   545   688 0.89 -
SOLCI005586600       -            624 EOG0936082J          -            412   9.9e-42  144.8   0.9   1   3     2e-14   2.8e-12   47.8   0.1   119   319    67   257    55   271 0.87 -
SOLCI005586600       -            624 EOG0936082J          -            412   9.9e-42  144.8   0.9   2   3   9.4e-16   1.3e-13   52.2   0.0   118   239   194   314   193   314 0.97 -
SOLCI005586600       -            624 EOG0936082J          -            412   9.9e-42  144.8   0.9   3   3   1.2e-17   1.6e-15   58.4   0.0   115   269   292   445   285   487 0.92 -
SOLCI005151200       -            711 EOG0936082J          -            412     1e-41  144.7   1.1   1   3   4.1e-11   5.7e-09   36.9   0.1   128   200   211   282   187   290 0.84 -
SOLCI005151200       -            711 EOG0936082J          -            412     1e-41  144.7   1.1   2   3     4e-21   5.5e-19   69.9   0.0   140   292   258   411   258   417 0.95 -
SOLCI005151200       -            711 EOG0936082J          -            412     1e-41  144.7   1.1   3   3   1.3e-15   1.8e-13   51.7   0.4   158   305   381   533   374   556 0.86 -
SOLCI003435600       -            529 EOG0936082J          -            412   1.3e-41  144.4   0.1   1   4     0.036       4.9    7.4   0.0   181   239    21    76    13    80 0.60 -
SOLCI003435600       -            529 EOG0936082J          -            412   1.3e-41  144.4   0.1   2   4   8.2e-09   1.1e-06   29.3   0.0   110   265    49   203    43   209 0.95 -
SOLCI003435600       -            529 EOG0936082J          -            412   1.3e-41  144.4   0.1   3   4   4.9e-17   6.8e-15   56.4   0.0   145   289   155   289   150   297 0.92 -
SOLCI003435600       -            529 EOG0936082J          -            412   1.3e-41  144.4   0.1   4   4     8e-20   1.1e-17   65.6   0.0   116   256   320   460   302   469 0.93 -
SOLCI002632800       -            605 EOG0936082J          -            412   1.5e-41  144.2   2.7   1   4   7.2e-06   0.00099   19.6   0.0   147   274    88   214    67   218 0.81 -
SOLCI002632800       -            605 EOG0936082J          -            412   1.5e-41  144.2   2.7   2   4   2.2e-08     3e-06   27.9   0.0   111   168   216   273   203   276 0.86 -
SOLCI002632800       -            605 EOG0936082J          -            412   1.5e-41  144.2   2.7   3   4   4.9e-20   6.8e-18   66.3   0.0   121   280   257   415   257   417 0.96 -
SOLCI002632800       -            605 EOG0936082J          -            412   1.5e-41  144.2   2.7   4   4   2.4e-15   3.3e-13   50.8   1.3   116   325   354   561   351   571 0.91 -
SOLCI000673300       -            704 EOG0936082J          -            412   1.6e-41  144.1   0.3   1   4    0.0018      0.24   11.7   0.1   146   239    99   192    93   193 0.92 -
SOLCI000673300       -            704 EOG0936082J          -            412   1.6e-41  144.1   0.3   2   4   5.5e-21   7.6e-19   69.4   0.1   101   299   154   352   127   370 0.86 -
SOLCI000673300       -            704 EOG0936082J          -            412   1.6e-41  144.1   0.3   3   4   8.1e-16   1.1e-13   52.4   0.0   116   252   373   509   366   513 0.90 -
SOLCI000673300       -            704 EOG0936082J          -            412   1.6e-41  144.1   0.3   4   4   3.8e-09   5.2e-07   30.4   0.0   138   277   430   568   426   578 0.90 -
SOLCI000542500       -            886 EOG0936082J          -            412   1.8e-41  144.0   3.5   1   6       1.2   1.7e+02    2.4   0.0   141   239    75   176    63   180 0.82 -
SOLCI000542500       -            886 EOG0936082J          -            412   1.8e-41  144.0   3.5   2   6   7.5e-09     1e-06   29.4   0.1   104   239   143   278   135   279 0.93 -
SOLCI000542500       -            886 EOG0936082J          -            412   1.8e-41  144.0   3.5   3   6   4.5e-16   6.2e-14   53.2   0.1   113   288   254   431   250   446 0.90 -
SOLCI000542500       -            886 EOG0936082J          -            412   1.8e-41  144.0   3.5   4   6      0.72        99    3.1   0.0   215   287   460   531   441   539 0.76 -
SOLCI000542500       -            886 EOG0936082J          -            412   1.8e-41  144.0   3.5   5   6   1.3e-19   1.8e-17   64.9   0.2   117   341   565   788   550   792 0.95 -
SOLCI000542500       -            886 EOG0936082J          -            412   1.8e-41  144.0   3.5   6   6      0.23        31    4.8   0.0    99   139   815   856   796   861 0.84 -
SOLCI000500200       -            626 EOG0936082J          -            412     3e-41  143.2   2.9   1   4   3.3e-08   4.6e-06   27.3   0.0   130   276    75   219    68   221 0.91 -
SOLCI000500200       -            626 EOG0936082J          -            412     3e-41  143.2   2.9   2   4   5.8e-16     8e-14   52.9   0.1   113   236   190   312   184   312 0.96 -
SOLCI000500200       -            626 EOG0936082J          -            412     3e-41  143.2   2.9   3   4   9.8e-24   1.3e-21   78.5   0.1   110   266   288   444   284   493 0.84 -
SOLCI000500200       -            626 EOG0936082J          -            412     3e-41  143.2   2.9   4   4      0.39        54    4.0   0.1   148   191   579   622   575   625 0.91 -
SOLCI002881200       -            569 EOG0936082J          -            412   6.7e-41  142.1  13.8   1   3      0.28        38    4.5   0.2    66   208    53   194     8   202 0.73 -
SOLCI002881200       -            569 EOG0936082J          -            412   6.7e-41  142.1  13.8   2   3   4.5e-32   6.2e-30  105.9   5.9    32   316   144   448   138   450 0.77 -
SOLCI002881200       -            569 EOG0936082J          -            412   6.7e-41  142.1  13.8   3   3   1.9e-12   2.6e-10   41.3   0.1   237   337   439   539   436   554 0.92 -
SOLCI005818800       -            585 EOG0936082J          -            412   8.7e-41  141.7   0.4   1   3   1.1e-09   1.5e-07   32.2   0.1   125   239    60   173    43   173 0.94 -
SOLCI005818800       -            585 EOG0936082J          -            412   8.7e-41  141.7   0.4   2   3   2.5e-22   3.5e-20   73.8   0.0   113   274   149   308   144   309 0.96 -
SOLCI005818800       -            585 EOG0936082J          -            412   8.7e-41  141.7   0.4   3   3   1.1e-14   1.6e-12   48.6   0.0   136   312   273   448   273   453 0.84 -
SOLCI001074300       -            601 EOG0936082J          -            412   1.1e-40  141.3   3.3   1   3   5.7e-10   7.9e-08   33.1   1.8   113   272    79   239    15   241 0.81 -
SOLCI001074300       -            601 EOG0936082J          -            412   1.1e-40  141.3   3.3   2   3   1.9e-18   2.6e-16   61.0   0.1   116   292   186   360   177   377 0.92 -
SOLCI001074300       -            601 EOG0936082J          -            412   1.1e-40  141.3   3.3   3   3   5.7e-18   7.8e-16   59.5   0.0   112   262   384   534   378   542 0.94 -
SOLCI006966600       -            935 EOG0936082J          -            412   1.5e-40  140.9  12.0   1   4     1e-05    0.0014   19.1   1.3   120   285   123   286   115   296 0.91 -
SOLCI006966600       -            935 EOG0936082J          -            412   1.5e-40  140.9  12.0   2   4   1.5e-14   2.1e-12   48.2   0.0   112   273   319   479   310   493 0.92 -
SOLCI006966600       -            935 EOG0936082J          -            412   1.5e-40  140.9  12.0   3   4   1.4e-07   1.9e-05   25.2   0.1   109   192   519   603   512   618 0.90 -
SOLCI006966600       -            935 EOG0936082J          -            412   1.5e-40  140.9  12.0   4   4   1.1e-15   1.5e-13   52.0   0.1   110   338   623   847   609   852 0.94 -
SOLCI002358300       -            602 EOG0936082J          -            412   1.8e-40  140.7   0.2   1   3     1e-16   1.4e-14   55.3   0.1   116   347    48   279    39   287 0.94 -
SOLCI002358300       -            602 EOG0936082J          -            412   1.8e-40  140.7   0.2   2   3   4.2e-12   5.8e-10   40.1   0.0   110   253   246   386   243   392 0.92 -
SOLCI002358300       -            602 EOG0936082J          -            412   1.8e-40  140.7   0.2   3   3   1.5e-17   2.1e-15   58.1   0.0   115   260   351   496   345   545 0.87 -
SOLCI002438100       -            614 EOG0936082J          -            412   2.9e-40  139.9   4.2   1   3   4.2e-27   5.7e-25   89.6   0.2   110   308   127   319    95   322 0.94 -
SOLCI002438100       -            614 EOG0936082J          -            412   2.9e-40  139.9   4.2   2   3   8.2e-08   1.1e-05   26.0   0.1   125   239   305   418   305   422 0.94 -
SOLCI002438100       -            614 EOG0936082J          -            412   2.9e-40  139.9   4.2   3   3   4.4e-10     6e-08   33.5   0.1   141   262   422   545   417   594 0.89 -
SOLCI000357500       -            662 EOG0936082J          -            412   3.3e-40  139.8   2.9   1   4   1.8e-08   2.5e-06   28.2   0.1   118   228    47   156    16   167 0.90 -
SOLCI000357500       -            662 EOG0936082J          -            412   3.3e-40  139.8   2.9   2   4     6e-14   8.3e-12   46.2   0.1   110   272   140   301   131   322 0.92 -
SOLCI000357500       -            662 EOG0936082J          -            412   3.3e-40  139.8   2.9   3   4    0.0003     0.041   14.3   0.1   114   187   348   420   341   426 0.88 -
SOLCI000357500       -            662 EOG0936082J          -            412   3.3e-40  139.8   2.9   4   4   3.3e-17   4.5e-15   57.0   0.0   113   257   450   593   432   601 0.93 -
SOLCI003417500       -            751 EOG0936082J          -            412     6e-40  138.9   0.0   1   3    0.0054      0.74   10.2   0.0   111   153    78   120    68   168 0.83 -
SOLCI003417500       -            751 EOG0936082J          -            412     6e-40  138.9   0.0   2   3   4.7e-13   6.5e-11   43.3   0.0   111   288   178   353   170   359 0.90 -
SOLCI003417500       -            751 EOG0936082J          -            412     6e-40  138.9   0.0   3   3   1.1e-24   1.5e-22   81.6   0.0   110   377   379   644   369   651 0.93 -
SOLCI003619400       -            591 EOG0936082J          -            412   6.4e-40  138.8   1.7   1   2   1.4e-30     2e-28  101.0   0.1   207   376   133   305   106   331 0.91 -
SOLCI003619400       -            591 EOG0936082J          -            412   6.4e-40  138.8   1.7   2   2   4.6e-11   6.4e-09   36.7   0.2   146   294   402   550   390   566 0.92 -
SOLCI002051400       -            666 EOG0936082J          -            412   7.3e-40  138.6   1.1   1   3    0.0051       0.7   10.2   0.3   126   238    75   186    23   186 0.72 -
SOLCI002051400       -            666 EOG0936082J          -            412   7.3e-40  138.6   1.1   2   3   3.1e-21   4.2e-19   70.2   1.1   148   316   167   330   158   332 0.93 -
SOLCI002051400       -            666 EOG0936082J          -            412   7.3e-40  138.6   1.1   3   3     2e-17   2.7e-15   57.7   0.0   110   260   328   477   328   496 0.92 -
SOLCI005367200       -            658 EOG0936082J          -            412   9.8e-40  138.2   0.0   1   4     0.081        11    6.3   0.0   149   238    29   113    20   118 0.65 -
SOLCI005367200       -            658 EOG0936082J          -            412   9.8e-40  138.2   0.0   2   4   8.9e-15   1.2e-12   48.9   0.0   109   288   117   294   114   298 0.94 -
SOLCI005367200       -            658 EOG0936082J          -            412   9.8e-40  138.2   0.0   3   4   2.3e-12   3.2e-10   41.0   0.0   117   272   226   379   217   380 0.95 -
SOLCI005367200       -            658 EOG0936082J          -            412   9.8e-40  138.2   0.0   4   4   1.7e-18   2.3e-16   61.2   0.0   114   312   324   521   318   525 0.89 -
SOLCI004420700       -            667 EOG0936082J          -            412     1e-39  138.1   0.6   1   4   6.3e-06   0.00086   19.8   0.0   215   275    88   147    76   166 0.77 -
SOLCI004420700       -            667 EOG0936082J          -            412     1e-39  138.1   0.6   2   4   9.9e-17   1.4e-14   55.4   0.2   111   290   188   365   160   380 0.91 -
SOLCI004420700       -            667 EOG0936082J          -            412     1e-39  138.1   0.6   3   4   7.4e-17     1e-14   55.8   0.0   110   264   389   543   370   598 0.87 -
SOLCI004420700       -            667 EOG0936082J          -            412     1e-39  138.1   0.6   4   4       1.6   2.2e+02    2.0   0.0   130   153   606   628   596   635 0.84 -
SOLCI000591500       -            508 EOG0936082J          -            412   1.1e-39  138.1   0.6   1   3   7.4e-07    0.0001   22.9   0.0   117   242    22   146    16   150 0.81 -
SOLCI000591500       -            508 EOG0936082J          -            412   1.1e-39  138.1   0.6   2   3   5.9e-24   8.1e-22   79.2   0.5   114   271   151   308   146   308 0.98 -
SOLCI000591500       -            508 EOG0936082J          -            412   1.1e-39  138.1   0.6   3   3   1.4e-14   1.9e-12   48.3   0.0   138   263   278   403   277   415 0.93 -
SOLCI004023700       -            541 EOG0936082J          -            412   1.1e-39  138.0   3.2   1   4      0.32        44    4.3   0.1   280   347    22    89    19    93 0.87 -
SOLCI004023700       -            541 EOG0936082J          -            412   1.1e-39  138.0   3.2   2   4     5e-12   6.9e-10   39.9   0.1   110   236    91   208    89   208 0.92 -
SOLCI004023700       -            541 EOG0936082J          -            412   1.1e-39  138.0   3.2   3   4   6.7e-15   9.2e-13   49.4   0.0   114   239   188   313   181   313 0.95 -
SOLCI004023700       -            541 EOG0936082J          -            412   1.1e-39  138.0   3.2   4   4   2.1e-19   2.9e-17   64.2   0.1   110   296   286   470   284   485 0.88 -
SOLCI006543400       -            676 EOG0936082J          -            412   1.2e-39  138.0   0.3   1   4   3.7e-11   5.1e-09   37.0   0.0   117   264    49   195    40   206 0.90 -
SOLCI006543400       -            676 EOG0936082J          -            412   1.2e-39  138.0   0.3   2   4   3.9e-08   5.4e-06   27.1   0.1   177   271   174   264   173   268 0.80 -
SOLCI006543400       -            676 EOG0936082J          -            412   1.2e-39  138.0   0.3   3   4   1.2e-21   1.7e-19   71.5   0.1   113   284   240   409   240   426 0.93 -
SOLCI006543400       -            676 EOG0936082J          -            412   1.2e-39  138.0   0.3   4   4     1e-05    0.0014   19.1   0.0   133   276   396   538   394   576 0.82 -
SOLCI003956600       -            581 EOG0936082J          -            412   1.4e-39  137.7   0.2   1   4    0.0013      0.19   12.1   0.0   124   206    46   134    31   142 0.88 -
SOLCI003956600       -            581 EOG0936082J          -            412   1.4e-39  137.7   0.2   2   4   1.1e-23   1.5e-21   78.3   0.1   113   289   143   317   136   331 0.95 -
SOLCI003956600       -            581 EOG0936082J          -            412   1.4e-39  137.7   0.2   3   4   5.1e-13     7e-11   43.2   0.0   146   308   277   440   272   460 0.81 -
SOLCI003956600       -            581 EOG0936082J          -            412   1.4e-39  137.7   0.2   4   4   6.6e-07     9e-05   23.0   0.0   169   275   334   442   325   512 0.64 -
SOLCI003575300       -            729 EOG0936082J          -            412   1.5e-39  137.6   5.3   1   3   0.00012     0.016   15.6   0.1   213   289    83   161    63   175 0.81 -
SOLCI003575300       -            729 EOG0936082J          -            412   1.5e-39  137.6   5.3   2   3   1.3e-19   1.8e-17   64.9   0.8    85   321   193   433   172   451 0.84 -
SOLCI003575300       -            729 EOG0936082J          -            412   1.5e-39  137.6   5.3   3   3   5.8e-17   7.9e-15   56.2   0.0   110   255   461   606   453   622 0.93 -
SOLCI003893100       -            755 EOG0936082J          -            412   1.5e-39  137.6   1.7   1   3   4.3e-16   5.9e-14   53.3   0.1   113   291   103   279    33   297 0.89 -
SOLCI003893100       -            755 EOG0936082J          -            412   1.5e-39  137.6   1.7   2   3   1.8e-12   2.5e-10   41.3   0.0   110   273   302   474   292   478 0.86 -
SOLCI003893100       -            755 EOG0936082J          -            412   1.5e-39  137.6   1.7   3   3   3.1e-12   4.3e-10   40.6   0.1   139   231   478   567   475   614 0.87 -
SOLCI007220200       -            850 EOG0936082J          -            412   1.9e-39  137.2   8.3   1   4   1.2e-05    0.0017   18.8   0.1    94   272    42   216    24   231 0.81 -
SOLCI007220200       -            850 EOG0936082J          -            412   1.9e-39  137.2   8.3   2   4   1.8e-17   2.5e-15   57.8   0.1   109   297   261   449   249   467 0.91 -
SOLCI007220200       -            850 EOG0936082J          -            412   1.9e-39  137.2   8.3   3   4   0.00024     0.034   14.6   0.1   181   284   473   572   466   593 0.78 -
SOLCI007220200       -            850 EOG0936082J          -            412   1.9e-39  137.2   8.3   4   4   1.9e-14   2.7e-12   47.8   0.1    93   272   583   764   571   805 0.85 -
SOLCI005606200       -            794 EOG0936082J          -            412   3.3e-39  136.5   0.5   1   3   3.7e-18   5.1e-16   60.1   0.0   197   391   145   347   117   349 0.88 -
SOLCI005606200       -            794 EOG0936082J          -            412   3.3e-39  136.5   0.5   2   3   4.8e-23   6.6e-21   76.2   0.0   109   346   339   581   338   588 0.91 -
SOLCI005606200       -            794 EOG0936082J          -            412   3.3e-39  136.5   0.5   3   3       9.3   1.3e+03   -0.5   0.0   181   214   625   658   620   678 0.84 -
SOLCI001403200       -            693 EOG0936082J          -            412   3.8e-39  136.3   1.6   1   3   3.3e-13   4.5e-11   43.8   0.0   113   294    49   228    45   250 0.92 -
SOLCI001403200       -            693 EOG0936082J          -            412   3.8e-39  136.3   1.6   2   3   8.5e-08   1.2e-05   26.0   0.0   114   195   254   334   245   340 0.86 -
SOLCI001403200       -            693 EOG0936082J          -            412   3.8e-39  136.3   1.6   3   3   2.9e-19     4e-17   63.7   0.2   100   262   341   503   330   541 0.90 -
SOLCI006091900       -            457 EOG0936082J          -            412   4.1e-39  136.1   8.2   1   4   6.9e-14   9.5e-12   46.0   0.0   193   311    84   207    73   211 0.85 -
SOLCI006091900       -            457 EOG0936082J          -            412   4.1e-39  136.1   8.2   2   4   8.9e-06    0.0012   19.3   0.1   140   202   209   271   198   276 0.82 -
SOLCI006091900       -            457 EOG0936082J          -            412   4.1e-39  136.1   8.2   3   4     3e-06   0.00042   20.9   0.1   156   207   261   311   260   317 0.83 -
SOLCI006091900       -            457 EOG0936082J          -            412   4.1e-39  136.1   8.2   4   4   5.5e-17   7.6e-15   56.2   0.6   175   306   314   448   312   453 0.90 -
SOLCI002661500       -            536 EOG0936082J          -            412   4.3e-39  136.1   1.1   1   3   8.6e-07   0.00012   22.7   0.0   110   187    22    98    12   114 0.83 -
SOLCI002661500       -            536 EOG0936082J          -            412   4.3e-39  136.1   1.1   2   3   6.2e-15   8.6e-13   49.5   0.3   110   291   123   303   113   314 0.93 -
SOLCI002661500       -            536 EOG0936082J          -            412   4.3e-39  136.1   1.1   3   3   2.1e-18   2.9e-16   60.9   0.0    98   298   314   514   302   529 0.85 -
SOLCI007106000       -            467 EOG0936082J          -            412   4.3e-39  136.1   3.9   1   3     0.047       6.5    7.0   0.0    24    61    76   113    67   126 0.84 -
SOLCI007106000       -            467 EOG0936082J          -            412   4.3e-39  136.1   3.9   2   3     2e-29   2.7e-27   97.2   2.9   104   318   128   352   122   352 0.94 -
SOLCI007106000       -            467 EOG0936082J          -            412   4.3e-39  136.1   3.9   3   3   9.7e-10   1.3e-07   32.4   0.0   139   239   346   442   345   449 0.93 -
SOLCI004428300       -            605 EOG0936082J          -            412   6.8e-39  135.4   0.0   1   2   1.1e-09   1.5e-07   32.2   0.0   132   283    61   207    54   215 0.84 -
SOLCI004428300       -            605 EOG0936082J          -            412   6.8e-39  135.4   0.0   2   2     3e-30   4.2e-28   99.9   0.0   116   341   245   469   236   485 0.95 -
SOLCI006011700       -            536 EOG0936082J          -            412   2.3e-38  133.7   0.9   1   3     2e-12   2.8e-10   41.2   0.1   128   274    62   208    56   212 0.95 -
SOLCI006011700       -            536 EOG0936082J          -            412   2.3e-38  133.7   0.9   2   3   1.3e-23   1.7e-21   78.1   0.4   113   298   212   395   206   400 0.93 -
SOLCI006011700       -            536 EOG0936082J          -            412   2.3e-38  133.7   0.9   3   3   2.3e-06   0.00031   21.3   0.0   139   276   374   510   368   528 0.89 -
SOLCI006295600       -            654 EOG0936082J          -            412   2.4e-38  133.6  14.7   1   3   1.1e-11   1.5e-09   38.8   1.6   139   376   163   406   157   412 0.72 -
SOLCI006295600       -            654 EOG0936082J          -            412   2.4e-38  133.6  14.7   2   3   2.5e-16   3.5e-14   54.0   2.4   152   277   390   517   375   517 0.90 -
SOLCI006295600       -            654 EOG0936082J          -            412   2.4e-38  133.6  14.7   3   3   1.9e-19   2.6e-17   64.4   0.1   181   329   488   639   487   647 0.94 -
SOLCI006245500       -            603 EOG0936082J          -            412   2.4e-38  133.6   5.1   1   3   7.7e-08   1.1e-05   26.1   0.2    49   188    21   161     8   176 0.71 -
SOLCI006245500       -            603 EOG0936082J          -            412   2.4e-38  133.6   5.1   2   3   1.4e-15     2e-13   51.6   0.2   104   284   178   357   171   362 0.89 -
SOLCI006245500       -            603 EOG0936082J          -            412   2.4e-38  133.6   5.1   3   3   3.3e-22   4.5e-20   73.4   0.0   126   342   301   517   300   589 0.91 -
SOLCI000669300       -            552 EOG0936082J          -            412   2.8e-38  133.4   0.0   1   2     2e-20   2.7e-18   67.6   0.0   124   331    63   267    47   269 0.91 -
SOLCI000669300       -            552 EOG0936082J          -            412   2.8e-38  133.4   0.0   2   2   3.4e-18   4.7e-16   60.2   0.0   112   265   291   447   277   503 0.87 -
SOLCI002514300       -            555 EOG0936082J          -            412   3.4e-38  133.1   1.2   1   3     5e-14   6.9e-12   46.5   0.0   117   283    44   208    39   217 0.94 -
SOLCI002514300       -            555 EOG0936082J          -            412   3.4e-38  133.1   1.2   2   3   2.6e-22   3.5e-20   73.8   0.3    99   339   230   467   221   478 0.93 -
SOLCI002514300       -            555 EOG0936082J          -            412   3.4e-38  133.1   1.2   3   3   7.6e-08     1e-05   26.1   0.2   180   329   374   523   373   532 0.88 -
SOLCI007491700       -            539 EOG0936082J          -            412   3.6e-38  133.1   0.0   1   2   2.1e-20   2.9e-18   67.5   0.0   126   379    62   305    52   307 0.91 -
SOLCI007491700       -            539 EOG0936082J          -            412   3.6e-38  133.1   0.0   2   2   3.4e-18   4.7e-16   60.2   0.1   115   262   316   463   307   473 0.93 -
SOLCI002282800       -            559 EOG0936082J          -            412   4.7e-38  132.7   6.5   1   2   2.3e-11   3.2e-09   37.7   0.1   125   250    62   185    52   188 0.93 -
SOLCI002282800       -            559 EOG0936082J          -            412   4.7e-38  132.7   6.5   2   2   4.7e-29   6.5e-27   96.0   3.7   114   342   183   411   179   447 0.90 -
SOLCI004901500       -            466 EOG0936082J          -            412   5.2e-38  132.5   1.0   1   3   6.8e-09   9.4e-07   29.6   0.0   159   253    65   160    45   162 0.84 -
SOLCI004901500       -            466 EOG0936082J          -            412   5.2e-38  132.5   1.0   2   3   4.5e-16   6.2e-14   53.2   0.0   110   238   151   280   148   281 0.95 -
SOLCI004901500       -            466 EOG0936082J          -            412   5.2e-38  132.5   1.0   3   3   2.4e-18   3.3e-16   60.7   0.3   113   296   257   445   251   458 0.86 -
SOLCI004717000       -            722 EOG0936082J          -            412   6.7e-38  132.2   0.0   1   3     2e-10   2.7e-08   34.6   0.0   106   289    50   231    35   239 0.85 -
SOLCI004717000       -            722 EOG0936082J          -            412   6.7e-38  132.2   0.0   2   3   2.3e-14   3.1e-12   47.6   0.0   163   290   242   364   219   380 0.85 -
SOLCI004717000       -            722 EOG0936082J          -            412   6.7e-38  132.2   0.0   3   3   5.2e-14   7.1e-12   46.4   0.0   113   261   391   535   385   547 0.92 -
SOLCI003691000       -            488 EOG0936082J          -            412   1.1e-37  131.5   8.8   1   2     5e-19   6.8e-17   63.0   0.2   154   299   114   263    81   267 0.89 -
SOLCI003691000       -            488 EOG0936082J          -            412   1.1e-37  131.5   8.8   2   2     1e-16   1.4e-14   55.3   1.2   168   304   340   479   338   485 0.91 -
SOLCI006982000       -            615 EOG0936082J          -            412   1.3e-37  131.2   1.2   1   3   6.9e-18   9.6e-16   59.2   0.1   111   287    98   271    34   282 0.92 -
SOLCI006982000       -            615 EOG0936082J          -            412   1.3e-37  131.2   1.2   2   3      0.79   1.1e+02    3.0   0.1   239   324   299   381   287   404 0.80 -
SOLCI006982000       -            615 EOG0936082J          -            412   1.3e-37  131.2   1.2   3   3   5.4e-20   7.4e-18   66.1   0.0   114   305   410   597   384   606 0.82 -
SOLCI007478000       -            589 EOG0936082J          -            412   1.3e-37  131.2   3.9   1   4   9.1e-15   1.3e-12   48.9   0.1   156   365    10   215     1   223 0.86 -
SOLCI007478000       -            589 EOG0936082J          -            412   1.3e-37  131.2   3.9   2   4   0.00092      0.13   12.7   0.0   117   175   206   264   197   265 0.94 -
SOLCI007478000       -            589 EOG0936082J          -            412   1.3e-37  131.2   3.9   3   4   1.8e-20   2.5e-18   67.7   0.1   117   292   237   410   230   416 0.94 -
SOLCI007478000       -            589 EOG0936082J          -            412   1.3e-37  131.2   3.9   4   4   1.2e-05    0.0017   18.9   0.1   139   237   396   490   394   538 0.64 -
SOLCI001442000       -            759 EOG0936082J          -            412     2e-37  130.6   0.0   1   3   3.3e-14   4.5e-12   47.1   0.0   132   346    70   282    53   293 0.89 -
SOLCI001442000       -            759 EOG0936082J          -            412     2e-37  130.6   0.0   2   3   1.6e-08   2.2e-06   28.3   0.0   216   287   320   394   277   401 0.88 -
SOLCI001442000       -            759 EOG0936082J          -            412     2e-37  130.6   0.0   3   3     6e-15   8.3e-13   49.5   0.0   116   258   427   568   420   589 0.92 -
SOLCI002052500       -            534 EOG0936082J          -            412   4.5e-37  129.4   0.7   1   3   3.1e-08   4.3e-06   27.4   0.9   121   240    54   172    43   178 0.90 -
SOLCI002052500       -            534 EOG0936082J          -            412   4.5e-37  129.4   0.7   2   3   3.3e-11   4.5e-09   37.2   0.0   145   261   148   258   143   265 0.88 -
SOLCI002052500       -            534 EOG0936082J          -            412   4.5e-37  129.4   0.7   3   3   7.5e-22     1e-19   72.2   0.0   112   263   278   429   275   454 0.91 -
SOLCI000401400       -            603 EOG0936082J          -            412   1.1e-36  128.1   0.9   1   2   2.5e-17   3.4e-15   57.4   0.0   118   273    66   219    49   239 0.90 -
SOLCI000401400       -            603 EOG0936082J          -            412   1.1e-36  128.1   0.9   2   2   9.4e-21   1.3e-18   68.6   0.8   113   311   265   464   260   480 0.83 -
SOLCI000194500       -            625 EOG0936082J          -            412   1.1e-36  128.1   6.3   1   4     2e-08   2.8e-06   28.0   1.3   148   270    93   213    75   217 0.73 -
SOLCI000194500       -            625 EOG0936082J          -            412   1.1e-36  128.1   6.3   2   4   1.1e-06   0.00015   22.3   0.2   114   188   160   231   155   236 0.81 -
SOLCI000194500       -            625 EOG0936082J          -            412   1.1e-36  128.1   6.3   3   4   2.5e-14   3.4e-12   47.5   0.0   112   269   222   375   217   382 0.83 -
SOLCI000194500       -            625 EOG0936082J          -            412   1.1e-36  128.1   6.3   4   4   2.7e-15   3.7e-13   50.7   0.1   117   258   392   532   390   544 0.93 -
SOLCI006161400       -            527 EOG0936082J          -            412     2e-36  127.3   2.9   1   3     2e-06   0.00028   21.4   0.1   108   187    61   139    53   145 0.89 -
SOLCI006161400       -            527 EOG0936082J          -            412     2e-36  127.3   2.9   2   3   3.9e-12   5.4e-10   40.3   0.2   112   224   170   277   161   293 0.85 -
SOLCI006161400       -            527 EOG0936082J          -            412     2e-36  127.3   2.9   3   3   2.4e-19   3.3e-17   64.0   0.0   115   264   306   456   296   505 0.89 -
SOLCI001219600       -            584 EOG0936082J          -            412   3.2e-36  126.6   4.9   1   3   0.00022      0.03   14.7   1.0   249   338   161   250   151   255 0.90 -
SOLCI001219600       -            584 EOG0936082J          -            412   3.2e-36  126.6   4.9   2   3   1.2e-21   1.7e-19   71.5   0.1   141   381   226   465   226   468 0.90 -
SOLCI001219600       -            584 EOG0936082J          -            412   3.2e-36  126.6   4.9   3   3   1.4e-16   1.9e-14   54.9   0.0   215   357   436   580   432   583 0.91 -
SOLCI007218300       -            402 EOG0936082J          -            412   3.7e-36  126.4   3.1   1   2      0.37        51    4.1   0.0     7    62    34    89    31   107 0.84 -
SOLCI007218300       -            402 EOG0936082J          -            412   3.7e-36  126.4   3.1   2   2   1.3e-36   1.7e-34  120.9   2.4   118   376   117   382   110   400 0.89 -
SOLCI000794400       -            632 EOG0936082J          -            412   3.7e-36  126.4   1.7   1   3   6.3e-08   8.6e-06   26.4   0.0   212   287    49   125    46   135 0.89 -
SOLCI000794400       -            632 EOG0936082J          -            412   3.7e-36  126.4   1.7   2   3   9.4e-08   1.3e-05   25.8   0.2   182   291   157   262   141   271 0.72 -
SOLCI000794400       -            632 EOG0936082J          -            412   3.7e-36  126.4   1.7   3   3   3.3e-21   4.5e-19   70.2   0.0   103   287   279   460   265   486 0.89 -
SOLCI001590700       -            588 EOG0936082J          -            412   4.6e-36  126.1   3.0   1   2     1e-13   1.4e-11   45.5   0.3   137   333   185   390   171   401 0.86 -
SOLCI001590700       -            588 EOG0936082J          -            412   4.6e-36  126.1   3.0   2   2   1.7e-24   2.3e-22   81.0   0.2   157   315   401   562   394   571 0.91 -
SOLCI003466100       -            531 EOG0936082J          -            412   4.7e-36  126.1   4.6   1   3   0.00092      0.13   12.7   0.0   133   252    75   192    69   193 0.93 -
SOLCI003466100       -            531 EOG0936082J          -            412   4.7e-36  126.1   4.6   2   3   3.2e-27   4.3e-25   90.0   1.0   112   337   186   410   180   411 0.96 -
SOLCI003466100       -            531 EOG0936082J          -            412   4.7e-36  126.1   4.6   3   3   7.2e-12   9.9e-10   39.4   0.0   117   305   292   479   289   501 0.88 -
SOLCI004716000       -            622 EOG0936082J          -            412   6.6e-36  125.6   7.0   1   3   6.5e-12   8.9e-10   39.5   0.1   114   232    86   203    79   203 0.90 -
SOLCI004716000       -            622 EOG0936082J          -            412   6.6e-36  125.6   7.0   2   3   4.1e-13   5.6e-11   43.5   0.2   105   246   178   318   175   321 0.95 -
SOLCI004716000       -            622 EOG0936082J          -            412   6.6e-36  125.6   7.0   3   3   1.1e-18   1.5e-16   61.9   0.3   112   262   286   436   282   462 0.89 -
SOLCI003135400       -            590 EOG0936082J          -            412   7.5e-36  125.4   3.3   1   4   1.2e-07   1.7e-05   25.5   0.0   112   168    39    95    28   103 0.93 -
SOLCI003135400       -            590 EOG0936082J          -            412   7.5e-36  125.4   3.3   2   4   5.3e-08   7.3e-06   26.6   0.0   112   188   137   212   106   230 0.86 -
SOLCI003135400       -            590 EOG0936082J          -            412   7.5e-36  125.4   3.3   3   4     6e-07   8.3e-05   23.2   0.0   113   202   239   328   228   336 0.92 -
SOLCI003135400       -            590 EOG0936082J          -            412   7.5e-36  125.4   3.3   4   4   1.3e-14   1.8e-12   48.4   0.2   107   262   335   490   328   538 0.91 -
SOLCI001923700       -            387 EOG0936082J          -            412     1e-35  125.0   4.5   1   3   1.3e-05    0.0018   18.7   0.2    19    86    48   122    32   124 0.82 -
SOLCI001923700       -            387 EOG0936082J          -            412     1e-35  125.0   4.5   2   3   6.3e-07   8.6e-05   23.1   0.1   258   336   127   205   123   206 0.94 -
SOLCI001923700       -            387 EOG0936082J          -            412     1e-35  125.0   4.5   3   3   5.3e-25   7.3e-23   82.6   0.1   229   388   200   365   200   372 0.91 -
SOLCI007166700       -            607 EOG0936082J          -            412     1e-35  124.9   2.3   1   4   6.4e-11   8.8e-09   36.2   0.2   124   287    35   197    25   205 0.92 -
SOLCI007166700       -            607 EOG0936082J          -            412     1e-35  124.9   2.3   2   4   9.1e-06    0.0013   19.3   0.0   170   239   217   282   208   288 0.69 -
SOLCI007166700       -            607 EOG0936082J          -            412     1e-35  124.9   2.3   3   4   5.9e-08   8.1e-06   26.5   0.0   110   236   285   409   280   409 0.93 -
SOLCI007166700       -            607 EOG0936082J          -            412     1e-35  124.9   2.3   4   4   9.4e-14   1.3e-11   45.6   0.0   117   311   392   586   388   592 0.82 -
SOLCI004671100       -            639 EOG0936082J          -            412   1.4e-35  124.6   3.0   1   3   5.3e-07   7.2e-05   23.4   0.8   122   237   105   220    97   224 0.94 -
SOLCI004671100       -            639 EOG0936082J          -            412   1.4e-35  124.6   3.0   2   3   1.1e-13   1.5e-11   45.4   0.0   177   273   226   317   221   318 0.94 -
SOLCI004671100       -            639 EOG0936082J          -            412   1.4e-35  124.6   3.0   3   3   1.2e-20   1.7e-18   68.3   0.0   111   338   289   517   287   522 0.89 -
SOLCI001933400       -            674 EOG0936082J          -            412   2.1e-35  123.9   3.2   1   5   1.6e-07   2.1e-05   25.1   0.1   151   243    74   165    61   214 0.87 -
SOLCI001933400       -            674 EOG0936082J          -            412   2.1e-35  123.9   3.2   2   5       3.4   4.6e+02    0.9   0.0   294   347   182   235   166   238 0.76 -
SOLCI001933400       -            674 EOG0936082J          -            412   2.1e-35  123.9   3.2   3   5   6.3e-13   8.6e-11   42.9   0.0   116   287   243   413   237   424 0.88 -
SOLCI001933400       -            674 EOG0936082J          -            412   2.1e-35  123.9   3.2   4   5   4.6e-18   6.3e-16   59.8   0.0   117   295   346   521   346   525 0.95 -
SOLCI001933400       -            674 EOG0936082J          -            412   2.1e-35  123.9   3.2   5   5   2.8e-05    0.0038   17.7   0.0   214   338   543   667   525   673 0.69 -
SOLCI002665900       -            528 EOG0936082J          -            412   2.1e-35  123.9   0.9   1   3   1.6e-09   2.2e-07   31.6   0.1   110   278    75   243    68   253 0.87 -
SOLCI002665900       -            528 EOG0936082J          -            412   2.1e-35  123.9   0.9   2   3   2.5e-20   3.4e-18   67.3   0.0   112   338   180   405   175   414 0.95 -
SOLCI002665900       -            528 EOG0936082J          -            412   2.1e-35  123.9   0.9   3   3   1.6e-11   2.2e-09   38.2   0.0   107   264   276   436   244   471 0.77 -
SOLCI005683600       -            472 EOG0936082J          -            412   3.3e-35  123.3   0.1   1   2       2.3   3.2e+02    1.5   0.0   108   141   122   155   115   164 0.84 -
SOLCI005683600       -            472 EOG0936082J          -            412   3.3e-35  123.3   0.1   2   2   1.3e-35   1.8e-33  117.6   0.0   113   384   162   439   157   467 0.91 -
SOLCI006954000       -            616 EOG0936082J          -            412   4.3e-35  122.9   0.3   1   4   2.7e-13   3.7e-11   44.1   0.0   115   327    68   277    58   296 0.89 -
SOLCI006954000       -            616 EOG0936082J          -            412   4.3e-35  122.9   0.3   2   4   4.7e-11   6.5e-09   36.7   0.0   111   238   300   433   292   435 0.90 -
SOLCI006954000       -            616 EOG0936082J          -            412   4.3e-35  122.9   0.3   3   4   8.5e-14   1.2e-11   45.7   0.3   117   261   414   558   408   570 0.90 -
SOLCI006954000       -            616 EOG0936082J          -            412   4.3e-35  122.9   0.3   4   4      0.79   1.1e+02    3.0   0.0   315   350   575   611   553   615 0.72 -
SOLCI002660400       -            653 EOG0936082J          -            412   5.1e-35  122.7   0.1   1   4   3.4e-15   4.7e-13   50.3   0.1    21   211    74   276    66   283 0.86 -
SOLCI002660400       -            653 EOG0936082J          -            412   5.1e-35  122.7   0.1   2   4      0.13        17    5.6   0.0    20    67   381   428   372   450 0.81 -
SOLCI002660400       -            653 EOG0936082J          -            412   5.1e-35  122.7   0.1   3   4      0.17        24    5.2   0.0   279   324   408   453   400   463 0.87 -
SOLCI002660400       -            653 EOG0936082J          -            412   5.1e-35  122.7   0.1   4   4   1.2e-18   1.7e-16   61.7   0.0   138   266   479   609   465   619 0.92 -
SOLCI005434400       -            615 EOG0936082J          -            412   5.2e-35  122.6   2.9   1   4   1.5e-07     2e-05   25.2   0.0   152   290     8   144     3   154 0.73 -
SOLCI005434400       -            615 EOG0936082J          -            412   5.2e-35  122.6   2.9   2   4   4.4e-16   6.1e-14   53.3   2.8   117   317   172   370   154   384 0.93 -
SOLCI005434400       -            615 EOG0936082J          -            412   5.2e-35  122.6   2.9   3   4       3.7   5.1e+02    0.8   0.0   214   244   404   434   386   437 0.76 -
SOLCI005434400       -            615 EOG0936082J          -            412   5.2e-35  122.6   2.9   4   4   1.8e-11   2.5e-09   38.1   0.0   112   267   437   594   426   604 0.78 -
SOLCI006474500       -            499 EOG0936082J          -            412   6.9e-35  122.2   2.3   1   4   1.8e-12   2.4e-10   41.4   0.0   127   239   113   230   103   231 0.82 -
SOLCI006474500       -            499 EOG0936082J          -            412   6.9e-35  122.2   2.3   2   4   5.5e-12   7.6e-10   39.8   0.0   139   237   201   299   200   303 0.89 -
SOLCI006474500       -            499 EOG0936082J          -            412   6.9e-35  122.2   2.3   3   4   6.1e-09   8.4e-07   29.7   0.2   173   268   305   403   298   408 0.94 -
SOLCI006474500       -            499 EOG0936082J          -            412   6.9e-35  122.2   2.3   4   4   5.6e-07   7.7e-05   23.3   0.1   171   232   408   469   403   480 0.88 -
SOLCI000257300       -            607 EOG0936082J          -            412     1e-34  121.6   0.0   1   2   5.7e-12   7.8e-10   39.7   0.0   145   289   100   244    84   266 0.88 -
SOLCI000257300       -            607 EOG0936082J          -            412     1e-34  121.6   0.0   2   2   4.1e-24   5.6e-22   79.7   0.0   111   272   270   431   248   447 0.92 -
SOLCI002568200       -            491 EOG0936082J          -            412   1.1e-34  121.6   4.3   1   2   1.2e-11   1.6e-09   38.7   0.0    65   309    98   335    45   338 0.75 -
SOLCI002568200       -            491 EOG0936082J          -            412   1.1e-34  121.6   4.3   2   2   3.7e-25   5.1e-23   83.1   2.3   139   275   338   476   332   483 0.92 -
SOLCI000130800       -            698 EOG0936082J          -            412   1.4e-34  121.2   3.0   1   5    0.0081       1.1    9.6   0.0   117   179    22    87     6    98 0.85 -
SOLCI000130800       -            698 EOG0936082J          -            412   1.4e-34  121.2   3.0   2   5     3e-08   4.2e-06   27.4   1.4   115   258   133   272   124   320 0.87 -
SOLCI000130800       -            698 EOG0936082J          -            412   1.4e-34  121.2   3.0   3   5   7.2e-07    0.0001   22.9   0.0   182   272   344   430   339   453 0.84 -
SOLCI000130800       -            698 EOG0936082J          -            412   1.4e-34  121.2   3.0   4   5   8.9e-11   1.2e-08   35.8   0.0   102   206   469   572   460   574 0.93 -
SOLCI000130800       -            698 EOG0936082J          -            412   1.4e-34  121.2   3.0   5   5   8.3e-06    0.0011   19.4   0.0   239   317   574   655   572   669 0.77 -
SOLCI004636700       -            698 EOG0936082J          -            412   1.5e-34  121.2   2.8   1   5   2.5e-05    0.0035   17.8   0.0   210   288    95   172    64   191 0.89 -
SOLCI004636700       -            698 EOG0936082J          -            412   1.5e-34  121.2   2.8   2   5    0.0035      0.48   10.8   0.0   117   170   205   258   197   268 0.87 -
SOLCI004636700       -            698 EOG0936082J          -            412   1.5e-34  121.2   2.8   3   5   2.4e-15   3.3e-13   50.8   0.2   108   288   227   405   226   414 0.87 -
SOLCI004636700       -            698 EOG0936082J          -            412   1.5e-34  121.2   2.8   4   5   1.8e-06   0.00024   21.6   0.0   193   274   412   493   405   495 0.93 -
SOLCI004636700       -            698 EOG0936082J          -            412   1.5e-34  121.2   2.8   5   5   7.5e-14     1e-11   45.9   0.2   113   288   434   607   432   628 0.90 -
SOLCI003293500       -            500 EOG0936082J          -            412   2.1e-34  120.6   2.4   1   3      0.58        80    3.5   0.0    23    66    81   124    62   126 0.80 -
SOLCI003293500       -            500 EOG0936082J          -            412   2.1e-34  120.6   2.4   2   3      0.02       2.7    8.3   0.0   147   239   111   203   105   207 0.77 -
SOLCI003293500       -            500 EOG0936082J          -            412   2.1e-34  120.6   2.4   3   3   4.2e-33   5.7e-31  109.3   0.4   108   355   208   458   205   481 0.93 -
SOLCI003658300       -            765 EOG0936082J          -            412   2.4e-34  120.5   0.0   1   3       1.5   2.1e+02    2.1   0.0   131   242    92   202    62   213 0.80 -
SOLCI003658300       -            765 EOG0936082J          -            412   2.4e-34  120.5   0.0   2   3   1.9e-14   2.6e-12   47.9   0.0   126   287   242   401   229   411 0.93 -
SOLCI003658300       -            765 EOG0936082J          -            412   2.4e-34  120.5   0.0   3   3     1e-19   1.4e-17   65.3   0.0   110   311   428   627   417   639 0.87 -
SOLCI006773800       -            504 EOG0936082J          -            412   2.5e-34  120.4   5.0   1   2   2.2e-30     3e-28  100.4   0.5    21   349    81   425    63   425 0.80 -
SOLCI006773800       -            504 EOG0936082J          -            412   2.5e-34  120.4   5.0   2   2   6.8e-09   9.3e-07   29.6   0.8   249   342   395   488   387   496 0.92 -
SOLCI002776600       -            596 EOG0936082J          -            412   3.8e-34  119.8   1.0   1   3     6e-10   8.2e-08   33.1   0.0   118   288    65   233    58   242 0.89 -
SOLCI002776600       -            596 EOG0936082J          -            412   3.8e-34  119.8   1.0   2   3   3.4e-15   4.7e-13   50.3   0.2   116   286   164   332   148   333 0.92 -
SOLCI002776600       -            596 EOG0936082J          -            412   3.8e-34  119.8   1.0   3   3   4.5e-15   6.2e-13   49.9   0.0   114   261   263   408   250   463 0.83 -
SOLCI001866000       -            507 EOG0936082J          -            412   4.3e-34  119.6   0.0   1   2   1.2e-16   1.6e-14   55.2   0.0   106   288    39   222    20   230 0.83 -
SOLCI001866000       -            507 EOG0936082J          -            412   4.3e-34  119.6   0.0   2   2   1.8e-18   2.4e-16   61.1   0.1   107   258   245   395   225   411 0.90 -
SOLCI005419900       -            642 EOG0936082J          -            412   4.9e-34  119.4   0.4   1   3      0.54        74    3.6   0.0    26   261   106   144    92   190 0.63 -
SOLCI005419900       -            642 EOG0936082J          -            412   4.9e-34  119.4   0.4   2   3     2e-05    0.0027   18.2   0.0   279   361   266   348   258   355 0.92 -
SOLCI005419900       -            642 EOG0936082J          -            412   4.9e-34  119.4   0.4   3   3   4.4e-28   6.1e-26   92.8   0.0   176   404   372   603   351   607 0.86 -
SOLCI002575800       -            399 EOG0936082J          -            412   6.2e-34  119.1   5.4   1   3   0.00098      0.14   12.6   0.0    22    63    95   136    81   150 0.81 -
SOLCI002575800       -            399 EOG0936082J          -            412   6.2e-34  119.1   5.4   2   3     0.036         5    7.4   0.3   180   221   158   202   138   211 0.84 -
SOLCI002575800       -            399 EOG0936082J          -            412   6.2e-34  119.1   5.4   3   3   2.2e-30     3e-28  100.4   0.2   162   311   222   374   210   384 0.92 -
SOLCI006277600       -            556 EOG0936082J          -            412   6.7e-34  119.0  11.1   1   2   1.4e-27   1.9e-25   91.1   9.9   112   384   173   451    74   454 0.83 -
SOLCI006277600       -            556 EOG0936082J          -            412   6.7e-34  119.0  11.1   2   2   1.4e-07   1.9e-05   25.3   0.0   145   235   455   544   452   555 0.77 -
SOLCI002364300       -            528 EOG0936082J          -            412   6.8e-34  119.0   7.2   1   3     1e-12   1.4e-10   42.2   0.2   128   275     6   151     2   152 0.93 -
SOLCI002364300       -            528 EOG0936082J          -            412   6.8e-34  119.0   7.2   2   3   4.3e-13   5.9e-11   43.4   0.4   137   239   116   217   115   222 0.95 -
SOLCI002364300       -            528 EOG0936082J          -            412   6.8e-34  119.0   7.2   3   3   9.1e-16   1.3e-13   52.2   0.1   178   345   222   389   218   397 0.86 -
SOLCI006707600       -            417 EOG0936082J          -            412   9.5e-34  118.5   2.0   1   2   8.2e-32   1.1e-29  105.1   0.2    20   297    44   335    36   340 0.84 -
SOLCI006707600       -            417 EOG0936082J          -            412   9.5e-34  118.5   2.0   2   2   2.8e-06   0.00038   21.0   0.1   109   170   316   381   315   388 0.63 -
SOLCI000669400       -            426 EOG0936082J          -            412   9.7e-34  118.5   1.9   1   3   5.8e-10     8e-08   33.1   0.0   162   290    47   174    32   193 0.89 -
SOLCI000669400       -            426 EOG0936082J          -            412   9.7e-34  118.5   1.9   2   3   1.1e-16   1.5e-14   55.2   0.1   117   274   104   260    98   266 0.93 -
SOLCI000669400       -            426 EOG0936082J          -            412   9.7e-34  118.5   1.9   3   3   3.7e-13   5.1e-11   43.6   0.1   112   272   201   373   186   409 0.80 -
SOLCI000288900       -            605 EOG0936082J          -            412   1.3e-33  118.1   1.5   1   2   5.8e-16     8e-14   52.9   0.0   124   286    78   239    63   247 0.92 -
SOLCI000288900       -            605 EOG0936082J          -            412   1.3e-33  118.1   1.5   2   2   2.6e-19   3.6e-17   63.9   0.3   112   262   269   419   261   467 0.89 -
SOLCI006293100       -            584 EOG0936082J          -            412   1.3e-33  118.0   0.2   1   3     7e-15   9.6e-13   49.3   0.0    74   289    33   249     5   253 0.74 -
SOLCI006293100       -            584 EOG0936082J          -            412   1.3e-33  118.0   0.2   2   3     0.008       1.1    9.6   0.1   109   183   273   346   259   369 0.85 -
SOLCI006293100       -            584 EOG0936082J          -            412   1.3e-33  118.0   0.2   3   3   1.7e-16   2.3e-14   54.6   0.0   110   262   375   527   366   543 0.94 -
SOLCI003806100       -            707 EOG0936082J          -            412   2.2e-33  117.3   2.3   1   3   7.7e-14   1.1e-11   45.9   0.1   111   274    67   228    57   247 0.90 -
SOLCI003806100       -            707 EOG0936082J          -            412   2.2e-33  117.3   2.3   2   3   8.4e-14   1.1e-11   45.7   0.1   114   276   271   432   248   444 0.93 -
SOLCI003806100       -            707 EOG0936082J          -            412   2.2e-33  117.3   2.3   3   3   1.1e-08   1.5e-06   28.9   0.0   160   271   419   530   418   548 0.89 -
SOLCI001655700       -            472 EOG0936082J          -            412   2.9e-33  116.9   0.0   1   2   1.2e-22   1.6e-20   74.9   0.0   114   303    48   235    31   242 0.92 -
SOLCI001655700       -            472 EOG0936082J          -            412   2.9e-33  116.9   0.0   2   2   9.7e-12   1.3e-09   38.9   0.0   112   264   248   402   241   444 0.88 -
SOLCI006755700       -            646 EOG0936082J          -            412   2.9e-33  116.9   0.5   1   3   1.1e-05    0.0015   19.1   0.0   114   239    35   163    22   188 0.87 -
SOLCI006755700       -            646 EOG0936082J          -            412   2.9e-33  116.9   0.5   2   3   2.7e-07   3.7e-05   24.3   0.0   108   172   204   268   194   295 0.87 -
SOLCI006755700       -            646 EOG0936082J          -            412   2.9e-33  116.9   0.5   3   3   3.7e-21   5.1e-19   70.0   0.1   108   287   305   487   293   521 0.87 -
SOLCI001686500       -            621 EOG0936082J          -            412   3.1e-33  116.8   0.2   1   2     2e-12   2.8e-10   41.2   0.0   126   288    96   257    94   266 0.95 -
SOLCI001686500       -            621 EOG0936082J          -            412   3.1e-33  116.8   0.2   2   2   6.4e-22   8.8e-20   72.5   0.1   110   304   285   479   262   492 0.83 -
SOLCI004937200       -            610 EOG0936082J          -            412   3.1e-33  116.8   0.1   1   2   2.5e-14   3.5e-12   47.5   0.0   114   313    42   235    36   240 0.92 -
SOLCI004937200       -            610 EOG0936082J          -            412   3.1e-33  116.8   0.1   2   2   3.4e-20   4.7e-18   66.8   0.0   113   267   275   429   248   435 0.92 -
SOLCI007161600       -            555 EOG0936082J          -            412   3.9e-33  116.5   0.4   1   4   9.1e-21   1.3e-18   68.7   0.1    72   255    78   262    44   266 0.84 -
SOLCI007161600       -            555 EOG0936082J          -            412   3.9e-33  116.5   0.4   2   4   2.7e-13   3.7e-11   44.1   0.0   138   258   248   367   245   380 0.90 -
SOLCI007161600       -            555 EOG0936082J          -            412   3.9e-33  116.5   0.4   3   4       2.2     3e+02    1.6   0.0   297   346   368   417   363   425 0.76 -
SOLCI007161600       -            555 EOG0936082J          -            412   3.9e-33  116.5   0.4   4   4         7   9.6e+02   -0.1   0.0   162   192   522   552   510   554 0.87 -
SOLCI002908200       -            626 EOG0936082J          -            412     8e-33  115.4   0.0   1   2   5.1e-10   7.1e-08   33.3   0.0   108   242    49   182    43   186 0.96 -
SOLCI002908200       -            626 EOG0936082J          -            412     8e-33  115.4   0.0   2   2   3.9e-24   5.4e-22   79.8   0.0   113   341   186   417   182   423 0.95 -
SOLCI001668200       -            599 EOG0936082J          -            412   1.4e-32  114.7   0.6   1   4     0.062       8.5    6.7   0.0   140   181    61   101    47   112 0.66 -
SOLCI001668200       -            599 EOG0936082J          -            412   1.4e-32  114.7   0.6   2   4   9.6e-11   1.3e-08   35.7   0.0   126   280   145   297   133   314 0.90 -
SOLCI001668200       -            599 EOG0936082J          -            412   1.4e-32  114.7   0.6   3   4   6.9e-10   9.5e-08   32.8   0.0   116   238   337   458   315   462 0.92 -
SOLCI001668200       -            599 EOG0936082J          -            412   1.4e-32  114.7   0.6   4   4     3e-10   4.1e-08   34.0   0.0   141   263   463   584   460   592 0.92 -
SOLCI001122100       -            548 EOG0936082J          -            412   1.9e-32  114.2   1.8   1   3       3.4   4.7e+02    0.9   0.0   247   277   138   168   127   179 0.66 -
SOLCI001122100       -            548 EOG0936082J          -            412   1.9e-32  114.2   1.8   2   3   1.4e-09   1.9e-07   31.9   0.2   115   241   178   307   170   309 0.89 -
SOLCI001122100       -            548 EOG0936082J          -            412   1.9e-32  114.2   1.8   3   3   7.6e-24   1.1e-21   78.8   0.1   174   349   310   485   308   497 0.96 -
SOLCI006570200       -            426 EOG0936082J          -            412     2e-32  114.1   3.0   1   2   1.3e-13   1.8e-11   45.1   0.2   132   228   134   234   118   243 0.77 -
SOLCI006570200       -            426 EOG0936082J          -            412     2e-32  114.1   3.0   2   2   6.9e-21   9.4e-19   69.1   0.2   156   296   244   389   232   407 0.89 -
SOLCI006180800       -            554 EOG0936082J          -            412   2.3e-32  114.0   0.3   1   3   5.6e-17   7.7e-15   56.2   0.0   111   305    73   267    57   272 0.90 -
SOLCI006180800       -            554 EOG0936082J          -            412   2.3e-32  114.0   0.3   2   3   5.2e-11   7.2e-09   36.5   0.0   121   259   221   360   221   361 0.95 -
SOLCI006180800       -            554 EOG0936082J          -            412   2.3e-32  114.0   0.3   3   3   3.2e-10   4.4e-08   34.0   0.0   176   310   344   482   339   516 0.66 -
SOLCI001670900       -            653 EOG0936082J          -            412   2.5e-32  113.8   0.6   1   3   1.1e-07   1.5e-05   25.6   0.1   112   253    49   188    40   198 0.83 -
SOLCI001670900       -            653 EOG0936082J          -            412   2.5e-32  113.8   0.6   2   3   8.6e-20   1.2e-17   65.5   0.0   110   274   213   375   197   378 0.96 -
SOLCI001670900       -            653 EOG0936082J          -            412   2.5e-32  113.8   0.6   3   3   1.3e-05    0.0018   18.7   0.0   140   206   379   445   377   477 0.87 -
SOLCI007107400       -            626 EOG0936082J          -            412   2.5e-32  113.8   8.6   1   3   4.8e-05    0.0066   16.9   0.1   113   237    64   189    37   192 0.90 -
SOLCI007107400       -            626 EOG0936082J          -            412   2.5e-32  113.8   8.6   2   3   3.5e-12   4.8e-10   40.4   6.2   106   289   160   344   142   369 0.90 -
SOLCI007107400       -            626 EOG0936082J          -            412   2.5e-32  113.8   8.6   3   3     3e-19   4.2e-17   63.7   0.0   110   312   369   571   364   579 0.91 -
SOLCI000010500       -            742 EOG0936082J          -            412   3.9e-32  113.2   0.0   1   3   2.1e-11   2.8e-09   37.9   0.0   132   257   173   307   161   329 0.79 -
SOLCI000010500       -            742 EOG0936082J          -            412   3.9e-32  113.2   0.0   2   3   5.2e-06   0.00072   20.1   0.0   241   383   383   532   359   533 0.85 -
SOLCI000010500       -            742 EOG0936082J          -            412   3.9e-32  113.2   0.0   3   3   5.2e-20   7.1e-18   66.2   0.0   114   323   467   682   467   690 0.92 -
SOLCI006210600       -            498 EOG0936082J          -            412   7.3e-32  112.3   0.5   1   2   1.7e-16   2.4e-14   54.6   0.0   128   269    29   168    20   173 0.95 -
SOLCI006210600       -            498 EOG0936082J          -            412   7.3e-32  112.3   0.5   2   2   3.1e-18   4.3e-16   60.3   0.2   121   338   154   370   154   375 0.94 -
SOLCI000005400       -            477 EOG0936082J          -            412   1.2e-31  111.5   0.1   1   3    0.0011      0.15   12.4   0.0   123   239    75   190    69   190 0.94 -
SOLCI000005400       -            477 EOG0936082J          -            412   1.2e-31  111.5   0.1   2   3   7.6e-15     1e-12   49.2   0.0   113   239   166   291   162   292 0.96 -
SOLCI000005400       -            477 EOG0936082J          -            412   1.2e-31  111.5   0.1   3   3     1e-18   1.4e-16   61.9   0.2   117   305   271   458   271   467 0.88 -
SOLCI006320100       -            758 EOG0936082J          -            412   1.5e-31  111.3   7.5   1   4   0.00086      0.12   12.8   0.1   164   250   114   198    98   218 0.64 -
SOLCI006320100       -            758 EOG0936082J          -            412   1.5e-31  111.3   7.5   2   4   4.5e-14   6.2e-12   46.6   1.0   111   289   227   404   221   408 0.96 -
SOLCI006320100       -            758 EOG0936082J          -            412   1.5e-31  111.3   7.5   3   4   6.7e-15   9.3e-13   49.4   0.0   112   245   431   564   408   581 0.91 -
SOLCI006320100       -            758 EOG0936082J          -            412   1.5e-31  111.3   7.5   4   4   2.6e-07   3.5e-05   24.4   0.0   159   276   513   629   510   637 0.88 -
SOLCI006053600       -            404 EOG0936082J          -            412   1.8e-31  111.0   2.9   1   3       3.2   4.4e+02    1.0   0.1    22    67    41    87    31    94 0.80 -
SOLCI006053600       -            404 EOG0936082J          -            412   1.8e-31  111.0   2.9   2   3   6.1e-19   8.4e-17   62.7   0.0   185   321   107   247    81   249 0.87 -
SOLCI006053600       -            404 EOG0936082J          -            412   1.8e-31  111.0   2.9   3   3     2e-14   2.7e-12   47.8   1.1   144   271   243   372   239   379 0.85 -
SOLCI006582300       -            682 EOG0936082J          -            412   1.9e-31  110.9   2.1   1   3   1.1e-09   1.4e-07   32.2   0.1   139   314    65   234    60   278 0.70 -
SOLCI006582300       -            682 EOG0936082J          -            412   1.9e-31  110.9   2.1   2   3   1.1e-05    0.0016   19.0   0.2   111   196   270   354   238   365 0.79 -
SOLCI006582300       -            682 EOG0936082J          -            412   1.9e-31  110.9   2.1   3   3   2.1e-17     3e-15   57.6   0.0   113   331   373   592   367   601 0.90 -
SOLCI006585300       -            584 EOG0936082J          -            412     2e-31  110.9   3.5   1   4       0.7        96    3.2   0.1   189   241    27    79     6    84 0.75 -
SOLCI006585300       -            584 EOG0936082J          -            412     2e-31  110.9   3.5   2   4     4e-15   5.5e-13   50.1   0.1   109   271    80   243    78   246 0.95 -
SOLCI006585300       -            584 EOG0936082J          -            412     2e-31  110.9   3.5   3   4   1.5e-19   2.1e-17   64.7   0.1   120   338   226   446   223   449 0.95 -
SOLCI006585300       -            584 EOG0936082J          -            412     2e-31  110.9   3.5   4   4       8.4   1.2e+03   -0.4   0.0   226   275   469   520   453   560 0.65 -
SOLCI000278900       -            237 EOG0936082J          -            412   2.3e-31  110.6   5.5   1   1     2e-33   2.7e-31  110.4   5.5   121   344     4   228     1   232 0.91 -
SOLCI005437800       -            530 EOG0936082J          -            412   2.9e-31  110.3  11.2   1   3   3.1e-15   4.3e-13   50.5   1.8   108   281    67   240    61   249 0.85 -
SOLCI005437800       -            530 EOG0936082J          -            412   2.9e-31  110.3  11.2   2   3   2.5e-14   3.4e-12   47.5   1.2   147   304   209   364   206   367 0.96 -
SOLCI005437800       -            530 EOG0936082J          -            412   2.9e-31  110.3  11.2   3   3   6.8e-10   9.3e-08   32.9   0.0   139   274   337   474   337   493 0.91 -
SOLCI005192800       -            605 EOG0936082J          -            412   3.9e-31  109.9   0.1   1   2   3.2e-17   4.4e-15   57.0   0.0   116   277    72   231    58   244 0.93 -
SOLCI005192800       -            605 EOG0936082J          -            412   3.9e-31  109.9   0.1   2   2   2.9e-15     4e-13   50.5   0.0   116   315   274   471   270   483 0.87 -
SOLCI002625600       -            591 EOG0936082J          -            412   6.3e-31  109.2   0.1   1   2   1.6e-18   2.1e-16   61.3   0.0   117   243   160   285   152   288 0.95 -
SOLCI002625600       -            591 EOG0936082J          -            412   6.3e-31  109.2   0.1   2   2   1.9e-13   2.5e-11   44.6   0.0   142   260   286   404   284   455 0.72 -
SOLCI002658500       -            512 EOG0936082J          -            412   6.7e-31  109.1   0.0   1   2   1.9e-09   2.7e-07   31.4   0.0   123   239    66   184    48   185 0.87 -
SOLCI002658500       -            512 EOG0936082J          -            412   6.7e-31  109.1   0.0   2   2   2.3e-25   3.1e-23   83.8   0.1   107   359   154   404   148   427 0.89 -
SOLCI002443800       -            566 EOG0936082J          -            412   1.2e-30  108.3   0.3   1   3      0.17        23    5.2   0.0   207   248    89   134    54   150 0.67 -
SOLCI002443800       -            566 EOG0936082J          -            412   1.2e-30  108.3   0.3   2   3   8.4e-10   1.2e-07   32.6   0.0   112   204   195   288   190   294 0.92 -
SOLCI002443800       -            566 EOG0936082J          -            412   1.2e-30  108.3   0.3   3   3   4.2e-19   5.8e-17   63.2   0.0   113   275   299   461   293   499 0.89 -
SOLCI000814100       -            405 EOG0936082J          -            412   1.4e-30  108.1   1.9   1   1   2.1e-32   2.8e-30  107.0   0.9   117   370   108   367   102   390 0.89 -
SOLCI003281000       -            483 EOG0936082J          -            412     2e-30  107.6   0.7   1   2   3.8e-10   5.3e-08   33.7   0.0   117   206    51   139    45   150 0.82 -
SOLCI003281000       -            483 EOG0936082J          -            412     2e-30  107.6   0.7   2   2   8.6e-22   1.2e-19   72.1   0.6   111   293   146   332   132   349 0.86 -
SOLCI005755800       -            441 EOG0936082J          -            412   2.9e-30  107.0   0.1   1   2   1.5e-16   2.1e-14   54.8   0.0   109   237   119   251    18   251 0.81 -
SOLCI005755800       -            441 EOG0936082J          -            412   2.9e-30  107.0   0.1   2   2   3.3e-17   4.6e-15   57.0   0.1   116   258   232   373   226   402 0.92 -
SOLCI006898400       -            451 EOG0936082J          -            412   3.2e-30  106.9   0.0   1   3   8.9e-11   1.2e-08   35.8   0.0   158   311    11   163     1   188 0.82 -
SOLCI006898400       -            451 EOG0936082J          -            412   3.2e-30  106.9   0.0   2   3   6.8e-05    0.0093   16.4   0.1   168   238   163   231   158   235 0.92 -
SOLCI006898400       -            451 EOG0936082J          -            412   3.2e-30  106.9   0.0   3   3   8.3e-20   1.1e-17   65.5   0.0   111   264   206   361   203   371 0.94 -
SOLCI005873300       -            492 EOG0936082J          -            412   3.2e-30  106.9   3.6   1   3   5.3e-12   7.2e-10   39.8   0.0   121   223   103   210    77   218 0.82 -
SOLCI005873300       -            492 EOG0936082J          -            412   3.2e-30  106.9   3.6   2   3   1.2e-14   1.7e-12   48.5   0.1   139   272   197   333   194   336 0.88 -
SOLCI005873300       -            492 EOG0936082J          -            412   3.2e-30  106.9   3.6   3   3   1.9e-08   2.6e-06   28.1   0.2   173   266   301   397   294   400 0.93 -
SOLCI000506900       -            753 EOG0936082J          -            412   2.1e-29  104.2   1.8   1   3    0.0007     0.096   13.1   0.0   144   206   276   338   223   350 0.88 -
SOLCI000506900       -            753 EOG0936082J          -            412   2.1e-29  104.2   1.8   2   3   7.7e-23   1.1e-20   75.5   0.5   108   314   357   567   354   571 0.92 -
SOLCI000506900       -            753 EOG0936082J          -            412   2.1e-29  104.2   1.8   3   3   0.00048     0.066   13.6   0.0   168   240   570   642   564   683 0.85 -
SOLCI000161600       -            521 EOG0936082J          -            412   2.5e-29  103.9   3.5   1   2   1.5e-17     2e-15   58.1   0.2   115   308   148   351    61   353 0.90 -
SOLCI000161600       -            521 EOG0936082J          -            412   2.5e-29  103.9   3.5   2   2   1.4e-16   1.9e-14   54.9   0.3   173   315   318   465   314   471 0.84 -
SOLCI001503200       -            492 EOG0936082J          -            412   8.8e-29  102.1   4.0   1   4    0.0011      0.15   12.5   0.2   200   273    79   153    75   156 0.88 -
SOLCI001503200       -            492 EOG0936082J          -            412   8.8e-29  102.1   4.0   2   4   1.2e-14   1.6e-12   48.5   0.2   135   276   119   263    94   264 0.86 -
SOLCI001503200       -            492 EOG0936082J          -            412   8.8e-29  102.1   4.0   3   4   3.4e-17   4.7e-15   56.9   0.0   114   339   163   395   154   437 0.89 -
SOLCI001503200       -            492 EOG0936082J          -            412   8.8e-29  102.1   4.0   4   4       7.3     1e+03   -0.2   0.0     5    54   408   453   404   476 0.73 -
SOLCI005451600       -            478 EOG0936082J          -            412   9.2e-29  102.1   3.3   1   3   2.2e-06    0.0003   21.3   0.0   244   290   123   169   100   180 0.74 -
SOLCI005451600       -            478 EOG0936082J          -            412   9.2e-29  102.1   3.3   2   3   2.1e-11   2.9e-09   37.8   0.1   156   239   177   260   170   264 0.94 -
SOLCI005451600       -            478 EOG0936082J          -            412   9.2e-29  102.1   3.3   3   3   9.4e-13   1.3e-10   42.3   0.5   171   349   262   444   258   452 0.88 -
SOLCI000391400       -            379 EOG0936082J          -            412   1.1e-28  101.9   2.6   1   2    0.0017      0.23   11.8   0.0    16    62    76   122    62   136 0.77 -
SOLCI000391400       -            379 EOG0936082J          -            412   1.1e-28  101.9   2.6   2   2   7.3e-27     1e-24   88.8   1.9   109   325   141   373   128   376 0.87 -
SOLCI000643300       -            605 EOG0936082J          -            412   1.1e-28  101.9   0.3   1   3   5.8e-06    0.0008   19.9   0.0   129   239    83   192    54   193 0.92 -
SOLCI000643300       -            605 EOG0936082J          -            412   1.1e-28  101.9   0.3   2   3   6.1e-20   8.3e-18   66.0   0.1   117   283   172   336   168   340 0.95 -
SOLCI000643300       -            605 EOG0936082J          -            412   1.1e-28  101.9   0.3   3   3   6.6e-08     9e-06   26.3   0.0   139   277   330   467   327   510 0.88 -
SOLCI003109000       -            456 EOG0936082J          -            412   1.5e-28  101.3   0.4   1   2   1.8e-11   2.5e-09   38.1   0.0   149   284    78   211    67   229 0.89 -
SOLCI003109000       -            456 EOG0936082J          -            412   1.5e-28  101.3   0.4   2   2   1.8e-18   2.5e-16   61.1   0.6   113   275   246   408   227   441 0.90 -
SOLCI004636900       -            632 EOG0936082J          -            412   3.1e-28  100.3   0.8   1   3   4.3e-10   5.9e-08   33.5   0.0   107   221    44   150    14   161 0.87 -
SOLCI004636900       -            632 EOG0936082J          -            412   3.1e-28  100.3   0.8   2   3   5.3e-09   7.3e-07   29.9   0.3   110   238   174   301   169   353 0.90 -
SOLCI004636900       -            632 EOG0936082J          -            412   3.1e-28  100.3   0.8   3   3     1e-09   1.4e-07   32.3   0.0   115   245   380   510   362   525 0.88 -
SOLCI003387500       -            695 EOG0936082J          -            412   3.6e-28  100.1   2.2   1   3   9.3e-11   1.3e-08   35.7   0.9   110   289    87   264    78   275 0.92 -
SOLCI003387500       -            695 EOG0936082J          -            412   3.6e-28  100.1   2.2   2   3   1.9e-17   2.6e-15   57.7   0.0   136   293   282   437   265   444 0.92 -
SOLCI003387500       -            695 EOG0936082J          -            412   3.6e-28  100.1   2.2   3   3     0.011       1.5    9.1   0.0   139   277   421   558   420   593 0.72 -
SOLCI002952600       -            627 EOG0936082J          -            412   5.2e-28   99.6   4.6   1   3     1e-11   1.4e-09   38.9   0.1   128   275    81   227    68   244 0.87 -
SOLCI002952600       -            627 EOG0936082J          -            412   5.2e-28   99.6   4.6   2   3   3.7e-11   5.1e-09   37.0   0.6   125   288   180   350   164   359 0.84 -
SOLCI002952600       -            627 EOG0936082J          -            412   5.2e-28   99.6   4.6   3   3   3.5e-12   4.8e-10   40.4   0.0   114   257   384   527   377   542 0.92 -
SOLCI004171700       -            633 EOG0936082J          -            412   1.1e-27   98.5   2.8   1   2   2.4e-08   3.3e-06   27.8   0.4   133   295    82   245    51   278 0.82 -
SOLCI004171700       -            633 EOG0936082J          -            412   1.1e-27   98.5   2.8   2   2     2e-21   2.8e-19   70.8   0.2   117   341   279   503   273   508 0.96 -
SOLCI000565500       -            488 EOG0936082J          -            412   1.3e-27   98.3   1.2   1   4       2.5   3.4e+02    1.4   0.0    31    66    80   115    62   135 0.76 -
SOLCI000565500       -            488 EOG0936082J          -            412   1.3e-27   98.3   1.2   2   4     0.052       7.2    6.9   0.1   315   375   131   191    95   194 0.58 -
SOLCI000565500       -            488 EOG0936082J          -            412   1.3e-27   98.3   1.2   3   4     1e-21   1.4e-19   71.8   0.1   148   304   172   330   165   334 0.92 -
SOLCI000565500       -            488 EOG0936082J          -            412   1.3e-27   98.3   1.2   4   4     8e-08   1.1e-05   26.0   0.0   124   188   319   382   317   397 0.90 -
SOLCI004915200       -            542 EOG0936082J          -            412   1.4e-27   98.2   0.0   1   2   1.8e-15   2.4e-13   51.3   0.0   102   287   123   311    15   314 0.75 -
SOLCI004915200       -            542 EOG0936082J          -            412   1.4e-27   98.2   0.0   2   2   1.5e-13   2.1e-11   44.9   0.0   112   262   337   485   331   507 0.92 -
SOLCI002836800       -            596 EOG0936082J          -            412   1.5e-27   98.0   4.5   1   4      0.83   1.1e+02    2.9   0.1   133   177    82   125    10   142 0.61 -
SOLCI002836800       -            596 EOG0936082J          -            412   1.5e-27   98.0   4.5   2   4   2.8e-07   3.8e-05   24.3   0.3   132   290    81   237    68   243 0.89 -
SOLCI002836800       -            596 EOG0936082J          -            412   1.5e-27   98.0   4.5   3   4   4.8e-14   6.6e-12   46.5   0.1   115   288   165   336   162   355 0.92 -
SOLCI002836800       -            596 EOG0936082J          -            412   1.5e-27   98.0   4.5   4   4   2.9e-13   4.1e-11   43.9   0.0   117   283   369   537   348   558 0.89 -
SOLCI000302400       -            476 EOG0936082J          -            412   2.4e-27   97.4   0.3   1   3   1.8e-13   2.5e-11   44.6   0.4   108   284    45   223     7   247 0.82 -
SOLCI000302400       -            476 EOG0936082J          -            412   2.4e-27   97.4   0.3   2   3   8.7e-15   1.2e-12   49.0   0.0   117   260   260   404   253   409 0.92 -
SOLCI000302400       -            476 EOG0936082J          -            412   2.4e-27   97.4   0.3   3   3       9.5   1.3e+03   -0.6   0.0   316   346   424   454   407   464 0.60 -
SOLCI007508800       -            478 EOG0936082J          -            412   7.6e-27   95.7   1.1   1   3   0.00011     0.015   15.8   0.1   184   284   124   223   111   230 0.84 -
SOLCI007508800       -            478 EOG0936082J          -            412   7.6e-27   95.7   1.1   2   3   1.2e-18   1.6e-16   61.7   0.1   177   337   218   386   213   387 0.88 -
SOLCI007508800       -            478 EOG0936082J          -            412   7.6e-27   95.7   1.1   3   3   2.1e-09   2.9e-07   31.2   0.0   138   280   324   469   320   474 0.83 -
SOLCI000270700       -            850 EOG0936082J          -            412   1.3e-26   95.0   6.6   1   3       1.4   1.9e+02    2.2   0.0   295   325   203   233   148   248 0.84 -
SOLCI000270700       -            850 EOG0936082J          -            412   1.3e-26   95.0   6.6   2   3   9.2e-08   1.3e-05   25.9   0.2   212   338   366   491   360   492 0.93 -
SOLCI000270700       -            850 EOG0936082J          -            412   1.3e-26   95.0   6.6   3   3   1.8e-23   2.5e-21   77.6   1.9   107   327   464   685   459   700 0.89 -
SOLCI005795600       -            687 EOG0936082J          -            412   1.6e-26   94.7   0.0   1   4     0.085        12    6.2   0.0   114   186    45   118    21   124 0.83 -
SOLCI005795600       -            687 EOG0936082J          -            412   1.6e-26   94.7   0.0   2   4   1.4e-07     2e-05   25.2   0.1   120   279   154   312   149   324 0.93 -
SOLCI005795600       -            687 EOG0936082J          -            412   1.6e-26   94.7   0.0   3   4   1.3e-07   1.8e-05   25.3   0.4   112   239   248   374   243   377 0.96 -
SOLCI005795600       -            687 EOG0936082J          -            412   1.6e-26   94.7   0.0   4   4   9.6e-17   1.3e-14   55.4   0.0   113   260   350   499   345   505 0.92 -
SOLCI004586700       -            198 EOG0936082J          -            412   3.1e-26   93.7   3.1   1   1   7.7e-28   1.1e-25   92.0   3.1   149   324     1   178     1   185 0.94 -
SOLCI002323000       -            564 EOG0936082J          -            412   4.2e-26   93.3   0.0   1   5   2.7e-09   3.7e-07   30.9   0.0   107   282    19   191    12   201 0.91 -
SOLCI002323000       -            564 EOG0936082J          -            412   4.2e-26   93.3   0.0   2   5   4.8e-08   6.6e-06   26.8   0.1   194   274   205   285   196   286 0.89 -
SOLCI002323000       -            564 EOG0936082J          -            412   4.2e-26   93.3   0.0   3   5   4.6e-11   6.4e-09   36.7   0.0   141   309   255   422   255   429 0.91 -
SOLCI002323000       -            564 EOG0936082J          -            412   4.2e-26   93.3   0.0   4   5      0.81   1.1e+02    3.0   0.0   244   279   392   427   386   471 0.70 -
SOLCI002323000       -            564 EOG0936082J          -            412   4.2e-26   93.3   0.0   5   5       1.1   1.5e+02    2.5   0.0   154   192   523   561   515   563 0.87 -
SOLCI004518400       -            428 EOG0936082J          -            412   4.4e-26   93.2   0.0   1   3    0.0013      0.18   12.1   0.0   142   238    11   107     9   111 0.96 -
SOLCI004518400       -            428 EOG0936082J          -            412   4.4e-26   93.2   0.0   2   3   1.4e-07   1.9e-05   25.2   0.0   109   238   111   241   108   242 0.92 -
SOLCI004518400       -            428 EOG0936082J          -            412   4.4e-26   93.2   0.0   3   3   1.6e-18   2.3e-16   61.2   0.0   117   312   222   416   211   426 0.83 -
SOLCI003934000       -            602 EOG0936082J          -            412   5.1e-26   93.0   0.0   1   3   5.7e-06   0.00079   19.9   0.0   116   258    47   192    41   203 0.83 -
SOLCI003934000       -            602 EOG0936082J          -            412   5.1e-26   93.0   0.0   2   3   3.3e-09   4.5e-07   30.6   0.0   142   271   194   322   178   323 0.91 -
SOLCI003934000       -            602 EOG0936082J          -            412   5.1e-26   93.0   0.0   3   3   5.4e-16   7.4e-14   53.0   0.0   144   264   298   418   293   432 0.92 -
SOLCI002934700       -            481 EOG0936082J          -            412   3.1e-25   90.4   0.4   1   3   1.5e-06    0.0002   21.9   0.1   109   169   120   180    77   210 0.66 -
SOLCI002934700       -            481 EOG0936082J          -            412   3.1e-25   90.4   0.4   2   3   2.5e-19   3.5e-17   63.9   0.1   113   265   225   376   185   384 0.92 -
SOLCI002934700       -            481 EOG0936082J          -            412   3.1e-25   90.4   0.4   3   3         3   4.1e+02    1.1   0.0   183   209   395   421   384   427 0.67 -
SOLCI007300500       -            403 EOG0936082J          -            412   8.1e-25   89.1   5.0   1   2       0.4        55    4.0   0.3    68   137   140   210   102   215 0.66 -
SOLCI007300500       -            403 EOG0936082J          -            412   8.1e-25   89.1   5.0   2   2   4.9e-26   6.7e-24   86.0   0.5   111   274   219   388   214   393 0.95 -
SOLCI000060300       -            370 EOG0936082J          -            412   1.1e-24   88.6   8.7   1   2   8.3e-19   1.1e-16   62.2   3.3   179   337    51   212    32   217 0.92 -
SOLCI000060300       -            370 EOG0936082J          -            412   1.1e-24   88.6   8.7   2   2   6.7e-09   9.3e-07   29.6   0.2   229   313   218   305   212   311 0.92 -
SOLCI004441600       -            343 EOG0936082J          -            412   1.7e-24   88.0   0.3   1   1   1.9e-26   2.5e-24   87.4   0.3   130   279   157   309   153   318 0.88 -
SOLCI007033000       -            473 EOG0936082J          -            412   2.3e-24   87.6   1.3   1   3         4   5.5e+02    0.7   0.0   300   350    53   103    49   125 0.89 -
SOLCI007033000       -            473 EOG0936082J          -            412   2.3e-24   87.6   1.3   2   3   2.1e-15   2.8e-13   51.0   1.6   189   340   115   268    74   277 0.81 -
SOLCI007033000       -            473 EOG0936082J          -            412   2.3e-24   87.6   1.3   3   3   7.2e-10     1e-07   32.8   0.0   110   274   279   451   268   461 0.86 -
SOLCI004636500       -            458 EOG0936082J          -            412   3.6e-24   86.9   1.4   1   2   1.1e-10   1.6e-08   35.4   1.8   156   291    84   216    29   240 0.80 -
SOLCI004636500       -            458 EOG0936082J          -            412   3.6e-24   86.9   1.4   2   2   9.9e-15   1.4e-12   48.8   0.0   117   255   247   385   236   397 0.92 -
SOLCI000463100       -            526 EOG0936082J          -            412   3.8e-24   86.9   1.2   1   2   5.4e-21   7.4e-19   69.4   1.3   124   330   204   413   147   425 0.61 -
SOLCI000463100       -            526 EOG0936082J          -            412   3.8e-24   86.9   1.2   2   2   0.00058      0.08   13.3   0.0   109   169   427   491   422   498 0.76 -
SOLCI000350900       -            651 EOG0936082J          -            412   4.4e-24   86.6   0.2   1   2   1.7e-08   2.3e-06   28.3   0.0   107   167   110   175    68   183 0.82 -
SOLCI000350900       -            651 EOG0936082J          -            412   4.4e-24   86.6   0.2   2   2   1.7e-16   2.3e-14   54.6   0.1   109   239   242   383   239   388 0.86 -
SOLCI001997700       -            525 EOG0936082J          -            412   5.5e-24   86.3   5.1   1   2         2   2.7e+02    1.7   0.2   255   306   211   269   203   287 0.68 -
SOLCI001997700       -            525 EOG0936082J          -            412   5.5e-24   86.3   5.1   2   2   5.5e-26   7.5e-24   85.9   1.2   162   363   288   493   275   503 0.90 -
SOLCI004944500       -            405 EOG0936082J          -            412   8.4e-24   85.7   1.9   1   2   1.7e-11   2.3e-09   38.1   0.3    22   217    47   253    43   259 0.80 -
SOLCI004944500       -            405 EOG0936082J          -            412   8.4e-24   85.7   1.9   2   2   1.4e-16     2e-14   54.9   0.1   140   297   212   371   211   380 0.91 -
SOLCI006221800       -            453 EOG0936082J          -            412     1e-23   85.5   0.1   1   3       0.3        41    4.4   0.0   203   251    56   103     3   110 0.75 -
SOLCI006221800       -            453 EOG0936082J          -            412     1e-23   85.5   0.1   2   3   0.00012     0.017   15.6   0.1   113   187   134   207   122   230 0.79 -
SOLCI006221800       -            453 EOG0936082J          -            412     1e-23   85.5   0.1   3   3   1.4e-18   1.9e-16   61.5   0.0   117   270   239   392   232   439 0.92 -
SOLCI002887100       -            535 EOG0936082J          -            412   1.6e-22   81.5   0.5   1   3      0.88   1.2e+02    2.9   0.0    24   202   110   158   100   183 0.52 -
SOLCI002887100       -            535 EOG0936082J          -            412   1.6e-22   81.5   0.5   2   3     2e-05    0.0027   18.2   0.1   110   224   166   283   158   301 0.73 -
SOLCI002887100       -            535 EOG0936082J          -            412   1.6e-22   81.5   0.5   3   3   2.6e-16   3.6e-14   54.0   0.0   113   319   312   525   301   527 0.84 -
SOLCI004319000       -            329 EOG0936082J          -            412   1.9e-22   81.3   0.1   1   1   2.2e-24     3e-22   80.6   0.1   141   347   102   310    88   325 0.94 -
SOLCI001388900       -            521 EOG0936082J          -            412   2.6e-22   80.8   1.7   1   3       5.6   7.7e+02    0.2   0.0   284   336    86   139    70   148 0.63 -
SOLCI001388900       -            521 EOG0936082J          -            412   2.6e-22   80.8   1.7   2   3   2.9e-22     4e-20   73.6   0.1   116   356   156   401   148   414 0.89 -
SOLCI001388900       -            521 EOG0936082J          -            412   2.6e-22   80.8   1.7   3   3      0.55        76    3.5   0.1   109   141   464   494   432   501 0.79 -
SOLCI001872400       -            654 EOG0936082J          -            412   1.1e-21   78.7   1.8   1   2   8.6e-11   1.2e-08   35.8   0.8   130   334   232   449    93   451 0.83 -
SOLCI001872400       -            654 EOG0936082J          -            412   1.1e-21   78.7   1.8   2   2   2.4e-13   3.3e-11   44.3   0.0   114   250   433   573   431   618 0.86 -
SOLCI002088500       -            776 EOG0936082J          -            412   2.3e-21   77.7   6.3   1   3   6.1e-05    0.0084   16.5   0.3   104   227   242   372   237   385 0.82 -
SOLCI002088500       -            776 EOG0936082J          -            412   2.3e-21   77.7   6.3   2   3   3.4e-16   4.7e-14   53.6   0.1   140   373   441   680   431   685 0.88 -
SOLCI002088500       -            776 EOG0936082J          -            412   2.3e-21   77.7   6.3   3   3   5.1e-08     7e-06   26.7   0.2   114   281   553   733   553   740 0.87 -
SOLCI005378000       -            625 EOG0936082J          -            412   3.5e-21   77.1   1.4   1   2   1.2e-09   1.7e-07   32.0   0.4   106   239   253   388   247   400 0.85 -
SOLCI005378000       -            625 EOG0936082J          -            412   3.5e-21   77.1   1.4   2   2   5.7e-13   7.8e-11   43.0   0.0   195   355   411   574   402   585 0.89 -
SOLCI006342700       -            489 EOG0936082J          -            412   6.9e-21   76.1   1.3   1   3       5.5   7.6e+02    0.2   0.0     8    66    76   133    67   140 0.77 -
SOLCI006342700       -            489 EOG0936082J          -            412   6.9e-21   76.1   1.3   2   3   3.2e-11   4.4e-09   37.2   0.6   215   338   150   275    93   282 0.88 -
SOLCI006342700       -            489 EOG0936082J          -            412   6.9e-21   76.1   1.3   3   3   1.6e-10   2.2e-08   34.9   0.0   249   386   292   427   282   442 0.66 -
SOLCI006960500       -            799 EOG0936082J          -            412   9.4e-21   75.7  10.3   1   3   7.4e-05      0.01   16.3   0.7   144   238   124   218   107   229 0.91 -
SOLCI006960500       -            799 EOG0936082J          -            412   9.4e-21   75.7  10.3   2   3    0.0022       0.3   11.4   0.0   129   223   376   470   354   489 0.78 -
SOLCI006960500       -            799 EOG0936082J          -            412   9.4e-21   75.7  10.3   3   3   3.7e-15   5.1e-13   50.2   0.1   144   309   549   716   541   748 0.88 -
SOLCI004309800       -            545 EOG0936082J          -            412   2.5e-20   74.3   0.0   1   2   1.7e-07   2.3e-05   25.0   0.1   157   271   165   279   116   283 0.54 -
SOLCI004309800       -            545 EOG0936082J          -            412   2.5e-20   74.3   0.0   2   2   5.6e-16   7.7e-14   52.9   0.0   114   311   256   461   256   499 0.88 -
SOLCI000868800       -            495 EOG0936082J          -            412   2.9e-20   74.1   4.5   1   4       1.6   2.2e+02    2.0   0.0   287   335    71   119    44   127 0.74 -
SOLCI000868800       -            495 EOG0936082J          -            412   2.9e-20   74.1   4.5   2   4   8.2e-12   1.1e-09   39.2   0.9   190   377    76   265    67   269 0.85 -
SOLCI000868800       -            495 EOG0936082J          -            412   2.9e-20   74.1   4.5   3   4   2.1e-13   2.9e-11   44.4   0.1   141   332   131   324   124   329 0.92 -
SOLCI000868800       -            495 EOG0936082J          -            412   2.9e-20   74.1   4.5   4   4     0.032       4.5    7.6   0.2   159   243   397   481   352   494 0.80 -
SOLCI004732000       -            116 EOG0936082J          -            412   4.2e-20   73.5   0.0   1   1   2.1e-21   2.9e-19   70.8   0.0   125   232     3   113     1   116 0.48 -
SOLCI004389500       -            415 EOG0936082J          -            412   7.6e-20   72.7   0.8   1   2     6e-12   8.3e-10   39.6   0.0   181   276   174   272   154   276 0.94 -
SOLCI004389500       -            415 EOG0936082J          -            412   7.6e-20   72.7   0.8   2   2   6.5e-12   8.9e-10   39.5   0.2   177   317   240   383   237   401 0.93 -
SOLCI003556900       -            534 EOG0936082J          -            412   1.1e-19   72.2   3.5   1   3   1.2e-07   1.6e-05   25.5   0.2   108   260    64   212    40   213 0.86 -
SOLCI003556900       -            534 EOG0936082J          -            412   1.1e-19   72.2   3.5   2   3   2.6e-15   3.5e-13   50.7   0.5   115   338   201   435   200   442 0.87 -
SOLCI003556900       -            534 EOG0936082J          -            412   1.1e-19   72.2   3.5   3   3     0.048       6.5    7.0   0.0   166   277   364   476   352   516 0.63 -
SOLCI000074000       -            467 EOG0936082J          -            412   1.6e-19   71.6   3.2   1   3      0.18        25    5.1   0.0   110   218    45    86    22    96 0.57 -
SOLCI000074000       -            467 EOG0936082J          -            412   1.6e-19   71.6   3.2   2   3    0.0014      0.19   12.1   0.0   101   152   111   160    95   164 0.79 -
SOLCI000074000       -            467 EOG0936082J          -            412   1.6e-19   71.6   3.2   3   3   3.7e-17   5.1e-15   56.8   2.4   110   341   149   387   147   392 0.89 -
SOLCI006728300       -            871 EOG0936082J          -            412   2.7e-19   70.9   0.4   1   4   0.00087      0.12   12.8   0.0   136   206   246   316   220   325 0.87 -
SOLCI006728300       -            871 EOG0936082J          -            412   2.7e-19   70.9   0.4   2   4   4.3e-13   5.9e-11   43.4   0.0   138   277   333   474   323   489 0.89 -
SOLCI006728300       -            871 EOG0936082J          -            412   2.7e-19   70.9   0.4   3   4   0.00013     0.018   15.5   0.3   145   237   445   536   437   543 0.93 -
SOLCI006728300       -            871 EOG0936082J          -            412   2.7e-19   70.9   0.4   4   4     0.051       7.1    6.9   0.2   248   394   481   639   478   660 0.54 -
SOLCI007179400       -            482 EOG0936082J          -            412   3.8e-19   70.4   2.3   1   2   8.5e-17   1.2e-14   55.6   0.2   129   331   133   335   117   342 0.84 -
SOLCI007179400       -            482 EOG0936082J          -            412   3.8e-19   70.4   2.3   2   2   0.00077      0.11   12.9   0.1   180   240   356   415   350   420 0.88 -
SOLCI006342600       -            498 EOG0936082J          -            412   9.6e-19   69.1   0.3   1   2   4.1e-10   5.6e-08   33.6   0.1   129   339    65   279    50   289 0.83 -
SOLCI006342600       -            498 EOG0936082J          -            412   9.6e-19   69.1   0.3   2   2   7.4e-10     1e-07   32.8   0.0   116   236   296   418   293   427 0.86 -
SOLCI007077600       -            506 EOG0936082J          -            412   1.3e-18   68.6   9.1   1   2   8.6e-08   1.2e-05   26.0   1.2   249   338   162   251   142   254 0.83 -
SOLCI007077600       -            506 EOG0936082J          -            412   1.3e-18   68.6   9.1   2   2   1.1e-16   1.5e-14   55.3   1.4   111   349   193   438   193   454 0.83 -
SOLCI002464800       -            234 EOG0936082J          -            412   4.2e-18   66.9   0.2   1   1   4.1e-20   5.7e-18   66.5   0.2   101   276    51   224    24   233 0.91 -
SOLCI002540800       -            491 EOG0936082J          -            412   4.4e-17   63.6   5.3   1   2   2.4e-14   3.3e-12   47.5   0.5   141   302   127   291   113   300 0.90 -
SOLCI002540800       -            491 EOG0936082J          -            412   4.4e-17   63.6   5.3   2   2   5.9e-08   8.1e-06   26.5   0.4   165   341   221   400   217   447 0.78 -
SOLCI003542100       -            437 EOG0936082J          -            412   1.2e-16   62.2   0.6   1   2   6.6e-13     9e-11   42.8   0.2   139   255    71   189    59   211 0.86 -
SOLCI003542100       -            437 EOG0936082J          -            412   1.2e-16   62.2   0.6   2   2     5e-05    0.0069   16.8   0.0   153   223   264   334   252   353 0.90 -
SOLCI005620200       -            417 EOG0936082J          -            412     2e-16   61.4   2.8   1   2   0.00025     0.034   14.6   0.1   157   240   100   178    83   187 0.71 -
SOLCI005620200       -            417 EOG0936082J          -            412     2e-16   61.4   2.8   2   2   4.7e-14   6.4e-12   46.6   0.4   115   284   232   401   219   415 0.89 -
SOLCI000964800       -            651 EOG0936082J          -            412   5.9e-16   59.9   0.0   1   5       1.4   1.9e+02    2.2   0.0   195   345   124   173    93   214 0.55 -
SOLCI000964800       -            651 EOG0936082J          -            412   5.9e-16   59.9   0.0   2   5    0.0079       1.1    9.6   0.1   110   181   279   355   239   365 0.72 -
SOLCI000964800       -            651 EOG0936082J          -            412   5.9e-16   59.9   0.0   3   5   4.3e-10   5.9e-08   33.5   0.0   193   306   437   555   392   561 0.79 -
SOLCI000964800       -            651 EOG0936082J          -            412   5.9e-16   59.9   0.0   4   5   7.1e-10   9.8e-08   32.8   0.0   107   211   453   562   444   619 0.72 -
SOLCI000964800       -            651 EOG0936082J          -            412   5.9e-16   59.9   0.0   5   5       4.4     6e+02    0.6   0.0   252   303   568   618   562   639 0.65 -
SOLCI006353400       -            401 EOG0936082J          -            412   7.8e-16   59.5   0.3   1   2   6.4e-10   8.8e-08   32.9   0.0   149   245     2    96     1   104 0.92 -
SOLCI006353400       -            401 EOG0936082J          -            412   7.8e-16   59.5   0.3   2   2     2e-07   2.7e-05   24.7   0.0   177   341    95   258    92   270 0.84 -
SOLCI001322300       -            109 EOG0936082J          -            412   2.2e-14   54.7   0.0   1   1   1.9e-16   2.6e-14   54.5   0.0   140   226    12    97     5   105 0.92 -
SOLCI005040000       -            636 EOG0936082J          -            412   2.6e-14   54.5   0.4   1   1   4.9e-16   6.8e-14   53.1   0.1   149   339   269   454   254   477 0.92 -
SOLCI000488700       -            102 EOG0936082J          -            412   3.2e-14   54.2   0.0   1   1   2.3e-16   3.2e-14   54.2   0.0   241   302    27    88     4   102 0.83 -
SOLCI004821100       -            375 EOG0936082J          -            412   3.2e-14   54.1   0.1   1   1   4.2e-16   5.8e-14   53.3   0.1   193   321   241   375   209   375 0.88 -
SOLCI002114100       -            727 EOG0936082J          -            412   4.5e-14   53.7   1.1   1   1   8.2e-16   1.1e-13   52.4   0.6   149   341   337   528   334   549 0.95 -
SOLCI004114400       -            466 EOG0936082J          -            412   1.9e-13   51.6   0.0   1   1   1.3e-14   1.8e-12   48.4   0.0   115   262   156   304   127   326 0.90 -
SOLCI002464900       -            240 EOG0936082J          -            412   3.1e-13   50.9   0.0   1   1   2.8e-15   3.9e-13   50.6   0.0   117   272    14   169     8   207 0.90 -
SOLCI002878000       -            323 EOG0936082J          -            412   1.2e-12   49.0   0.1   1   1   1.3e-14   1.7e-12   48.5   0.1   133   276   144   294   136   311 0.86 -
SOLCI004538200       -            504 EOG0936082J          -            412   1.4e-12   48.8   5.6   1   2   2.5e-10   3.4e-08   34.3   0.1   160   304   168   314   146   327 0.70 -
SOLCI004538200       -            504 EOG0936082J          -            412   1.4e-12   48.8   5.6   2   2   2.7e-07   3.7e-05   24.3   1.8   126   345   273   497   272   501 0.81 -
SOLCI003496400       -            264 EOG0936082J          -            412   1.6e-12   48.6   0.1   1   1   1.7e-14   2.4e-12   48.0   0.1   159   239     2    81     1   100 0.65 -
SOLCI005832900       -            510 EOG0936082J          -            412   5.2e-12   46.9   0.2   1   3       5.4   7.4e+02    0.3   0.0   302   344    64   106    57   135 0.65 -
SOLCI005832900       -            510 EOG0936082J          -            412   5.2e-12   46.9   0.2   2   3   2.1e-07   2.9e-05   24.7   0.1   155   334   158   341   147   344 0.89 -
SOLCI005832900       -            510 EOG0936082J          -            412   5.2e-12   46.9   0.2   3   3   3.7e-07     5e-05   23.9   0.0   114   236   290   415   282   508 0.75 -
SOLCI000502000       -            507 EOG0936082J          -            412   4.1e-11   43.9   0.1   1   2   3.2e-05    0.0044   17.5   0.0   112   221   288   402   280   404 0.88 -
SOLCI000502000       -            507 EOG0936082J          -            412   4.1e-11   43.9   0.1   2   2   8.2e-10   1.1e-07   32.6   0.1   139   239   391   490   387   501 0.93 -
SOLCI004016100       -            333 EOG0936082J          -            412   5.3e-11   43.6   0.2   1   2   5.9e-07   8.1e-05   23.2   0.1   231   304   147   220   107   234 0.71 -
SOLCI004016100       -            333 EOG0936082J          -            412   5.3e-11   43.6   0.2   2   2   1.9e-05    0.0026   18.2   0.0   290   377   242   329   231   332 0.88 -
SOLCI000806600       -            891 EOG0936082J          -            412   5.8e-11   43.4   4.7   1   2       4.7   6.5e+02    0.5   0.0   331   401   121   193    70   199 0.76 -
SOLCI000806600       -            891 EOG0936082J          -            412   5.8e-11   43.4   4.7   2   2   2.1e-12     3e-10   41.1   0.9   113   272   211   391   206   395 0.73 -
SOLCI002123900       -            238 EOG0936082J          -            412   1.4e-10   42.2   0.4   1   1   1.3e-12   1.8e-10   41.8   0.4   157   297    65   209    45   220 0.81 -
SOLCI004519700       -            400 EOG0936082J          -            412     2e-10   41.7   0.3   1   1   2.4e-12   3.3e-10   40.9   0.3   145   374   153   387   117   395 0.83 -
SOLCI002018900       -            617 EOG0936082J          -            412   2.2e-10   41.5   0.0   1   2    0.0014       0.2   12.0   0.0   211   355   137   257   100   314 0.56 -
SOLCI002018900       -            617 EOG0936082J          -            412   2.2e-10   41.5   0.0   2   2   3.8e-08   5.3e-06   27.1   0.0   161   239   477   555   453   570 0.84 -
SOLCI005783200       -            285 EOG0936082J          -            412   3.7e-10   40.8   0.1   1   1   4.8e-12   6.6e-10   40.0   0.1   164   284   161   285   124   285 0.58 -
SOLCI003460600       -            459 EOG0936082J          -            412   1.4e-09   38.9   0.0   1   1   1.3e-11   1.8e-09   38.5   0.0   216   324   191   302   116   317 0.68 -
SOLCI006404500       -            256 EOG0936082J          -            412   1.4e-09   38.9   0.0   1   1   2.1e-11   2.8e-09   37.9   0.0   138   238   138   238   118   243 0.85 -
SOLCI002278200       -            639 EOG0936082J          -            412   1.1e-08   36.0   0.4   1   2    0.0029       0.4   11.0   0.0   127   381     6   279     3   280 0.73 -
SOLCI002278200       -            639 EOG0936082J          -            412   1.1e-08   36.0   0.4   2   2   4.9e-08   6.7e-06   26.8   0.3    14   168   215   379   210   386 0.78 -
SOLCI004751900       -             65 EOG0936082J          -            412   3.9e-07   30.8   0.0   1   1   3.4e-09   4.6e-07   30.6   0.0   112   168     4    60     2    62 0.96 -
SOLCI003280800       -            713 EOG0936082J          -            412   8.7e-07   29.7  10.0   1   3     0.049       6.8    7.0   0.0   177   270   236   335   227   340 0.65 -
SOLCI003280800       -            713 EOG0936082J          -            412   8.7e-07   29.7  10.0   2   3   4.4e-05    0.0061   17.0   0.6   250   347   409   506   400   524 0.89 -
SOLCI003280800       -            713 EOG0936082J          -            412   8.7e-07   29.7  10.0   3   3    0.0091       1.3    9.4   0.2   119   209   567   664   559   681 0.74 -
SOLCI002442400       -            142 EOG0936082J          -            412   5.5e-06   27.0   0.4   1   2     0.056       7.7    6.8   0.0   282   324    35    77    28    85 0.87 -
SOLCI002442400       -            142 EOG0936082J          -            412   5.5e-06   27.0   0.4   2   2   1.4e-05    0.0019   18.7   0.1   141   197    85   139    81   142 0.62 -
SOLCI001092000       -            257 EOG0936082J          -            412     6e-06   26.9   0.1   1   2   0.00039     0.054   13.9   0.0   280   324    50    94    37   131 0.85 -
SOLCI001092000       -            257 EOG0936082J          -            412     6e-06   26.9   0.1   2   2    0.0026      0.36   11.2   0.0   147   239   157   248   146   255 0.84 -
SOLCI002760700       -             99 EOG0936082J          -            412   6.7e-06   26.8   0.1   1   1   5.5e-08   7.6e-06   26.6   0.1   149   236     2    88     1    93 0.94 -
SOLCI000805900       -             98 EOG0936082J          -            412   9.3e-06   26.3   0.0   1   1   7.1e-08   9.8e-06   26.2   0.0   217   291     6    78     1    96 0.53 -
SOLCI000407500       -            406 EOG0936082J          -            412   9.8e-06   26.2   0.2   1   2   1.2e-05    0.0017   18.8   0.1   132   367    59   195    30   216 0.53 -
SOLCI000407500       -            406 EOG0936082J          -            412   9.8e-06   26.2   0.2   2   2      0.14        19    5.5   0.0   155   226   261   331   244   353 0.80 -
SOLCI006787800       -            567 EOG0936082J          -            412   1.5e-05   25.6   0.0   1   1   1.9e-07   2.6e-05   24.8   0.0   254   388   100   239    90   266 0.74 -
SOLCI003834300       -             92 EOG0936082J          -            412   1.9e-05   25.2   0.0   1   1   1.6e-07   2.2e-05   25.0   0.0   124   180    36    92    27    92 0.96 -
SOLCI003834200       -            149 EOG0936082J          -            412     2e-05   25.2   0.2   1   1   1.9e-07   2.6e-05   24.8   0.2   186   288     2   103     1   115 0.90 -
SOLCI006700700       -             95 EOG0936082J          -            412   2.1e-05   25.1   0.0   1   1   1.7e-07   2.3e-05   25.0   0.0   187   257    16    86     9    94 0.85 -
SOLCI006344900       -            107 EOG0936082J          -            412   4.5e-05   24.0   0.5   1   1   3.6e-07   4.9e-05   23.9   0.5   173   269     5   100     1   105 0.89 -
SOLCI003800800       -            105 EOG0936082J          -            412   5.6e-05   23.7   0.2   1   1   4.1e-07   5.7e-05   23.7   0.2   109   167    43   101     4   104 0.65 -
SOLCI001911000       -            768 EOG0936082J          -            412   6.5e-05   23.5   0.1   1   2       6.4   8.8e+02    0.0   0.0   317   352   128   166   101   189 0.75 -
SOLCI001911000       -            768 EOG0936082J          -            412   6.5e-05   23.5   0.1   2   2   3.1e-06   0.00042   20.8   0.0   257   376   246   365   240   391 0.70 -
SOLCI004995400       -            104 EOG0936082J          -            412   8.6e-05   23.1   0.1   1   1   6.7e-07   9.2e-05   23.0   0.1   136   237     4   104     1   104 0.92 -
SOLCI000971700       -            311 EOG0936082J          -            412   9.1e-05   23.0   0.0   1   1     1e-06   0.00014   22.4   0.0   188   230     8    50     4    55 0.86 -
SOLCI000216700       -             64 EOG0936082J          -            412   9.6e-05   23.0   0.0   1   1   7.1e-07   9.8e-05   22.9   0.0   106   154    13    61     4    64 0.83 -
SOLCI000844300       -            213 EOG0936082J          -            412   0.00011   22.8   0.1   1   1   9.2e-07   0.00013   22.6   0.1   153   228     2    76     1   121 0.59 -
SOLCI005237900       -            150 EOG0936082J          -            412   0.00013   22.5   0.0   1   1   1.2e-06   0.00017   22.1   0.0   124   188    53   116    45   128 0.87 -
SOLCI000174600       -            235 EOG0936082J          -            412   0.00045   20.7   0.1   1   1   7.3e-06     0.001   19.6   0.1   143   279     8   160     1   235 0.69 -
SOLCI003152100       -            503 EOG0936082J          -            412   0.00086   19.8   0.3   1   2      0.22        31    4.8   0.0   273   389   142   275   102   295 0.68 -
SOLCI003152100       -            503 EOG0936082J          -            412   0.00086   19.8   0.3   2   2   0.00086      0.12   12.8   0.0   290   397   352   459   324   472 0.88 -
SOLCI001037700       -             74 EOG0936082J          -            412    0.0012   19.4   0.0   1   1     9e-06    0.0012   19.3   0.0   237   291     2    56     1    73 0.55 -
SOLCI000797300       -            259 EOG0936082J          -            412    0.0016   18.9   0.3   1   1     2e-05    0.0028   18.1   0.3   122   229   112   224    63   235 0.60 -
SOLCI006298800       -            134 EOG0936082J          -            412    0.0036   17.8   0.0   1   1   3.3e-05    0.0046   17.4   0.0   129   252     3   124     1   130 0.88 -
SOLCI004088300       -            238 EOG0936082J          -            412     0.007   16.8   0.0   1   1     7e-05    0.0096   16.4   0.0   139   230   112   202    96   221 0.62 -
SOLCI001339000       -            105 EOG0936082J          -            412     0.011   16.1   0.1   1   1   9.1e-05     0.012   16.0   0.1   110   167    44    99     1   102 0.51 -
SOLCI001109100       -            294 EOG0936082J          -            412     0.016   15.6   0.0   1   2     0.014         2    8.7   0.0   212   311    40   140    34   145 0.68 -
SOLCI001109100       -            294 EOG0936082J          -            412     0.016   15.6   0.0   2   2      0.22        31    4.8   0.0   221   255   149   182   143   190 0.80 -
SOLCI003795800       -             88 EOG0936082J          -            412     0.024   15.1   0.0   1   1   0.00019     0.027   14.9   0.0   219   274     3    57     1    63 0.70 -
SOLCI001037500       -             84 EOG0936082J          -            412     0.036   14.5   0.1   1   1   0.00036     0.049   14.0   0.1   204   263     1    63     1    76 0.85 -
SOLCI000151700       -            253 EOG0936082J          -            412     0.038   14.4   0.1   1   2       0.9   1.2e+02    2.8   0.0   282   338    59   115    52   123 0.78 -
SOLCI000151700       -            253 EOG0936082J          -            412     0.038   14.4   0.1   2   2    0.0084       1.2    9.5   0.1   216   301   169   222   129   237 0.48 -
SOLCI002090700       -            134 EOG0936082J          -            412     0.039   14.4   0.0   1   2      0.29        39    4.5   0.0   202   251     7    55     3    65 0.85 -
SOLCI002090700       -            134 EOG0936082J          -            412     0.039   14.4   0.0   2   2     0.022       3.1    8.1   0.0   221   264    81   124    76   133 0.90 -
SOLCI003597100       -            140 EOG0936082J          -            412     0.043   14.2   0.1   1   1   0.00037     0.051   14.0   0.1   144   231    22   109    12   116 0.89 -
SOLCI006701200       -             62 EOG0936082J          -            412     0.043   14.2   0.1   1   1   0.00033     0.045   14.2   0.1   113   154    20    61    10    62 0.89 -
SOLCI004257000       -            198 EOG0936082J          -            412     0.062   13.7   0.0   1   2      0.34        46    4.2   0.0   212   239    38    65    30    76 0.79 -
SOLCI004257000       -            198 EOG0936082J          -            412     0.062   13.7   0.0   2   2     0.035       4.8    7.5   0.0   222   253    96   126    88   155 0.76 -
SOLCI000063800       -            262 EOG0936082J          -            412      0.12   12.7   0.3   1   1    0.0014       0.2   12.0   0.3   204   261     7    67     2   153 0.74 -
SOLCI007104300       -            106 EOG0936082J          -            412       0.2   12.0   0.0   1   1    0.0014       0.2   12.0   0.0   169   208    21    55     1    75 0.69 -
SOLCI004081900       -            305 EOG0936082J          -            412      0.22   11.9   0.1   1   1    0.0022      0.31   11.4   0.1   144   230   127   213   109   221 0.89 -
SOLCI004114800       -            140 EOG0936082J          -            412      0.22   11.9   0.1   1   2      0.24        33    4.7   0.0    25    68    31    74    15    81 0.80 -
SOLCI004114800       -            140 EOG0936082J          -            412      0.22   11.9   0.1   2   2     0.023       3.2    8.1   0.0   145   227    57   138    52   140 0.80 -
SOLCI003962100       -            122 EOG0936082J          -            412      0.34   11.2   0.0   1   1    0.0032      0.43   10.9   0.0   108   295    35    91    20   111 0.50 -
SOLCI000806400       -            149 EOG0936082J          -            412      0.62   10.4   0.0   1   1    0.0055      0.76   10.1   0.0   126   151    39    64    21    86 0.81 -
#
# Program:         hmmsearch
# Version:         3.1b2 (February 2015)
# Pipeline mode:   SEARCH
# Query file:      /home/pgsb/tetiana.nosenko/lineages/embryophyta_odb9//hmms/EOG0936082J.hmm
# Target file:     /nfs/pgsb/data/S_chilense/Schilense_genome/Solanum_chilense_v3.3_protein.fa
# Option settings: hmmsearch -o ./tmp/temp_Schil_BUSCO_prot_1362887668 --domtblout /home/ibis/tetiana.nosenko/Documents/S_chilense/11_S_chilense_genome/Schilense_genome_sequence/BUSCO_assessment/run_Schil_BUSCO_prot/hmmer_output/EOG0936082J.out.1 --cpu 1 /home/pgsb/tetiana.nosenko/lineages/embryophyta_odb9//hmms/EOG0936082J.hmm /nfs/pgsb/data/S_chilense/Schilense_genome/Solanum_chilense_v3.3_protein.fa 
# Current dir:     /home/ibis/tetiana.nosenko/Documents/S_chilense/11_S_chilense_genome/Schilense_genome_sequence/BUSCO_assessment
# Date:            Wed Mar  8 09:21:15 2017
# [ok]
```
