## Supplementary material for "The *de novo* reference genome and transcriptome assemblies of the wild tomato species *Solanum chilense*": EOG0936082K.out.1

```
#                                                                            --- full sequence --- -------------- this domain -------------   hmm coord   ali coord   env coord
# target name        accession   tlen query name           accession   qlen   E-value  score  bias   #  of  c-Evalue  i-Evalue  score  bias  from    to  from    to  from    to  acc description of target
#------------------- ---------- ----- -------------------- ---------- ----- --------- ------ ----- --- --- --------- --------- ------ ----- ----- ----- ----- ----- ----- ----- ---- ---------------------
SOLCI007508600       -            489 EOG0936082K          -            458  5.8e-251  834.7   0.3   1   1  5.2e-255    7e-251  834.5   0.3    12   454    29   487    21   489 0.97 -
SOLCI004273600       -            547 EOG0936082K          -            458   7.8e-52  178.3   9.9   1   1   5.7e-55   7.7e-51  175.0   9.9    42   445   101   530    65   538 0.77 -
SOLCI001117300       -            587 EOG0936082K          -            458   9.5e-31  108.8   1.3   1   1     7e-35   9.5e-31  108.8   1.3    88   445   193   567   105   576 0.79 -
SOLCI002802700       -            119 EOG0936082K          -            458      0.24   11.9   0.0   1   1     2e-05      0.27   11.8   0.0   352   451     2   103     1   109 0.81 -
SOLCI003709000       -            126 EOG0936082K          -            458       6.2    7.2   3.9   1   1   0.00055       7.4    7.0   3.9    17    74    39    98    23   109 0.51 -
#
# Program:         hmmsearch
# Version:         3.1b2 (February 2015)
# Pipeline mode:   SEARCH
# Query file:      /home/pgsb/tetiana.nosenko/lineages/embryophyta_odb9//hmms/EOG0936082K.hmm
# Target file:     /nfs/pgsb/data/S_chilense/Schilense_genome/Solanum_chilense_v3.3_protein.fa
# Option settings: hmmsearch -o ./tmp/temp_Schil_BUSCO_prot_1362887668 --domtblout /home/ibis/tetiana.nosenko/Documents/S_chilense/11_S_chilense_genome/Schilense_genome_sequence/BUSCO_assessment/run_Schil_BUSCO_prot/hmmer_output/EOG0936082K.out.1 --cpu 1 /home/pgsb/tetiana.nosenko/lineages/embryophyta_odb9//hmms/EOG0936082K.hmm /nfs/pgsb/data/S_chilense/Schilense_genome/Solanum_chilense_v3.3_protein.fa 
# Current dir:     /home/ibis/tetiana.nosenko/Documents/S_chilense/11_S_chilense_genome/Schilense_genome_sequence/BUSCO_assessment
# Date:            Wed Mar  8 09:21:08 2017
# [ok]
```
