## Supplementary material for "The *de novo* reference genome and transcriptome assemblies of the wild tomato species *Solanum chilense*": EOG0936082Y.out.1

```
#                                                                            --- full sequence --- -------------- this domain -------------   hmm coord   ali coord   env coord
# target name        accession   tlen query name           accession   qlen   E-value  score  bias   #  of  c-Evalue  i-Evalue  score  bias  from    to  from    to  from    to  acc description of target
#------------------- ---------- ----- -------------------- ---------- ----- --------- ------ ----- --- --- --------- --------- ------ ----- ----- ----- ----- ----- ----- ----- ---- ---------------------
SOLCI002410100       -            473 EOG0936082Y          -            430  3.8e-243  808.8   6.3   1   1  5.7e-245  4.8e-241  801.8   6.3     1   430     1   472     1   472 0.95 -
SOLCI003024000       -            444 EOG0936082Y          -            430  2.2e-147  493.2   3.0   1   2   6.5e-09   5.5e-05   24.0   0.0    45    76     2    33     1    46 0.88 -
SOLCI003024000       -            444 EOG0936082Y          -            430  2.2e-147  493.2   3.0   2   2  5.6e-144  4.7e-140  469.0   1.3    83   430    64   438    56   438 0.91 -
SOLCI003411400       -            444 EOG0936082Y          -            430  3.7e-146  489.2   1.8   1   2   9.8e-08   0.00082   20.1   0.0    45    75     2    32     1    45 0.86 -
SOLCI003411400       -            444 EOG0936082Y          -            430  3.7e-146  489.2   1.8   2   2  1.5e-143  1.3e-139  467.6   1.4    82   430    63   438    55   438 0.91 -
SOLCI003516900       -            316 EOG0936082Y          -            430  2.9e-113  380.8   0.4   1   1  3.8e-117  3.2e-113  380.6   0.4   104   402     2   316     1   316 0.95 -
SOLCI003253800       -            243 EOG0936082Y          -            430   3.1e-46  159.9   0.8   1   1   2.3e-48     2e-44  154.0   0.8    42   199    55   243    39   243 0.84 -
SOLCI002368900       -            107 EOG0936082Y          -            430   5.7e-31  109.6   0.2   1   1   7.4e-35   6.3e-31  109.5   0.2   117   201     9    96     1   103 0.91 -
SOLCI005892300       -            107 EOG0936082Y          -            430     1e-10   42.9   0.2   1   1   3.7e-14   3.1e-10   41.3   0.2   117   201     9    96     1   105 0.77 -
SOLCI003031200       -            437 EOG0936082Y          -            430     0.074   13.7   0.0   1   1   1.4e-05      0.12   13.0   0.0   279   372   268   367   243   390 0.76 -
#
# Program:         hmmsearch
# Version:         3.1b2 (February 2015)
# Pipeline mode:   SEARCH
# Query file:      /home/pgsb/tetiana.nosenko/lineages/embryophyta_odb9//hmms/EOG0936082Y.hmm
# Target file:     /nfs/pgsb/data/S_chilense/Schilense_genome/Solanum_chilense_v3.3_protein.fa
# Option settings: hmmsearch -o ./tmp/temp_Schil_BUSCO_prot_1362887668 --domtblout /home/ibis/tetiana.nosenko/Documents/S_chilense/11_S_chilense_genome/Schilense_genome_sequence/BUSCO_assessment/run_Schil_BUSCO_prot/hmmer_output/EOG0936082Y.out.1 --cpu 1 /home/pgsb/tetiana.nosenko/lineages/embryophyta_odb9//hmms/EOG0936082Y.hmm /nfs/pgsb/data/S_chilense/Schilense_genome/Solanum_chilense_v3.3_protein.fa 
# Current dir:     /home/ibis/tetiana.nosenko/Documents/S_chilense/11_S_chilense_genome/Schilense_genome_sequence/BUSCO_assessment
# Date:            Wed Mar  8 09:21:08 2017
# [ok]
```
