## Supplementary material for "The *de novo* reference genome and transcriptome assemblies of the wild tomato species *Solanum chilense*": EOG0936083D.out.1

```
#                                                                            --- full sequence --- -------------- this domain -------------   hmm coord   ali coord   env coord
# target name        accession   tlen query name           accession   qlen   E-value  score  bias   #  of  c-Evalue  i-Evalue  score  bias  from    to  from    to  from    to  acc description of target
#------------------- ---------- ----- -------------------- ---------- ----- --------- ------ ----- --- --- --------- --------- ------ ----- ----- ----- ----- ----- ----- ----- ---- ---------------------
SOLCI001441700       -            839 EOG0936083D          -            383    8e-237  787.1  39.1   1   7   7.6e-45     1e-42  148.1   2.4    19   235   174   390   162   392 0.91 -
SOLCI001441700       -            839 EOG0936083D          -            383    8e-237  787.1  39.1   2   7   5.8e-33   7.9e-31  109.0   1.3   115   250   305   442   305   443 0.93 -
SOLCI001441700       -            839 EOG0936083D          -            383    8e-237  787.1  39.1   3   7   2.4e-29   3.3e-27   97.1   0.3    88   235   383   530   381   532 0.97 -
SOLCI001441700       -            839 EOG0936083D          -            383    8e-237  787.1  39.1   4   7   7.6e-26     1e-23   85.6   0.3    91   228   421   558   420   561 0.96 -
SOLCI001441700       -            839 EOG0936083D          -            383    8e-237  787.1  39.1   5   7   3.2e-29   4.4e-27   96.7   0.3   114   235   514   635   514   636 0.99 -
SOLCI001441700       -            839 EOG0936083D          -            383    8e-237  787.1  39.1   6   7   9.2e-39   1.2e-36  128.1   0.1    86   223   556   693   552   700 0.93 -
SOLCI001441700       -            839 EOG0936083D          -            383    8e-237  787.1  39.1   7   7   9.2e-60   1.3e-57  197.2   0.8    70   284   610   827   607   834 0.97 -
SOLCI007117300       -            561 EOG0936083D          -            383  1.1e-203  678.1   2.5   1   2     1e-06   0.00014   22.6   0.0    71   130    95   154    79   160 0.90 -
SOLCI007117300       -            561 EOG0936083D          -            383  1.1e-203  678.1   2.5   2   2  1.6e-197  2.1e-195  650.7   3.0     1   382   164   548   164   549 0.99 -
SOLCI003829900       -           1169 EOG0936083D          -            383  5.6e-202  672.4  15.1   1   5   4.7e-33   6.4e-31  109.3   0.4   103   317   178   395   157   396 0.90 -
SOLCI003829900       -           1169 EOG0936083D          -            383  5.6e-202  672.4  15.1   2   5   3.1e-47   4.2e-45  156.0   0.1     1   214   321   534   321   538 0.99 -
SOLCI003829900       -           1169 EOG0936083D          -            383  5.6e-202  672.4  15.1   3   5   3.7e-47     5e-45  155.7   0.8    30   256   525   750   524   769 0.95 -
SOLCI003829900       -           1169 EOG0936083D          -            383  5.6e-202  672.4  15.1   4   5   1.8e-48   2.4e-46  160.0   0.0     9   254   784  1031   775  1032 0.94 -
SOLCI003829900       -           1169 EOG0936083D          -            383  5.6e-202  672.4  15.1   5   5   1.2e-40   1.6e-38  134.3   0.0    83   248  1000  1165   998  1168 0.97 -
SOLCI007328400       -           1121 EOG0936083D          -            383  6.3e-199  662.3  34.5   1   6     1e-39   1.4e-37  131.2   1.0    60   247   137   325   120   325 0.95 -
SOLCI007328400       -           1121 EOG0936083D          -            383  6.3e-199  662.3  34.5   2   6   1.1e-63   1.5e-61  210.1   6.7    81   344   264   530   264   531 0.97 -
SOLCI007328400       -           1121 EOG0936083D          -            383  6.3e-199  662.3  34.5   3   6     8e-34   1.1e-31  111.8   0.2    15   204   513   702   512   706 0.96 -
SOLCI007328400       -           1121 EOG0936083D          -            383  6.3e-199  662.3  34.5   4   6   1.2e-31   1.7e-29  104.6   0.0    83   248   651   817   649   825 0.96 -
SOLCI007328400       -           1121 EOG0936083D          -            383  6.3e-199  662.3  34.5   5   6   5.9e-24   8.1e-22   79.3   0.7    84   241   828   985   818   987 0.81 -
SOLCI007328400       -           1121 EOG0936083D          -            383  6.3e-199  662.3  34.5   6   6   2.6e-26   3.6e-24   87.1   0.3   118   259   967  1108   966  1119 0.92 -
SOLCI006753400       -            911 EOG0936083D          -            383  1.1e-195  651.7  24.3   1   6   4.3e-30   5.9e-28   99.5   0.2    11   227   114   331   104   333 0.93 -
SOLCI006753400       -            911 EOG0936083D          -            383  1.1e-195  651.7  24.3   2   6     3e-53   4.1e-51  175.8   1.3    56   311   230   487   229   487 0.97 -
SOLCI006753400       -            911 EOG0936083D          -            383  1.1e-195  651.7  24.3   3   6   1.3e-27   1.8e-25   91.4   0.1    87   219   401   532   400   532 0.97 -
SOLCI006753400       -            911 EOG0936083D          -            383  1.1e-195  651.7  24.3   4   6   4.7e-14   6.5e-12   46.7   0.0    32   110   485   563   483   565 0.93 -
SOLCI006753400       -            911 EOG0936083D          -            383  1.1e-195  651.7  24.3   5   6   6.8e-52   9.3e-50  171.3   0.2    28   242   551   765   550   765 0.98 -
SOLCI006753400       -            911 EOG0936083D          -            383  1.1e-195  651.7  24.3   6   6   2.4e-37   3.2e-35  123.5   0.8    91   258   719   886   716   895 0.97 -
SOLCI003803600       -           1035 EOG0936083D          -            383  7.1e-193  642.4  38.7   1   7   6.8e-25   9.3e-23   82.4   0.7    72   228    59   210    47   217 0.53 -
SOLCI003803600       -           1035 EOG0936083D          -            383  7.1e-193  642.4  38.7   2   7   2.3e-30   3.1e-28  100.5   2.5    68   200   155   289   152   300 0.93 -
SOLCI003803600       -           1035 EOG0936083D          -            383  7.1e-193  642.4  38.7   3   7   2.7e-41   3.7e-39  136.4   0.3    60   247   319   506   306   507 0.98 -
SOLCI003803600       -           1035 EOG0936083D          -            383  7.1e-193  642.4  38.7   4   7   4.2e-37   5.7e-35  122.6   2.0    21   190   490   659   490   664 0.96 -
SOLCI003803600       -           1035 EOG0936083D          -            383  7.1e-193  642.4  38.7   5   7   3.6e-30   4.9e-28   99.8   0.2   118   287   622   793   622   794 0.94 -
SOLCI003803600       -           1035 EOG0936083D          -            383  7.1e-193  642.4  38.7   6   7     5e-30   6.8e-28   99.3   0.6    89   224   767   902   748   903 0.92 -
SOLCI003803600       -           1035 EOG0936083D          -            383  7.1e-193  642.4  38.7   7   7   4.1e-23   5.6e-21   76.6   0.0    66   191   884  1021   883  1032 0.88 -
SOLCI006476700       -           1035 EOG0936083D          -            383  1.4e-189  631.6  16.2   1   6       0.5        68    3.9   0.0   104   134   115   145    96   156 0.66 -
SOLCI006476700       -           1035 EOG0936083D          -            383  1.4e-189  631.6  16.2   2   6   1.3e-40   1.8e-38  134.2   1.7    72   256   172   356   164   356 0.96 -
SOLCI006476700       -           1035 EOG0936083D          -            383  1.4e-189  631.6  16.2   3   6   4.2e-21   5.7e-19   70.0   0.4   116   200   356   440   354   443 0.94 -
SOLCI006476700       -           1035 EOG0936083D          -            383  1.4e-189  631.6  16.2   4   6   2.7e-36   3.6e-34  120.0   0.0    91   255   436   600   435   601 0.98 -
SOLCI006476700       -           1035 EOG0936083D          -            383  1.4e-189  631.6  16.2   5   6   1.8e-71   2.5e-69  235.7   0.1     1   252   591   841   591   842 0.99 -
SOLCI006476700       -           1035 EOG0936083D          -            383  1.4e-189  631.6  16.2   6   6   8.5e-28   1.2e-25   92.0   0.1    37   217   836  1015   836  1029 0.95 -
SOLCI006582700       -            770 EOG0936083D          -            383  3.4e-176  587.5  24.7   1   6   1.8e-41   2.4e-39  137.0   0.5    37   235   137   338   127   342 0.96 -
SOLCI006582700       -            770 EOG0936083D          -            383  3.4e-176  587.5  24.7   2   6   1.6e-49   2.1e-47  163.5   1.8    64   241   272   449   272   453 0.99 -
SOLCI006582700       -            770 EOG0936083D          -            383  3.4e-176  587.5  24.7   3   6   3.5e-38   4.8e-36  126.2   1.1    93   255   336   498   331   499 0.96 -
SOLCI006582700       -            770 EOG0936083D          -            383  3.4e-176  587.5  24.7   4   6   1.7e-26   2.3e-24   87.7   0.0    98   229   446   577   444   579 0.87 -
SOLCI006582700       -            770 EOG0936083D          -            383  3.4e-176  587.5  24.7   5   6   6.2e-32   8.4e-30  105.6   0.2    60   197   548   685   545   694 0.97 -
SOLCI006582700       -            770 EOG0936083D          -            383  3.4e-176  587.5  24.7   6   6   1.5e-06   0.00021   22.0   0.0    96   154   706   764   695   769 0.86 -
SOLCI001037900       -            594 EOG0936083D          -            383  1.6e-174  582.0  29.4   1   5   4.1e-33   5.5e-31  109.5   1.1    47   242    52   248    44   248 0.97 -
SOLCI001037900       -            594 EOG0936083D          -            383  1.6e-174  582.0  29.4   2   5   2.3e-34   3.2e-32  113.6   0.5    68   200   179   311   177   312 0.97 -
SOLCI001037900       -            594 EOG0936083D          -            383  1.6e-174  582.0  29.4   3   5   1.4e-43   1.9e-41  144.0   0.9    89   242   235   388   233   388 0.98 -
SOLCI001037900       -            594 EOG0936083D          -            383  1.6e-174  582.0  29.4   4   5   5.4e-33   7.3e-31  109.1   0.3    91   206   307   422   305   423 0.97 -
SOLCI001037900       -            594 EOG0936083D          -            383  1.6e-174  582.0  29.4   5   5   2.6e-47   3.5e-45  156.2   1.7    14   217   370   573   368   593 0.97 -
SOLCI001725900       -            891 EOG0936083D          -            383  6.8e-173  576.6  23.2   1   5      0.31        43    4.5   0.0   137   182    92   136    74   145 0.81 -
SOLCI001725900       -            891 EOG0936083D          -            383  6.8e-173  576.6  23.2   2   5   2.1e-25   2.8e-23   84.1   0.1    40   200   152   312   144   313 0.96 -
SOLCI001725900       -            891 EOG0936083D          -            383  6.8e-173  576.6  23.2   3   5   1.2e-55   1.7e-53  183.6   1.6    28   258   280   511   276   515 0.97 -
SOLCI001725900       -            891 EOG0936083D          -            383  6.8e-173  576.6  23.2   4   5   3.8e-55   5.2e-53  182.0   2.1    38   257   466   685   466   686 0.99 -
SOLCI001725900       -            891 EOG0936083D          -            383  6.8e-173  576.6  23.2   5   5     3e-50   4.1e-48  165.9   1.2    32   252   670   889   669   891 0.98 -
SOLCI004667900       -            687 EOG0936083D          -            383  8.8e-166  553.2  26.1   1   5     3e-32   4.1e-30  106.6   0.3    63   230    73   240    24   247 0.87 -
SOLCI004667900       -            687 EOG0936083D          -            383  8.8e-166  553.2  26.1   2   5   1.5e-46   2.1e-44  153.7   2.2     5   243    84   324    84   326 0.93 -
SOLCI004667900       -            687 EOG0936083D          -            383  8.8e-166  553.2  26.1   3   5   5.2e-24     7e-22   79.5   0.4    99   199   250   350   236   356 0.88 -
SOLCI004667900       -            687 EOG0936083D          -            383  8.8e-166  553.2  26.1   4   5   4.1e-63   5.6e-61  208.2   3.0    26   310   317   603   315   603 0.96 -
SOLCI004667900       -            687 EOG0936083D          -            383  8.8e-166  553.2  26.1   5   5   1.7e-15   2.3e-13   51.5   0.0   172   253   602   683   598   686 0.86 -
SOLCI003872100       -            916 EOG0936083D          -            383  1.3e-164  549.4  18.7   1   5   6.2e-17   8.4e-15   56.2   0.4   138   227   180   269   144   270 0.92 -
SOLCI003872100       -            916 EOG0936083D          -            383  1.3e-164  549.4  18.7   2   5   1.2e-26   1.6e-24   88.2   0.2    95   187   242   334   239   336 0.96 -
SOLCI003872100       -            916 EOG0936083D          -            383  1.3e-164  549.4  18.7   3   5   1.1e-66   1.4e-64  220.1   0.2    90   314   307   534   306   534 0.98 -
SOLCI003872100       -            916 EOG0936083D          -            383  1.3e-164  549.4  18.7   4   5   3.2e-44   4.3e-42  146.1   0.3    29   221   526   718   525   726 0.98 -
SOLCI003872100       -            916 EOG0936083D          -            383  1.3e-164  549.4  18.7   5   5   2.1e-25   2.9e-23   84.1   0.1    86   258   742   914   727   916 0.96 -
SOLCI000892300       -            913 EOG0936083D          -            383  1.9e-159  532.4  13.4   1   5   3.5e-19   4.8e-17   63.6   0.2   110   228   144   263   139   265 0.93 -
SOLCI000892300       -            913 EOG0936083D          -            383  1.9e-159  532.4  13.4   2   5   3.3e-39   4.4e-37  129.6   0.1    88   247   263   422   260   422 0.97 -
SOLCI000892300       -            913 EOG0936083D          -            383  1.9e-159  532.4  13.4   3   5   1.9e-57   2.5e-55  189.6   0.8     9   247   394   632   393   632 0.99 -
SOLCI000892300       -            913 EOG0936083D          -            383  1.9e-159  532.4  13.4   4   5   2.7e-31   3.7e-29  103.5   0.0    93   226   583   716   581   726 0.95 -
SOLCI000892300       -            913 EOG0936083D          -            383  1.9e-159  532.4  13.4   5   5   5.1e-26   6.9e-24   86.1   0.0    50   219   739   908   725   912 0.94 -
SOLCI004221400       -            762 EOG0936083D          -            383  9.5e-147  490.6  14.3   1   4   2.6e-36   3.6e-34  120.0   0.2    18   251    77   312    66   312 0.94 -
SOLCI004221400       -            762 EOG0936083D          -            383  9.5e-147  490.6  14.3   2   4   3.4e-54   4.7e-52  178.9   1.8    45   252   281   488   281   489 1.00 -
SOLCI004221400       -            762 EOG0936083D          -            383  9.5e-147  490.6  14.3   3   4   8.2e-47   1.1e-44  154.6   0.3    89   240   465   616   463   620 0.98 -
SOLCI004221400       -            762 EOG0936083D          -            383  9.5e-147  490.6  14.3   4   4   7.4e-21     1e-18   69.1   0.0    91   256   572   736   571   750 0.89 -
SOLCI005484700       -            754 EOG0936083D          -            383  5.5e-145  484.8  12.7   1   4   2.5e-27   3.5e-25   90.4   2.5    76   223   196   343   181   348 0.90 -
SOLCI005484700       -            754 EOG0936083D          -            383  5.5e-145  484.8  12.7   2   4   3.6e-42   4.9e-40  139.3   0.0   106   251   331   476   330   477 0.99 -
SOLCI005484700       -            754 EOG0936083D          -            383  5.5e-145  484.8  12.7   3   4   7.5e-45     1e-42  148.1   0.1    82   255   447   620   446   622 0.98 -
SOLCI005484700       -            754 EOG0936083D          -            383  5.5e-145  484.8  12.7   4   4   1.9e-41   2.6e-39  136.9   0.1    54   221   559   726   558   736 0.94 -
SOLCI004945500       -            663 EOG0936083D          -            383  5.9e-145  484.7  25.1   1   4   8.8e-40   1.2e-37  131.4   2.1     6   255    49   294    47   298 0.95 -
SOLCI004945500       -            663 EOG0936083D          -            383  5.9e-145  484.7  25.1   2   4   4.4e-40     6e-38  132.4   0.6    28   216   242   430   239   430 0.97 -
SOLCI004945500       -            663 EOG0936083D          -            383  5.9e-145  484.7  25.1   3   4   2.2e-48     3e-46  159.8   2.2    11   241   295   525   294   526 0.99 -
SOLCI004945500       -            663 EOG0936083D          -            383  5.9e-145  484.7  25.1   4   4   2.5e-30   3.4e-28  100.3   0.5   122   253   511   642   508   660 0.95 -
SOLCI004586900       -            590 EOG0936083D          -            383  1.7e-144  483.1  26.1   1   4   1.1e-21   1.5e-19   71.9   0.4    48   216    49   218    43   219 0.90 -
SOLCI004586900       -            590 EOG0936083D          -            383  1.7e-144  483.1  26.1   2   4   3.9e-41   5.3e-39  135.9   2.8     5   200   111   307   109   308 0.97 -
SOLCI004586900       -            590 EOG0936083D          -            383  1.7e-144  483.1  26.1   3   4   8.7e-59   1.2e-56  194.0   2.7    14   236   226   448   226   450 0.98 -
SOLCI004586900       -            590 EOG0936083D          -            383  1.7e-144  483.1  26.1   4   4   2.6e-36   3.6e-34  120.0   0.5    76   262   393   579   393   588 0.95 -
SOLCI001336900       -            834 EOG0936083D          -            383  1.7e-143  479.9  24.8   1   5   1.2e-35   1.6e-33  117.9   0.4    71   294   124   353   120   355 0.93 -
SOLCI001336900       -            834 EOG0936083D          -            383  1.7e-143  479.9  24.8   2   5   3.9e-40   5.3e-38  132.6   0.6    52   240   316   506   314   507 0.96 -
SOLCI001336900       -            834 EOG0936083D          -            383  1.7e-143  479.9  24.8   3   5   2.6e-35   3.6e-33  116.7   0.5    72   242   408   578   407   585 0.97 -
SOLCI001336900       -            834 EOG0936083D          -            383  1.7e-143  479.9  24.8   4   5   2.7e-28   3.7e-26   93.6   0.9    95   256   501   662   493   679 0.94 -
SOLCI001336900       -            834 EOG0936083D          -            383  1.7e-143  479.9  24.8   5   5   1.1e-20   1.5e-18   68.6   0.2    36   247   582   793   575   816 0.92 -
SOLCI004215000       -            767 EOG0936083D          -            383  5.7e-143  478.1  21.2   1   5   3.2e-51   4.4e-49  169.1   4.5    35   242   145   355   134   355 0.94 -
SOLCI004215000       -            767 EOG0936083D          -            383  5.7e-143  478.1  21.2   2   5   4.6e-46   6.2e-44  152.1   0.4    83   247   336   500   335   500 0.97 -
SOLCI004215000       -            767 EOG0936083D          -            383  5.7e-143  478.1  21.2   3   5   1.7e-38   2.3e-36  127.2   0.6    32   186   460   614   459   623 0.96 -
SOLCI004215000       -            767 EOG0936083D          -            383  5.7e-143  478.1  21.2   4   5     1e-19   1.4e-17   65.4   0.1   281   374   622   715   614   724 0.93 -
SOLCI004215000       -            767 EOG0936083D          -            383  5.7e-143  478.1  21.2   5   5       3.2   4.3e+02    1.2   0.0    80   346   733   757   720   764 0.58 -
SOLCI004840300       -            619 EOG0936083D          -            383  1.4e-142  476.9  11.7   1   4     9e-20   1.2e-17   65.6   0.0    90   201   107   220    93   222 0.88 -
SOLCI004840300       -            619 EOG0936083D          -            383  1.4e-142  476.9  11.7   2   4   2.2e-62     3e-60  205.8   1.7     6   252   130   373   127   373 0.99 -
SOLCI004840300       -            619 EOG0936083D          -            383  1.4e-142  476.9  11.7   3   4   1.4e-25   1.9e-23   84.7   0.1   130   239   321   430   321   432 0.87 -
SOLCI004840300       -            619 EOG0936083D          -            383  1.4e-142  476.9  11.7   4   4   2.6e-45   3.6e-43  149.6   0.2    92   281   423   615   420   619 0.94 -
SOLCI004535900       -            814 EOG0936083D          -            383  1.3e-141  473.6  14.6   1   5   3.6e-33   4.9e-31  109.7   0.2    74   240   140   312   132   314 0.90 -
SOLCI004535900       -            814 EOG0936083D          -            383  1.3e-141  473.6  14.6   2   5   1.6e-34   2.1e-32  114.2   0.2    91   242   268   419   268   421 0.99 -
SOLCI004535900       -            814 EOG0936083D          -            383  1.3e-141  473.6  14.6   3   5   6.6e-50   8.9e-48  164.8   0.3    37   247   389   599   388   599 0.99 -
SOLCI004535900       -            814 EOG0936083D          -            383  1.3e-141  473.6  14.6   4   5   7.6e-27     1e-24   88.9   0.5   121   223   578   680   576   692 0.95 -
SOLCI004535900       -            814 EOG0936083D          -            383  1.3e-141  473.6  14.6   5   5   5.2e-11   7.1e-09   36.7   0.0    88   198   696   806   687   812 0.90 -
SOLCI004247500       -            843 EOG0936083D          -            383  1.3e-140  470.4  16.5   1   7      0.77     1e+02    3.3   0.0   342   375    89   122    75   129 0.87 -
SOLCI004247500       -            843 EOG0936083D          -            383  1.3e-140  470.4  16.5   2   7   8.9e-33   1.2e-30  108.4   2.4    35   202   148   315   134   320 0.95 -
SOLCI004247500       -            843 EOG0936083D          -            383  1.3e-140  470.4  16.5   3   7     5e-15   6.8e-13   50.0   0.1   177   247   321   391   317   392 0.96 -
SOLCI004247500       -            843 EOG0936083D          -            383  1.3e-140  470.4  16.5   4   7   5.5e-29   7.5e-27   95.9   0.0   100   221   384   506   379   506 0.96 -
SOLCI004247500       -            843 EOG0936083D          -            383  1.3e-140  470.4  16.5   5   7   5.1e-34     7e-32  112.5   0.3   142   310   497   668   491   676 0.95 -
SOLCI004247500       -            843 EOG0936083D          -            383  1.3e-140  470.4  16.5   6   7   1.4e-15   1.9e-13   51.7   0.1   121   200   686   765   676   765 0.94 -
SOLCI004247500       -            843 EOG0936083D          -            383  1.3e-140  470.4  16.5   7   7   2.4e-23   3.3e-21   77.3   0.1   118   200   753   835   751   840 0.97 -
SOLCI004565600       -            980 EOG0936083D          -            383  3.8e-140  468.9  15.4   1   4   3.8e-41   5.2e-39  135.9   2.6     3   289   189   481   187   485 0.92 -
SOLCI004565600       -            980 EOG0936083D          -            383  3.8e-140  468.9  15.4   2   4   2.2e-36     3e-34  120.2   0.3    87   209   486   608   485   618 0.95 -
SOLCI004565600       -            980 EOG0936083D          -            383  3.8e-140  468.9  15.4   3   4   1.6e-25   2.2e-23   84.5   0.0   138   239   623   724   618   727 0.96 -
SOLCI004565600       -            980 EOG0936083D          -            383  3.8e-140  468.9  15.4   4   4     1e-41   1.4e-39  137.8   0.2    13   259   708   954   702   966 0.94 -
SOLCI004438800       -            786 EOG0936083D          -            383  4.5e-140  468.6  18.3   1   4   5.3e-43   7.2e-41  142.0   1.4    31   226   128   323   107   326 0.90 -
SOLCI004438800       -            786 EOG0936083D          -            383  4.5e-140  468.6  18.3   2   4   7.1e-37   9.7e-35  121.9   1.4    88   240   325   477   323   477 0.95 -
SOLCI004438800       -            786 EOG0936083D          -            383  4.5e-140  468.6  18.3   3   4   7.3e-44     1e-41  144.9   1.1    88   251   465   628   462   635 0.97 -
SOLCI004438800       -            786 EOG0936083D          -            383  4.5e-140  468.6  18.3   4   4   6.7e-24   9.2e-22   79.2   0.0    91   226   644   779   632   784 0.95 -
SOLCI001309600       -            980 EOG0936083D          -            383  3.1e-139  465.8  21.4   1   5   0.00024     0.032   14.8   0.0   270   322    90   143    77   144 0.90 -
SOLCI001309600       -            980 EOG0936083D          -            383  3.1e-139  465.8  21.4   2   5   3.2e-32   4.4e-30  106.5   1.9    44   220   142   318   140   319 0.98 -
SOLCI001309600       -            980 EOG0936083D          -            383  3.1e-139  465.8  21.4   3   5   5.6e-33   7.7e-31  109.0   0.2    24   205   262   443   258   451 0.96 -
SOLCI001309600       -            980 EOG0936083D          -            383  3.1e-139  465.8  21.4   4   5   2.9e-26     4e-24   86.9   0.1    25   182   473   630   461   631 0.92 -
SOLCI001309600       -            980 EOG0936083D          -            383  3.1e-139  465.8  21.4   5   5   7.5e-59     1e-56  194.2   1.8    15   372   603   974   603   979 0.90 -
SOLCI001873300       -            909 EOG0936083D          -            383  1.9e-138  463.3   3.9   1   4   6.2e-47   8.4e-45  155.0   0.0     6   229   213   436   209   442 0.95 -
SOLCI001873300       -            909 EOG0936083D          -            383  1.9e-138  463.3   3.9   2   4   1.5e-23   2.1e-21   78.0   0.0    90   235   402   547   399   547 0.97 -
SOLCI001873300       -            909 EOG0936083D          -            383  1.9e-138  463.3   3.9   3   4   9.1e-59   1.2e-56  193.9   0.7     6   223   528   745   523   746 0.98 -
SOLCI001873300       -            909 EOG0936083D          -            383  1.9e-138  463.3   3.9   4   4   3.5e-18   4.7e-16   60.4   0.0    93   216   720   842   718   861 0.90 -
SOLCI003635200       -            819 EOG0936083D          -            383  2.6e-138  462.8  17.8   1   5     2e-20   2.7e-18   67.7   0.3    85   216   153   288   124   288 0.81 -
SOLCI003635200       -            819 EOG0936083D          -            383  2.6e-138  462.8  17.8   2   5     1e-45   1.4e-43  151.0   0.7     2   222   178   399   177   399 0.96 -
SOLCI003635200       -            819 EOG0936083D          -            383  2.6e-138  462.8  17.8   3   5   1.6e-42   2.1e-40  140.5   0.3    47   256   364   573   363   576 0.98 -
SOLCI003635200       -            819 EOG0936083D          -            383  2.6e-138  462.8  17.8   4   5   2.1e-17   2.9e-15   57.8   0.0   101   242   558   699   557   699 0.96 -
SOLCI003635200       -            819 EOG0936083D          -            383  2.6e-138  462.8  17.8   5   5   5.2e-27   7.1e-25   89.4   0.2    94   202   691   799   687   806 0.95 -
SOLCI002121800       -            850 EOG0936083D          -            383  7.4e-137  458.0  19.3   1   4   7.2e-30   9.8e-28   98.8   2.8    26   251   153   378   140   379 0.96 -
SOLCI002121800       -            850 EOG0936083D          -            383  7.4e-137  458.0  19.3   2   4   5.8e-56   7.9e-54  184.7   1.2    12   256   349   593   348   596 0.97 -
SOLCI002121800       -            850 EOG0936083D          -            383  7.4e-137  458.0  19.3   3   4   8.6e-32   1.2e-29  105.1   0.4   100   228   577   705   572   710 0.89 -
SOLCI002121800       -            850 EOG0936083D          -            383  7.4e-137  458.0  19.3   4   4   1.1e-31   1.5e-29  104.8   0.0    89   223   706   840   703   848 0.91 -
SOLCI005896200       -            700 EOG0936083D          -            383  5.8e-136  455.1   3.0   1   4   6.6e-19     9e-17   62.7   0.1    68   242   158   329   139   331 0.91 -
SOLCI005896200       -            700 EOG0936083D          -            383  5.8e-136  455.1   3.0   2   4   7.3e-33     1e-30  108.7   0.0    75   256   267   448   265   452 0.98 -
SOLCI005896200       -            700 EOG0936083D          -            383  5.8e-136  455.1   3.0   3   4   3.5e-46   4.8e-44  152.5   0.0    37   255   334   552   332   556 0.98 -
SOLCI005896200       -            700 EOG0936083D          -            383  5.8e-136  455.1   3.0   4   4   1.6e-46   2.2e-44  153.6   0.2    51   282   453   687   448   699 0.93 -
SOLCI000725500       -            763 EOG0936083D          -            383  5.6e-135  451.8  29.0   1   5     0.003      0.41   11.2   0.1    88   132    23    68    14    73 0.87 -
SOLCI000725500       -            763 EOG0936083D          -            383  5.6e-135  451.8  29.0   2   5   1.2e-33   1.7e-31  111.2   4.4    36   219    78   261    68   262 0.98 -
SOLCI000725500       -            763 EOG0936083D          -            383  5.6e-135  451.8  29.0   3   5   2.4e-29   3.2e-27   97.1   0.2    91   199   238   346   236   352 0.94 -
SOLCI000725500       -            763 EOG0936083D          -            383  5.6e-135  451.8  29.0   4   5   1.6e-39   2.2e-37  130.6   0.4    98   242   350   494   342   494 0.97 -
SOLCI000725500       -            763 EOG0936083D          -            383  5.6e-135  451.8  29.0   5   5   5.1e-43   6.9e-41  142.1   2.7    87   312   479   708   476   715 0.93 -
SOLCI007314000       -            759 EOG0936083D          -            383  6.2e-135  451.7   8.8   1   2   9.3e-57   1.3e-54  187.3   0.3    29   267   184   425   171   425 0.93 -
SOLCI007314000       -            759 EOG0936083D          -            383  6.2e-135  451.7   8.8   2   2   2.3e-82   3.1e-80  271.6   4.1    12   343   412   746   409   756 0.97 -
SOLCI004840200       -            511 EOG0936083D          -            383  1.9e-134  450.1  27.9   1   5   1.8e-12   2.5e-10   41.5   0.1   107   201    12   106     8   109 0.54 -
SOLCI004840200       -            511 EOG0936083D          -            383  1.9e-134  450.1  27.9   2   5   1.5e-27     2e-25   91.2   0.3    91   230   101   240    98   243 0.97 -
SOLCI004840200       -            511 EOG0936083D          -            383  1.9e-134  450.1  27.9   3   5   3.2e-29   4.4e-27   96.7   2.0    90   240   170   321   169   323 0.96 -
SOLCI004840200       -            511 EOG0936083D          -            383  1.9e-134  450.1  27.9   4   5     1e-39   1.4e-37  131.2   3.0    33   213   218   398   215   400 0.95 -
SOLCI004840200       -            511 EOG0936083D          -            383  1.9e-134  450.1  27.9   5   5     3e-41     4e-39  136.3   0.2    32   207   322   497   321   509 0.96 -
SOLCI006109700       -            605 EOG0936083D          -            383  4.1e-134  449.0  20.7   1   4   1.5e-37   2.1e-35  124.1   3.6    39   236   120   322   103   323 0.94 -
SOLCI006109700       -            605 EOG0936083D          -            383  4.1e-134  449.0  20.7   2   4   1.2e-29   1.6e-27   98.1   0.1   117   223   273   379   270   382 0.98 -
SOLCI006109700       -            605 EOG0936083D          -            383  4.1e-134  449.0  20.7   3   4   1.9e-26   2.6e-24   87.5   0.1    89   200   315   426   312   429 0.94 -
SOLCI006109700       -            605 EOG0936083D          -            383  4.1e-134  449.0  20.7   4   4   1.3e-52   1.8e-50  173.7   1.6    52   252   383   583   381   591 0.98 -
SOLCI002894100       -            860 EOG0936083D          -            383  3.8e-133  445.8  14.5   1   4   1.2e-65   1.6e-63  216.6   1.0     2   324   103   430   102   432 0.95 -
SOLCI002894100       -            860 EOG0936083D          -            383  3.8e-133  445.8  14.5   2   4   1.4e-31   1.9e-29  104.4   0.9    46   222   324   500   321   504 0.97 -
SOLCI002894100       -            860 EOG0936083D          -            383  3.8e-133  445.8  14.5   3   4   4.1e-28   5.6e-26   93.0   0.2    32   235   415   618   415   634 0.97 -
SOLCI002894100       -            860 EOG0936083D          -            383  3.8e-133  445.8  14.5   4   4   1.6e-19   2.2e-17   64.7   0.0    40   243   493   697   493   707 0.94 -
SOLCI004643200       -            761 EOG0936083D          -            383  5.1e-132  442.1  20.0   1   5     0.023       3.2    8.2   0.0   166   256   147   237    86   253 0.76 -
SOLCI004643200       -            761 EOG0936083D          -            383  5.1e-132  442.1  20.0   2   5   1.7e-26   2.3e-24   87.7   0.3     7   223   163   390   156   391 0.86 -
SOLCI004643200       -            761 EOG0936083D          -            383  5.1e-132  442.1  20.0   3   5   4.9e-63   6.7e-61  208.0   5.6    14   297   246   538   237   546 0.93 -
SOLCI004643200       -            761 EOG0936083D          -            383  5.1e-132  442.1  20.0   4   5   3.5e-35   4.7e-33  116.3   0.5    88   236   501   649   497   655 0.98 -
SOLCI004643200       -            761 EOG0936083D          -            383  5.1e-132  442.1  20.0   5   5   9.1e-19   1.2e-16   62.3   0.0   100   202   654   756   650   760 0.95 -
SOLCI001596600       -           1475 EOG0936083D          -            383  2.3e-130  436.6  14.7   1   4     3e-38   4.1e-36  126.4   0.0    15   238   206   431   194   433 0.90 -
SOLCI001596600       -           1475 EOG0936083D          -            383  2.3e-130  436.6  14.7   2   4   5.8e-44   7.8e-42  145.2   3.0    40   382   408   748   407   749 0.94 -
SOLCI001596600       -           1475 EOG0936083D          -            383  2.3e-130  436.6  14.7   3   4   5.2e-34   7.1e-32  112.4   1.3     9   365   653  1012   646  1015 0.93 -
SOLCI001596600       -           1475 EOG0936083D          -            383  2.3e-130  436.6  14.7   4   4   6.4e-26   8.8e-24   85.8   0.0    89   257  1013  1181  1008  1206 0.90 -
SOLCI002323100       -            664 EOG0936083D          -            383  7.7e-130  434.9  29.1   1   4     7e-28   9.5e-26   92.3   0.4    18   243    36   266    25   266 0.92 -
SOLCI002323100       -            664 EOG0936083D          -            383  7.7e-130  434.9  29.1   2   4     3e-35   4.1e-33  116.5   0.6    18   238   181   401   176   401 0.98 -
SOLCI002323100       -            664 EOG0936083D          -            383  7.7e-130  434.9  29.1   3   4   9.6e-29   1.3e-26   95.1   1.9   102   234   370   502   362   506 0.95 -
SOLCI002323100       -            664 EOG0936083D          -            383  7.7e-130  434.9  29.1   4   4   1.1e-51   1.5e-49  170.6   6.1    99   344   402   659   402   662 0.92 -
SOLCI006204600       -            575 EOG0936083D          -            383    1e-129  434.5  11.4   1   4   1.3e-21   1.8e-19   71.6   0.1   138   217   125   205   123   208 0.94 -
SOLCI006204600       -            575 EOG0936083D          -            383    1e-129  434.5  11.4   2   4   7.5e-38     1e-35  125.1   0.2    68   235   196   364   190   368 0.72 -
SOLCI006204600       -            575 EOG0936083D          -            383    1e-129  434.5  11.4   3   4   1.2e-38   1.6e-36  127.8   0.1    80   246   279   445   273   445 0.98 -
SOLCI006204600       -            575 EOG0936083D          -            383    1e-129  434.5  11.4   4   4   3.3e-42   4.4e-40  139.4   0.5    13   197   352   536   351   550 0.79 -
SOLCI002228800       -            752 EOG0936083D          -            383  6.1e-128  428.7  19.8   1   4   6.2e-36   8.4e-34  118.8   0.2    68   256   185   374   178   374 0.95 -
SOLCI002228800       -            752 EOG0936083D          -            383  6.1e-128  428.7  19.8   2   4   7.7e-30     1e-27   98.7   0.1   114   221   372   479   371   480 0.99 -
SOLCI002228800       -            752 EOG0936083D          -            383  6.1e-128  428.7  19.8   3   4   2.4e-47   3.2e-45  156.4   1.8    67   235   430   598   430   600 0.96 -
SOLCI002228800       -            752 EOG0936083D          -            383  6.1e-128  428.7  19.8   4   4   1.4e-27     2e-25   91.2   1.3    77   231   580   734   579   747 0.52 -
SOLCI002312000       -            829 EOG0936083D          -            383    1e-125  421.3  17.1   1   5   0.00058     0.079   13.5   0.0   259   299    80   120    45   150 0.73 -
SOLCI002312000       -            829 EOG0936083D          -            383    1e-125  421.3  17.1   2   5   4.1e-39   5.6e-37  129.2   3.1     6   228   162   384   157   386 0.96 -
SOLCI002312000       -            829 EOG0936083D          -            383    1e-125  421.3  17.1   3   5   2.7e-43   3.7e-41  143.0   0.5    58   236   354   532   354   538 0.89 -
SOLCI002312000       -            829 EOG0936083D          -            383    1e-125  421.3  17.1   4   5   1.4e-29     2e-27   97.8   0.4    40   224   511   691   511   706 0.91 -
SOLCI002312000       -            829 EOG0936083D          -            383    1e-125  421.3  17.1   5   5     3e-19   4.1e-17   63.8   0.0    85   190   707   812   700   823 0.66 -
SOLCI005641500       -            381 EOG0936083D          -            383  1.8e-125  420.5   9.9   1   3   6.9e-50   9.4e-48  164.7   0.5   110   298     1   192     1   192 0.96 -
SOLCI005641500       -            381 EOG0936083D          -            383  1.8e-125  420.5   9.9   2   3   5.3e-61   7.2e-59  201.3   1.6    20   235    86   301    86   303 0.98 -
SOLCI005641500       -            381 EOG0936083D          -            383  1.8e-125  420.5   9.9   3   3     3e-22     4e-20   73.7   0.0   122   242   293   378   291   381 0.55 -
SOLCI004716200       -            932 EOG0936083D          -            383  8.1e-125  418.4  13.1   1   3     8e-28   1.1e-25   92.1   0.1   107   255   295   443   281   445 0.96 -
SOLCI004716200       -            932 EOG0936083D          -            383  8.1e-125  418.4  13.1   2   3   1.4e-42   1.9e-40  140.7   2.5    31   251   394   614   389   615 0.98 -
SOLCI004716200       -            932 EOG0936083D          -            383  8.1e-125  418.4  13.1   3   3   1.4e-63   1.9e-61  209.8   0.4     6   255   579   828   578   860 0.96 -
SOLCI002498400       -            654 EOG0936083D          -            383  3.8e-123  412.9  23.3   1   4   2.9e-32     4e-30  106.7   7.0   109   349    70   315    46   317 0.77 -
SOLCI002498400       -            654 EOG0936083D          -            383  3.8e-123  412.9  23.3   2   4     3e-37   4.1e-35  123.1   0.2    91   254   264   427   262   427 0.99 -
SOLCI002498400       -            654 EOG0936083D          -            383  3.8e-123  412.9  23.3   3   4   1.4e-46   1.9e-44  153.9   2.4    95   257   408   572   407   574 0.96 -
SOLCI002498400       -            654 EOG0936083D          -            383  3.8e-123  412.9  23.3   4   4   9.1e-19   1.2e-16   62.3   0.0   103   179   574   650   570   653 0.63 -
SOLCI002510100       -            737 EOG0936083D          -            383  5.4e-123  412.4  12.8   1   4   3.2e-17   4.3e-15   57.2   1.0     7   166    51   213    46   216 0.88 -
SOLCI002510100       -            737 EOG0936083D          -            383  5.4e-123  412.4  12.8   2   4     2e-36   2.8e-34  120.4   0.4    96   219   214   337   208   339 0.97 -
SOLCI002510100       -            737 EOG0936083D          -            383  5.4e-123  412.4  12.8   3   4   2.3e-32   3.2e-30  107.0   0.2    69   200   327   460   325   465 0.95 -
SOLCI002510100       -            737 EOG0936083D          -            383  5.4e-123  412.4  12.8   4   4   1.1e-43   1.5e-41  144.3   0.0    31   250   466   686   458   700 0.95 -
SOLCI006155700       -            798 EOG0936083D          -            383  7.7e-122  408.6  10.8   1   4     3e-29   4.1e-27   96.8   0.0    77   237    66   226    50   227 0.92 -
SOLCI006155700       -            798 EOG0936083D          -            383  7.7e-122  408.6  10.8   2   4   1.2e-43   1.6e-41  144.2   0.8    91   251   220   380   217   382 0.98 -
SOLCI006155700       -            798 EOG0936083D          -            383  7.7e-122  408.6  10.8   3   4   6.7e-15   9.2e-13   49.5   0.3    94   169   363   438   362   440 0.95 -
SOLCI006155700       -            798 EOG0936083D          -            383  7.7e-122  408.6  10.8   4   4   9.5e-43   1.3e-40  141.2   1.3    11   305   441   739   437   745 0.95 -
SOLCI005511700       -            678 EOG0936083D          -            383  1.4e-121  407.7  16.6   1   3   9.7e-45   1.3e-42  147.8   1.2    34   235   125   323    92   325 0.92 -
SOLCI005511700       -            678 EOG0936083D          -            383  1.4e-121  407.7  16.6   2   3   1.1e-50   1.4e-48  167.4   1.4    46   252   274   480   274   480 0.97 -
SOLCI005511700       -            678 EOG0936083D          -            383  1.4e-121  407.7  16.6   3   3   5.8e-36   7.9e-34  118.9   0.8    46   243   449   659   448   666 0.91 -
SOLCI000699800       -            720 EOG0936083D          -            383  1.9e-121  407.3  15.3   1   5     0.046       6.3    7.3   0.0   277   357   106   187    84   198 0.81 -
SOLCI000699800       -            720 EOG0936083D          -            383  1.9e-121  407.3  15.3   2   5   1.9e-29   2.6e-27   97.4   0.1    90   232   197   339   192   344 0.94 -
SOLCI000699800       -            720 EOG0936083D          -            383  1.9e-121  407.3  15.3   3   5   2.1e-45   2.9e-43  149.9   2.1    40   235   322   514   322   516 0.96 -
SOLCI000699800       -            720 EOG0936083D          -            383  1.9e-121  407.3  15.3   4   5   2.7e-34   3.7e-32  113.4   0.6    87   216   506   635   502   636 0.97 -
SOLCI000699800       -            720 EOG0936083D          -            383  1.9e-121  407.3  15.3   5   5   9.3e-24   1.3e-21   78.7   0.1   132   223   621   712   620   718 0.97 -
SOLCI000152500       -            717 EOG0936083D          -            383  2.4e-119  400.4  15.7   1   4   1.2e-34   1.7e-32  114.5   1.6    31   247   135   353   108   353 0.92 -
SOLCI000152500       -            717 EOG0936083D          -            383  2.4e-119  400.4  15.7   2   4   1.5e-39   2.1e-37  130.7   0.2    88   239   264   415   261   416 0.98 -
SOLCI000152500       -            717 EOG0936083D          -            383  2.4e-119  400.4  15.7   3   4   2.7e-54   3.6e-52  179.2   0.7    36   254   422   642   419   648 0.97 -
SOLCI000152500       -            717 EOG0936083D          -            383  2.4e-119  400.4  15.7   4   4     0.014       1.9    9.0   0.0   328   365   670   707   647   711 0.72 -
SOLCI007477400       -            710 EOG0936083D          -            383  3.1e-119  400.0  14.6   1   4   6.5e-44   8.8e-42  145.0   0.3    22   247   100   331    79   332 0.86 -
SOLCI007477400       -            710 EOG0936083D          -            383  3.1e-119  400.0  14.6   2   4   1.2e-61   1.7e-59  203.4   1.1    37   307   153   430   143   432 0.92 -
SOLCI007477400       -            710 EOG0936083D          -            383  3.1e-119  400.0  14.6   3   4   5.3e-22   7.3e-20   72.9   0.5    95   299   432   635   429   645 0.87 -
SOLCI007477400       -            710 EOG0936083D          -            383  3.1e-119  400.0  14.6   4   4    0.0032      0.44   11.1   0.0    99   159   642   702   639   708 0.88 -
SOLCI007287600       -            842 EOG0936083D          -            383    3e-116  390.2  17.1   1   4   4.3e-39   5.9e-37  129.2   0.2    33   256   194   418   162   419 0.93 -
SOLCI007287600       -            842 EOG0936083D          -            383    3e-116  390.2  17.1   2   4   1.9e-19   2.6e-17   64.5   0.3   155   236   387   468   383   468 0.96 -
SOLCI007287600       -            842 EOG0936083D          -            383    3e-116  390.2  17.1   3   4   2.5e-31   3.4e-29  103.6   0.3    84   282   456   657   451   661 0.90 -
SOLCI007287600       -            842 EOG0936083D          -            383    3e-116  390.2  17.1   4   4   6.5e-39   8.8e-37  128.6   1.2    39   238   621   820   617   824 0.87 -
SOLCI003320200       -            775 EOG0936083D          -            383  8.7e-115  385.4   6.7   1   3     1e-44   1.4e-42  147.6   0.1    12   223    98   309    89   311 0.96 -
SOLCI003320200       -            775 EOG0936083D          -            383  8.7e-115  385.4   6.7   2   3   4.3e-41   5.9e-39  135.7   1.0    22   208   283   468   281   471 0.96 -
SOLCI003320200       -            775 EOG0936083D          -            383  8.7e-115  385.4   6.7   3   3   9.1e-07   0.00012   22.8   0.0   110   236   628   755   626   760 0.71 -
SOLCI002768000       -            618 EOG0936083D          -            383  9.5e-115  385.2  10.4   1   2   2.1e-70   2.8e-68  232.3   5.4    74   376   145   450   128   451 0.96 -
SOLCI002768000       -            618 EOG0936083D          -            383  9.5e-115  385.2  10.4   2   2   4.9e-48   6.6e-46  158.6   0.2    92   255   443   606   441   612 0.97 -
SOLCI006090100       -            680 EOG0936083D          -            383  2.6e-114  383.8   5.3   1   3   4.5e-30   6.2e-28   99.5   0.0     7   199    55   250    50   251 0.92 -
SOLCI006090100       -            680 EOG0936083D          -            383  2.6e-114  383.8   5.3   2   3   1.5e-43     2e-41  143.9   1.4    29   238   185   399   185   411 0.91 -
SOLCI006090100       -            680 EOG0936083D          -            383  2.6e-114  383.8   5.3   3   3   1.9e-47   2.6e-45  156.7   0.8     3   262   409   670   407   680 0.92 -
SOLCI001270900       -           1047 EOG0936083D          -            383  4.8e-114  382.9  24.8   1   7      0.13        18    5.8   0.0   194   289    14   105     3   112 0.83 -
SOLCI001270900       -           1047 EOG0936083D          -            383  4.8e-114  382.9  24.8   2   7   1.7e-13   2.3e-11   44.9   0.1   107   235    95   226    92   227 0.87 -
SOLCI001270900       -           1047 EOG0936083D          -            383  4.8e-114  382.9  24.8   3   7   9.2e-45   1.3e-42  147.8   0.4    10   228   211   424   211   429 0.97 -
SOLCI001270900       -           1047 EOG0936083D          -            383  4.8e-114  382.9  24.8   4   7   9.2e-18   1.3e-15   59.0   1.9    18   147   424   552   419   554 0.88 -
SOLCI001270900       -           1047 EOG0936083D          -            383  4.8e-114  382.9  24.8   5   7   7.2e-05    0.0098   16.5   0.1   259   370   527   638   526   646 0.89 -
SOLCI001270900       -           1047 EOG0936083D          -            383  4.8e-114  382.9  24.8   6   7   2.4e-42   3.2e-40  139.9   0.1     3   235   685   917   682   924 0.87 -
SOLCI001270900       -           1047 EOG0936083D          -            383  4.8e-114  382.9  24.8   7   7       6.5   8.9e+02    0.2   0.0   348   374   938   964   926   973 0.77 -
SOLCI002010100       -           1097 EOG0936083D          -            383  2.4e-112  377.3  28.5   1   4   1.7e-22   2.3e-20   74.5   0.7    91   306   207   424   120   425 0.81 -
SOLCI002010100       -           1097 EOG0936083D          -            383  2.4e-112  377.3  28.5   2   4   7.5e-25     1e-22   82.3   0.6    88   256   308   475   306   477 0.97 -
SOLCI002010100       -           1097 EOG0936083D          -            383  2.4e-112  377.3  28.5   3   4   2.1e-27   2.9e-25   90.7   5.0     7   231   402   625   401   630 0.97 -
SOLCI002010100       -           1097 EOG0936083D          -            383  2.4e-112  377.3  28.5   4   4   4.1e-52   5.6e-50  172.0   1.7    29   370   739  1084   720  1093 0.93 -
SOLCI004587800       -            588 EOG0936083D          -            383  3.1e-112  377.0  20.4   1   3   7.8e-26   1.1e-23   85.5   0.8   189   369    48   232    40   234 0.94 -
SOLCI004587800       -            588 EOG0936083D          -            383  3.1e-112  377.0  20.4   2   3   9.4e-48   1.3e-45  157.7   1.1    83   247   223   387   222   388 0.98 -
SOLCI004587800       -            588 EOG0936083D          -            383  3.1e-112  377.0  20.4   3   3   1.6e-48   2.2e-46  160.2   4.7    14   224   364   574   363   583 0.97 -
SOLCI004169300       -            609 EOG0936083D          -            383  2.1e-111  374.2   9.9   1   3   2.5e-30   3.4e-28  100.3   0.6    61   229     2   170     1   172 0.97 -
SOLCI004169300       -            609 EOG0936083D          -            383  2.1e-111  374.2   9.9   2   3   5.6e-34   7.7e-32  112.3   0.3    71   242   152   323   151   323 0.96 -
SOLCI004169300       -            609 EOG0936083D          -            383  2.1e-111  374.2   9.9   3   3   1.7e-55   2.3e-53  183.2   0.2    50   277   306   543   305   552 0.92 -
SOLCI004294500       -            577 EOG0936083D          -            383  1.2e-110  371.7   4.8   1   4   2.5e-24   3.4e-22   80.6   0.5   119   253    85   219    81   222 0.93 -
SOLCI004294500       -            577 EOG0936083D          -            383  1.2e-110  371.7   4.8   2   4   5.7e-46   7.8e-44  151.8   0.1    40   248   181   390   181   397 0.96 -
SOLCI004294500       -            577 EOG0936083D          -            383  1.2e-110  371.7   4.8   3   4   4.8e-23   6.6e-21   76.3   0.0   102   248   313   459   313   460 0.95 -
SOLCI004294500       -            577 EOG0936083D          -            383  1.2e-110  371.7   4.8   4   4   5.1e-26     7e-24   86.1   0.0    82   239   398   555   392   563 0.72 -
SOLCI002282700       -            848 EOG0936083D          -            383  1.1e-108  365.3  11.4   1   4   2.6e-20   3.6e-18   67.3   0.1    36   197   271   430   267   440 0.89 -
SOLCI002282700       -            848 EOG0936083D          -            383  1.1e-108  365.3  11.4   2   4   1.8e-13   2.5e-11   44.8   0.0   167   243   451   527   443   528 0.94 -
SOLCI002282700       -            848 EOG0936083D          -            383  1.1e-108  365.3  11.4   3   4   4.9e-32   6.7e-30  105.9   0.2    87   228   511   652   507   654 0.97 -
SOLCI002282700       -            848 EOG0936083D          -            383  1.1e-108  365.3  11.4   4   4   3.7e-42   5.1e-40  139.3   0.2   102   257   631   786   631   812 0.87 -
SOLCI002522700       -           1014 EOG0936083D          -            383  1.9e-108  364.5  12.3   1   5   2.2e-16     3e-14   54.4   0.0   118   234   156   273   150   281 0.93 -
SOLCI002522700       -           1014 EOG0936083D          -            383  1.9e-108  364.5  12.3   2   5     5e-31   6.8e-29  102.6   0.2    76   240   302   465   289   471 0.92 -
SOLCI002522700       -           1014 EOG0936083D          -            383  1.9e-108  364.5  12.3   3   5   2.3e-37   3.1e-35  123.5   0.6   109   338   474   706   464   709 0.66 -
SOLCI002522700       -           1014 EOG0936083D          -            383  1.9e-108  364.5  12.3   4   5   1.6e-15   2.1e-13   51.6   0.6   118   254   693   828   693   847 0.83 -
SOLCI002522700       -           1014 EOG0936083D          -            383  1.9e-108  364.5  12.3   5   5   6.5e-12   8.8e-10   39.7   0.0   132   236   879   983   851   992 0.86 -
SOLCI003343300       -            526 EOG0936083D          -            383  1.5e-107  361.5  20.1   1   3     4e-30   5.5e-28   99.6   1.7    88   247    24   185    13   186 0.94 -
SOLCI003343300       -            526 EOG0936083D          -            383  1.5e-107  361.5  20.1   2   3   1.3e-47   1.8e-45  157.2   0.8    32   204   180   352   179   353 0.99 -
SOLCI003343300       -            526 EOG0936083D          -            383  1.5e-107  361.5  20.1   3   3   5.3e-38   7.2e-36  125.6   3.6    90   252   343   505   339   521 0.87 -
SOLCI004191200       -            937 EOG0936083D          -            383  5.9e-107  359.6  21.3   1   5   0.00014      0.02   15.5   0.0   327   373   187   234   178   241 0.78 -
SOLCI004191200       -            937 EOG0936083D          -            383  5.9e-107  359.6  21.3   2   5   1.6e-39   2.2e-37  130.6   3.1    27   358   236   567   234   574 0.88 -
SOLCI004191200       -            937 EOG0936083D          -            383  5.9e-107  359.6  21.3   3   5   1.7e-29   2.4e-27   97.6   3.4     5   255   562   811   558   812 0.95 -
SOLCI004191200       -            937 EOG0936083D          -            383  5.9e-107  359.6  21.3   4   5     1e-25   1.4e-23   85.1   0.2    91   239   718   865   718   866 0.96 -
SOLCI004191200       -            937 EOG0936083D          -            383  5.9e-107  359.6  21.3   5   5   3.9e-22   5.3e-20   73.3   0.0   134   264   795   926   793   937 0.79 -
SOLCI002498300       -            514 EOG0936083D          -            383  2.7e-106  357.4  10.9   1   4     0.033       4.5    7.7   0.0    94   129    10    45     6    50 0.76 -
SOLCI002498300       -            514 EOG0936083D          -            383  2.7e-106  357.4  10.9   2   4   9.3e-47   1.3e-44  154.4   1.1     1   242    22   260    22   261 0.97 -
SOLCI002498300       -            514 EOG0936083D          -            383  2.7e-106  357.4  10.9   3   4   7.5e-26     1e-23   85.6   0.1   142   256   230   344   230   344 0.97 -
SOLCI002498300       -            514 EOG0936083D          -            383  2.7e-106  357.4  10.9   4   4     5e-42   6.8e-40  138.8   0.6    21   180   319   478   316   486 0.96 -
SOLCI002498500       -            605 EOG0936083D          -            383  3.1e-106  357.2  14.3   1   3   2.3e-25   3.2e-23   84.0   2.9    79   242   148   311   130   311 0.60 -
SOLCI002498500       -            605 EOG0936083D          -            383  3.1e-106  357.2  14.3   2   3     3e-50   4.1e-48  165.9   0.9    39   255   248   464   248   465 0.99 -
SOLCI002498500       -            605 EOG0936083D          -            383  3.1e-106  357.2  14.3   3   3   1.7e-39   2.3e-37  130.5   0.1    32   181   451   600   450   604 0.98 -
SOLCI005377500       -           1237 EOG0936083D          -            383  3.9e-106  356.9  10.8   1   6   1.9e-15   2.5e-13   51.4   0.1    45   200   161   320   135   323 0.86 -
SOLCI005377500       -           1237 EOG0936083D          -            383  3.9e-106  356.9  10.8   2   6   2.3e-21   3.2e-19   70.8   0.0   101   241   323   463   320   476 0.96 -
SOLCI005377500       -           1237 EOG0936083D          -            383  3.9e-106  356.9  10.8   3   6   3.1e-12   4.2e-10   40.8   0.0     4   228   571   796   568   797 0.91 -
SOLCI005377500       -           1237 EOG0936083D          -            383  3.9e-106  356.9  10.8   4   6   5.7e-24   7.7e-22   79.4   0.5    41   245   784   988   783   997 0.93 -
SOLCI005377500       -           1237 EOG0936083D          -            383  3.9e-106  356.9  10.8   5   6   6.4e-20   8.7e-18   66.1   0.3   104   252   917  1065   904  1066 0.97 -
SOLCI005377500       -           1237 EOG0936083D          -            383  3.9e-106  356.9  10.8   6   6   8.5e-29   1.2e-26   95.3   0.0     5   219   993  1207   993  1219 0.76 -
SOLCI004441000       -            833 EOG0936083D          -            383  1.6e-105  354.8  11.9   1   3   7.3e-16     1e-13   52.7   0.2   107   220   238   351   233   352 0.89 -
SOLCI004441000       -            833 EOG0936083D          -            383  1.6e-105  354.8  11.9   2   3     4e-39   5.4e-37  129.3   0.1    85   251   321   488   314   489 0.95 -
SOLCI004441000       -            833 EOG0936083D          -            383  1.6e-105  354.8  11.9   3   3   3.1e-59   4.2e-57  195.5   2.6    29   376   476   824   474   829 0.97 -
SOLCI003344400       -            690 EOG0936083D          -            383  3.6e-102  343.8   8.8   1   3   5.4e-27   7.3e-25   89.3   0.8    43   197   167   322   125   323 0.87 -
SOLCI003344400       -            690 EOG0936083D          -            383  3.6e-102  343.8   8.8   2   3   1.1e-49   1.4e-47  164.1   0.1    16   257   246   488   243   491 0.89 -
SOLCI003344400       -            690 EOG0936083D          -            383  3.6e-102  343.8   8.8   3   3   1.2e-33   1.6e-31  111.3   0.1    20   200   461   638   458   643 0.94 -
SOLCI002689000       -            518 EOG0936083D          -            383  1.2e-100  338.8  19.0   1   4   2.5e-24   3.4e-22   80.6   0.1   119   218    21   120     3   120 0.89 -
SOLCI002689000       -            518 EOG0936083D          -            383  1.2e-100  338.8  19.0   2   4   8.3e-35   1.1e-32  115.1   1.1    98   235   105   242    99   242 0.97 -
SOLCI002689000       -            518 EOG0936083D          -            383  1.2e-100  338.8  19.0   3   4   2.3e-40   3.1e-38  133.4   0.8    97   256   209   369   203   372 0.95 -
SOLCI002689000       -            518 EOG0936083D          -            383  1.2e-100  338.8  19.0   4   4   1.9e-13   2.6e-11   44.7   0.5   276   380   357   461   353   464 0.81 -
SOLCI006449600       -            852 EOG0936083D          -            383  1.9e-100  338.2  18.3   1   4   1.5e-09     2e-07   32.0   0.0    27   121     3    97     1   100 0.57 -
SOLCI006449600       -            852 EOG0936083D          -            383  1.9e-100  338.2  18.3   2   4   7.9e-37   1.1e-34  121.7   3.3    45   316    91   364    88   377 0.94 -
SOLCI006449600       -            852 EOG0936083D          -            383  1.9e-100  338.2  18.3   3   4     2e-29   2.7e-27   97.4   0.8    16   251   407   639   393   642 0.92 -
SOLCI006449600       -            852 EOG0936083D          -            383  1.9e-100  338.2  18.3   4   4   8.8e-37   1.2e-34  121.6   0.2    91   339   584   834   582   838 0.96 -
SOLCI003978800       -            716 EOG0936083D          -            383   1.7e-99  335.0  19.4   1   3   2.1e-12   2.8e-10   41.4   1.6   109   204   162   257   149   264 0.54 -
SOLCI003978800       -            716 EOG0936083D          -            383   1.7e-99  335.0  19.4   2   3   3.9e-79   5.3e-77  261.0   6.2    22   345   250   577   248   578 0.96 -
SOLCI003978800       -            716 EOG0936083D          -            383   1.7e-99  335.0  19.4   3   3   1.1e-15   1.5e-13   52.1   0.1   260   375   562   674   557   682 0.90 -
SOLCI004841700       -            661 EOG0936083D          -            383     3e-98  330.9   3.6   1   6   2.1e-11   2.8e-09   38.0   0.0    98   198    40   135    32   137 0.86 -
SOLCI004841700       -            661 EOG0936083D          -            383     3e-98  330.9   3.6   2   6   1.1e-19   1.6e-17   65.2   0.0   103   239    76   203    75   206 0.91 -
SOLCI004841700       -            661 EOG0936083D          -            383     3e-98  330.9   3.6   3   6   3.7e-19     5e-17   63.6   0.0    34   202   108   269   107   277 0.86 -
SOLCI004841700       -            661 EOG0936083D          -            383     3e-98  330.9   3.6   4   6   3.5e-23   4.8e-21   76.8   0.0    96   255   277   424   270   438 0.92 -
SOLCI004841700       -            661 EOG0936083D          -            383     3e-98  330.9   3.6   5   6   5.6e-24   7.6e-22   79.4   0.1    34   235   378   576   375   576 0.95 -
SOLCI004841700       -            661 EOG0936083D          -            383     3e-98  330.9   3.6   6   6   3.8e-13   5.1e-11   43.8   0.0    33   195   478   637   478   650 0.78 -
SOLCI004234600       -            611 EOG0936083D          -            383   3.8e-97  327.3  12.3   1   3   4.6e-19   6.2e-17   63.3   0.5    19   154   156   291   139   294 0.87 -
SOLCI004234600       -            611 EOG0936083D          -            383   3.8e-97  327.3  12.3   2   3   2.2e-42     3e-40  140.0   0.8    83   239   290   446   288   448 0.97 -
SOLCI004234600       -            611 EOG0936083D          -            383   3.8e-97  327.3  12.3   3   3   1.2e-44   1.6e-42  147.5   0.4    94   287   406   599   403   610 0.96 -
SOLCI000806300       -            588 EOG0936083D          -            383   1.3e-94  319.0  10.2   1   2   3.4e-49   4.7e-47  162.4   1.2    51   242   144   333    97   334 0.94 -
SOLCI000806300       -            588 EOG0936083D          -            383   1.3e-94  319.0  10.2   2   2   2.1e-51   2.8e-49  169.7   2.2   120   350   316   549   315   561 0.95 -
SOLCI000411300       -            588 EOG0936083D          -            383   2.4e-93  314.8   0.2   1   3   1.7e-18   2.3e-16   61.4   0.0   223   337    50   167    28   171 0.67 -
SOLCI000411300       -            588 EOG0936083D          -            383   2.4e-93  314.8   0.2   2   3   9.8e-47   1.3e-44  154.3   0.1    70   291   142   367   141   369 0.97 -
SOLCI000411300       -            588 EOG0936083D          -            383   2.4e-93  314.8   0.2   3   3   8.2e-34   1.1e-31  111.8   0.0    94   255   307   468   303   484 0.94 -
SOLCI007024500       -            574 EOG0936083D          -            383   2.1e-91  308.4  10.3   1   3   9.9e-27   1.3e-24   88.5   0.3    84   256   159   330   126   331 0.88 -
SOLCI007024500       -            574 EOG0936083D          -            383   2.1e-91  308.4  10.3   2   3   2.2e-38     3e-36  126.8   0.4    89   284   198   396   198   397 0.95 -
SOLCI007024500       -            574 EOG0936083D          -            383   2.1e-91  308.4  10.3   3   3   9.6e-35   1.3e-32  114.9   0.3    56   254   340   538   339   547 0.97 -
SOLCI003908300       -            617 EOG0936083D          -            383   1.5e-89  302.3  12.9   1   2   1.8e-33   2.5e-31  110.7   2.3     5   235    60   291    57   291 0.95 -
SOLCI003908300       -            617 EOG0936083D          -            383   1.5e-89  302.3  12.9   2   2   1.1e-60   1.4e-58  200.3   2.7    51   356   282   590   279   595 0.97 -
SOLCI005303000       -            711 EOG0936083D          -            383   5.3e-89  300.5  13.4   1   3   3.3e-30   4.5e-28   99.9   0.7    94   252   198   356   174   357 0.90 -
SOLCI005303000       -            711 EOG0936083D          -            383   5.3e-89  300.5  13.4   2   3   3.3e-38   4.4e-36  126.3   0.6    36   216   350   530   349   530 0.99 -
SOLCI005303000       -            711 EOG0936083D          -            383   5.3e-89  300.5  13.4   3   3   6.4e-30   8.7e-28   99.0   0.5    90   273   509   692   507   698 0.91 -
SOLCI006204500       -            581 EOG0936083D          -            383   1.1e-87  296.2  10.4   1   4   2.1e-24   2.8e-22   80.9   0.1   100   253   123   276   107   279 0.95 -
SOLCI006204500       -            581 EOG0936083D          -            383   1.1e-87  296.2  10.4   2   4   4.5e-29   6.1e-27   96.2   0.0    83   253   211   381   210   382 0.97 -
SOLCI006204500       -            581 EOG0936083D          -            383   1.1e-87  296.2  10.4   3   4   3.6e-39   4.8e-37  129.4   0.3    94   237   362   505   358   510 0.96 -
SOLCI006204500       -            581 EOG0936083D          -            383   1.1e-87  296.2  10.4   4   4     2e-05    0.0028   18.3   0.3   141   201   514   574   509   579 0.84 -
SOLCI005396300       -            601 EOG0936083D          -            383   1.6e-87  295.6   2.9   1   2   4.8e-29   6.6e-27   96.1   0.0    51   248   139   334   113   334 0.92 -
SOLCI005396300       -            601 EOG0936083D          -            383   1.6e-87  295.6   2.9   2   2   6.9e-63   9.4e-61  207.5   1.3    10   289   306   588   306   594 0.97 -
SOLCI000848000       -            479 EOG0936083D          -            383   7.9e-87  293.3   2.1   1   3   1.6e-40   2.2e-38  133.9   0.2     1   216    52   268    52   269 0.97 -
SOLCI000848000       -            479 EOG0936083D          -            383   7.9e-87  293.3   2.1   2   3   1.7e-40   2.3e-38  133.8   0.1    94   250   216   372   216   377 0.98 -
SOLCI000848000       -            479 EOG0936083D          -            383   7.9e-87  293.3   2.1   3   3   7.2e-12   9.9e-10   39.6   0.0     4    82   378   456   375   470 0.69 -
SOLCI007296100       -            819 EOG0936083D          -            383   8.6e-87  293.2   5.6   1   4   5.9e-05     0.008   16.8   0.1   141   224   109   196    87   211 0.60 -
SOLCI007296100       -            819 EOG0936083D          -            383   8.6e-87  293.2   5.6   2   4   2.1e-36   2.8e-34  120.3   0.1     9   238   191   430   183   431 0.86 -
SOLCI007296100       -            819 EOG0936083D          -            383   8.6e-87  293.2   5.6   3   4   4.3e-17   5.9e-15   56.8   0.0    56   178   387   511   386   522 0.85 -
SOLCI007296100       -            819 EOG0936083D          -            383   8.6e-87  293.2   5.6   4   4     2e-37   2.7e-35  123.7   1.2    77   250   620   793   612   812 0.95 -
SOLCI005497300       -            647 EOG0936083D          -            383   6.8e-86  290.3   0.5   1   3   1.2e-20   1.6e-18   68.5   0.0   109   233    89   213    82   216 0.83 -
SOLCI005497300       -            647 EOG0936083D          -            383   6.8e-86  290.3   0.5   2   3   2.9e-39   3.9e-37  129.8   0.2    75   247   195   368   194   369 0.97 -
SOLCI005497300       -            647 EOG0936083D          -            383   6.8e-86  290.3   0.5   3   3   8.2e-32   1.1e-29  105.2   0.0    94   254   355   515   351   526 0.96 -
SOLCI004587600       -            470 EOG0936083D          -            383   1.1e-85  289.6  14.3   1   3   1.7e-29   2.4e-27   97.6   1.0    53   254    31   233    26   236 0.96 -
SOLCI004587600       -            470 EOG0936083D          -            383   1.1e-85  289.6  14.3   2   3   1.7e-43   2.4e-41  143.6   0.9    31   202   185   355   182   360 0.95 -
SOLCI004587600       -            470 EOG0936083D          -            383   1.1e-85  289.6  14.3   3   3     8e-22   1.1e-19   72.3   0.4    47   183   340   467   338   470 0.92 -
SOLCI003885900       -            709 EOG0936083D          -            383   2.4e-85  288.4   6.4   1   4   1.6e-32   2.2e-30  107.5   0.1    66   297   142   376   136   393 0.90 -
SOLCI003885900       -            709 EOG0936083D          -            383   2.4e-85  288.4   6.4   2   4   4.9e-19   6.7e-17   63.2   0.3    51   235   302   486   300   486 0.92 -
SOLCI003885900       -            709 EOG0936083D          -            383   2.4e-85  288.4   6.4   3   4   2.1e-20   2.8e-18   67.7   0.8   112   232   398   518   383   522 0.93 -
SOLCI003885900       -            709 EOG0936083D          -            383   2.4e-85  288.4   6.4   4   4   4.3e-24   5.8e-22   79.8   0.0    97   197   523   623   516   626 0.96 -
SOLCI003331200       -            579 EOG0936083D          -            383   4.6e-85  287.5   8.9   1   2   4.6e-24   6.2e-22   79.7   0.1   110   234   130   254   119   258 0.86 -
SOLCI003331200       -            579 EOG0936083D          -            383   4.6e-85  287.5   8.9   2   2   3.9e-63   5.3e-61  208.3   5.3    10   324   240   560   239   561 0.94 -
SOLCI000470000       -            479 EOG0936083D          -            383   6.9e-84  283.7   5.5   1   4     0.049       6.6    7.2   0.0   123   202    87   167    80   192 0.77 -
SOLCI000470000       -            479 EOG0936083D          -            383   6.9e-84  283.7   5.5   2   4   3.7e-31     5e-29  103.1   0.3    88   221   194   327   187   327 0.91 -
SOLCI000470000       -            479 EOG0936083D          -            383   6.9e-84  283.7   5.5   3   4   8.3e-34   1.1e-31  111.8   0.3    89   229   265   405   263   415 0.96 -
SOLCI000470000       -            479 EOG0936083D          -            383   6.9e-84  283.7   5.5   4   4   1.6e-25   2.2e-23   84.5   0.1    87   221   298   432   296   458 0.79 -
SOLCI000943300       -            731 EOG0936083D          -            383   2.8e-83  281.7   6.2   1   2   2.5e-60   3.4e-58  199.1   0.9     5   307   126   432   122   434 0.95 -
SOLCI000943300       -            731 EOG0936083D          -            383   2.8e-83  281.7   6.2   2   2     2e-28   2.7e-26   94.1   0.4    35   369   367   708   364   717 0.91 -
SOLCI003784400       -            884 EOG0936083D          -            383   4.2e-83  281.1   6.3   1   4   9.9e-07   0.00014   22.6   0.1     8    98    48   138    41   142 0.66 -
SOLCI003784400       -            884 EOG0936083D          -            383   4.2e-83  281.1   6.3   2   4   7.9e-40   1.1e-37  131.6   0.2    33   304   139   409   137   410 0.96 -
SOLCI003784400       -            884 EOG0936083D          -            383   4.2e-83  281.1   6.3   3   4   1.9e-28   2.5e-26   94.2   0.1    88   306   365   583   358   584 0.91 -
SOLCI003784400       -            884 EOG0936083D          -            383   4.2e-83  281.1   6.3   4   4   3.2e-13   4.3e-11   44.0   0.0   173   314   583   723   581   741 0.87 -
SOLCI006142500       -            460 EOG0936083D          -            383   1.8e-82  279.0  18.3   1   3   4.3e-16   5.9e-14   53.4   0.2   143   222    14    93     9    99 0.93 -
SOLCI006142500       -            460 EOG0936083D          -            383   1.8e-82  279.0  18.3   2   3   7.9e-43   1.1e-40  141.5   1.4    87   297    63   276    60   281 0.96 -
SOLCI006142500       -            460 EOG0936083D          -            383   1.8e-82  279.0  18.3   3   3     1e-32   1.4e-30  108.2   4.6    38   232   224   414   224   436 0.96 -
SOLCI004372400       -            657 EOG0936083D          -            383   2.1e-82  278.8   7.1   1   4    0.0038      0.51   10.9   0.0   104   148   131   178   126   199 0.67 -
SOLCI004372400       -            657 EOG0936083D          -            383   2.1e-82  278.8   7.1   2   4   1.4e-35   1.9e-33  117.6   1.6    54   304   154   406   151   413 0.91 -
SOLCI004372400       -            657 EOG0936083D          -            383   2.1e-82  278.8   7.1   3   4   1.7e-23   2.4e-21   77.8   0.0   107   217   416   526   412   529 0.97 -
SOLCI004372400       -            657 EOG0936083D          -            383   2.1e-82  278.8   7.1   4   4     1e-30   1.4e-28  101.6   0.1    90   216   504   630   503   646 0.94 -
SOLCI004260400       -            461 EOG0936083D          -            383     3e-82  278.3   3.6   1   2   2.8e-51   3.8e-49  169.3   0.2    50   287    74   314    61   314 0.96 -
SOLCI004260400       -            461 EOG0936083D          -            383     3e-82  278.3   3.6   2   2     1e-35   1.4e-33  118.0   0.3    58   260   222   429   220   446 0.94 -
SOLCI004689400       -            966 EOG0936083D          -            383     3e-82  278.3  13.7   1   4   1.2e-16   1.6e-14   55.3   0.0   119   233   270   385   264   393 0.92 -
SOLCI004689400       -            966 EOG0936083D          -            383     3e-82  278.3  13.7   2   4   1.6e-26   2.2e-24   87.8   0.6   140   300   421   584   411   596 0.86 -
SOLCI004689400       -            966 EOG0936083D          -            383     3e-82  278.3  13.7   3   4   2.7e-28   3.6e-26   93.7   1.2   144   325   599   782   595   795 0.89 -
SOLCI004689400       -            966 EOG0936083D          -            383     3e-82  278.3  13.7   4   4   2.3e-15   3.2e-13   51.0   0.9     5   168   774   936   773   945 0.95 -
SOLCI000800800       -            842 EOG0936083D          -            383   3.6e-82  278.0  25.0   1   5   3.2e-24   4.4e-22   80.2   5.2    20   321    73   366    57   366 0.89 -
SOLCI000800800       -            842 EOG0936083D          -            383   3.6e-82  278.0  25.0   2   5   2.2e-21   2.9e-19   70.9   0.8     4   200   224   417   221   438 0.93 -
SOLCI000800800       -            842 EOG0936083D          -            383   3.6e-82  278.0  25.0   3   5   3.1e-18   4.2e-16   60.5   0.7    16   240   272   493   268   495 0.95 -
SOLCI000800800       -            842 EOG0936083D          -            383   3.6e-82  278.0  25.0   4   5   3.5e-15   4.7e-13   50.5   0.0    66   216   424   570   417   578 0.75 -
SOLCI000800800       -            842 EOG0936083D          -            383   3.6e-82  278.0  25.0   5   5   2.1e-18   2.8e-16   61.1   0.5     2   236   566   795   565   800 0.92 -
SOLCI003435400       -            841 EOG0936083D          -            383   5.4e-82  277.4   8.7   1   3   4.8e-50   6.5e-48  165.2   2.2     6   241   178   414   177   418 0.97 -
SOLCI003435400       -            841 EOG0936083D          -            383   5.4e-82  277.4   8.7   2   3   2.4e-31   3.2e-29  103.7   0.7    48   188   396   536   394   556 0.95 -
SOLCI003435400       -            841 EOG0936083D          -            383   5.4e-82  277.4   8.7   3   3   5.8e-05    0.0079   16.8   0.0   126   218   596   686   593   710 0.66 -
SOLCI004525400       -           1057 EOG0936083D          -            383   1.3e-81  276.1   2.3   1   6      0.84   1.1e+02    3.1   0.0    31    67    71   107    40   123 0.78 -
SOLCI004525400       -           1057 EOG0936083D          -            383   1.3e-81  276.1   2.3   2   6   2.2e-08     3e-06   28.1   0.0   119   236   124   242   115   244 0.87 -
SOLCI004525400       -           1057 EOG0936083D          -            383   1.3e-81  276.1   2.3   3   6   2.2e-10   3.1e-08   34.6   0.0    19   115   200   292   183   303 0.88 -
SOLCI004525400       -           1057 EOG0936083D          -            383   1.3e-81  276.1   2.3   4   6   2.3e-21   3.1e-19   70.8   0.0    38   232   250   440   245   447 0.96 -
SOLCI004525400       -           1057 EOG0936083D          -            383   1.3e-81  276.1   2.3   5   6   1.8e-22   2.4e-20   74.5   0.0    31   240   445   650   441   652 0.96 -
SOLCI004525400       -           1057 EOG0936083D          -            383   1.3e-81  276.1   2.3   6   6   3.5e-28   4.7e-26   93.3   0.1    31   292   647   904   643   923 0.87 -
SOLCI002785000       -            629 EOG0936083D          -            383   4.3e-81  274.5  12.6   1   3    0.0047      0.64   10.6   0.0   325   376   112   164    75   171 0.87 -
SOLCI002785000       -            629 EOG0936083D          -            383   4.3e-81  274.5  12.6   2   3   1.3e-70   1.8e-68  232.9   5.8    31   378   185   535   176   540 0.97 -
SOLCI002785000       -            629 EOG0936083D          -            383   4.3e-81  274.5  12.6   3   3   5.4e-15   7.3e-13   49.9   0.8   106   228   505   627   505   629 0.96 -
SOLCI004445500       -            492 EOG0936083D          -            383   5.4e-81  274.1   5.7   1   2   2.2e-39   3.1e-37  130.1   0.1    29   243    97   310    72   310 0.92 -
SOLCI004445500       -            492 EOG0936083D          -            383   5.4e-81  274.1   5.7   2   2   1.3e-46   1.7e-44  154.0   1.7    70   252   277   462   275   484 0.94 -
SOLCI002673900       -            530 EOG0936083D          -            383   6.6e-80  270.5   8.3   1   3       1.5   2.1e+02    2.3   0.0   349   376   117   144   100   148 0.85 -
SOLCI002673900       -            530 EOG0936083D          -            383   6.6e-80  270.5   8.3   2   3   2.6e-46   3.5e-44  153.0   1.6    49   225   182   358   164   359 0.96 -
SOLCI002673900       -            530 EOG0936083D          -            383   6.6e-80  270.5   8.3   3   3   2.8e-39   3.9e-37  129.8   0.7    90   268   328   509   325   524 0.93 -
SOLCI002303500       -            577 EOG0936083D          -            383   1.9e-78  265.8   2.8   1   2   1.3e-37   1.8e-35  124.3   0.1     4   220   146   362   143   367 0.92 -
SOLCI002303500       -            577 EOG0936083D          -            383   1.9e-78  265.8   2.8   2   2     2e-45   2.7e-43  150.0   0.4    46   297   261   512   261   527 0.93 -
SOLCI000591300       -            558 EOG0936083D          -            383   2.1e-78  265.6   2.0   1   2   7.9e-48   1.1e-45  157.9   1.6    99   380   105   390    90   393 0.95 -
SOLCI000591300       -            558 EOG0936083D          -            383   2.1e-78  265.6   2.0   2   2   3.2e-32   4.4e-30  106.5   0.0   143   288   395   540   385   558 0.90 -
SOLCI000557300       -            511 EOG0936083D          -            383   2.6e-78  265.3   5.6   1   3   0.00068     0.093   13.3   0.1   118   200    71   154    56   188 0.73 -
SOLCI000557300       -            511 EOG0936083D          -            383   2.6e-78  265.3   5.6   2   3   3.3e-42   4.4e-40  139.4   0.5    99   254   195   352   187   352 0.96 -
SOLCI000557300       -            511 EOG0936083D          -            383   2.6e-78  265.3   5.6   3   3     3e-39     4e-37  129.7   0.0    69   268   307   506   306   511 0.86 -
SOLCI003929300       -            742 EOG0936083D          -            383   9.9e-78  263.4  13.6   1   4   9.1e-32   1.2e-29  105.1   0.2     8   233    19   221    15   225 0.91 -
SOLCI003929300       -            742 EOG0936083D          -            383   9.9e-78  263.4  13.6   2   4   2.5e-13   3.4e-11   44.4   0.1   102   204   226   322   223   333 0.89 -
SOLCI003929300       -            742 EOG0936083D          -            383   9.9e-78  263.4  13.6   3   4   1.4e-27   1.9e-25   91.2   1.8   108   344   325   548   318   549 0.89 -
SOLCI003929300       -            742 EOG0936083D          -            383   9.9e-78  263.4  13.6   4   4   3.7e-15   5.1e-13   50.4   0.1    30   164   511   643   508   686 0.74 -
SOLCI000829700       -            896 EOG0936083D          -            383   2.3e-77  262.2   0.5   1   4   2.3e-07   3.2e-05   24.7   0.0   124   241   142   260   129   267 0.84 -
SOLCI000829700       -            896 EOG0936083D          -            383   2.3e-77  262.2   0.5   2   4   2.9e-17     4e-15   57.3   0.0     2   133   265   398   263   400 0.92 -
SOLCI000829700       -            896 EOG0936083D          -            383   2.3e-77  262.2   0.5   3   4     1e-27   1.4e-25   91.7   0.0    88   324   388   627   384   630 0.93 -
SOLCI000829700       -            896 EOG0936083D          -            383   2.3e-77  262.2   0.5   4   4   9.4e-29   1.3e-26   95.1   0.0    71   342   616   886   611   895 0.88 -
SOLCI000672200       -            552 EOG0936083D          -            383   4.6e-77  261.2   1.4   1   2   1.1e-43   1.5e-41  144.2   0.4     1   231   108   345   108   346 0.93 -
SOLCI000672200       -            552 EOG0936083D          -            383   4.6e-77  261.2   1.4   2   2   1.7e-35   2.4e-33  117.3   0.0    88   256   342   511   337   524 0.93 -
SOLCI002658000       -            667 EOG0936083D          -            383   5.6e-77  260.9   8.8   1   3   3.6e-39   4.9e-37  129.4   0.1   101   323   146   371   123   374 0.95 -
SOLCI002658000       -            667 EOG0936083D          -            383   5.6e-77  260.9   8.8   2   3   1.7e-37   2.3e-35  123.9   0.2    91   284   346   538   346   546 0.97 -
SOLCI002658000       -            667 EOG0936083D          -            383   5.6e-77  260.9   8.8   3   3   1.6e-08   2.2e-06   28.5   0.6    47   203   508   664   506   667 0.74 -
SOLCI004830600       -            765 EOG0936083D          -            383   7.2e-77  260.6   3.7   1   4   6.4e-27   8.7e-25   89.1   0.0    40   286    13   250     2   257 0.90 -
SOLCI004830600       -            765 EOG0936083D          -            383   7.2e-77  260.6   3.7   2   4   2.2e-21   3.1e-19   70.8   0.0    99   254   284   431   280   435 0.92 -
SOLCI004830600       -            765 EOG0936083D          -            383   7.2e-77  260.6   3.7   3   4   3.7e-09     5e-07   30.6   0.0    87   196   439   544   433   549 0.85 -
SOLCI004830600       -            765 EOG0936083D          -            383   7.2e-77  260.6   3.7   4   4   1.4e-21   1.9e-19   71.6   0.1     1   239   524   755   524   760 0.86 -
SOLCI006380300       -           1028 EOG0936083D          -            383   1.9e-76  259.1  10.3   1   6       1.2   1.6e+02    2.6   0.0   105   134    44    73    35    96 0.75 -
SOLCI006380300       -           1028 EOG0936083D          -            383   1.9e-76  259.1  10.3   2   6   2.2e-16     3e-14   54.4   0.0   178   351   100   268    91   272 0.89 -
SOLCI006380300       -           1028 EOG0936083D          -            383   1.9e-76  259.1  10.3   3   6   4.1e-19   5.6e-17   63.4   0.1   179   339   268   423   264   427 0.92 -
SOLCI006380300       -           1028 EOG0936083D          -            383   1.9e-76  259.1  10.3   4   6   1.4e-19   1.9e-17   65.0   0.5    34   240   395   597   393   600 0.96 -
SOLCI006380300       -           1028 EOG0936083D          -            383   1.9e-76  259.1  10.3   5   6   1.9e-11   2.6e-09   38.2   0.0   207   353   595   740   592   742 0.86 -
SOLCI006380300       -           1028 EOG0936083D          -            383   1.9e-76  259.1  10.3   6   6   3.7e-17   5.1e-15   57.0   0.0     1   241   735   969   735   985 0.84 -
SOLCI007422500       -            622 EOG0936083D          -            383   9.8e-76  256.8   0.5   1   4   3.5e-26   4.8e-24   86.7   0.0     6   193    95   281    91   282 0.86 -
SOLCI007422500       -            622 EOG0936083D          -            383   9.8e-76  256.8   0.5   2   4   4.1e-37   5.6e-35  122.6   0.1    94   253   252   411   252   415 0.98 -
SOLCI007422500       -            622 EOG0936083D          -            383   9.8e-76  256.8   0.5   3   4   5.2e-14   7.1e-12   46.6   0.0   177   295   405   528   405   528 0.92 -
SOLCI007422500       -            622 EOG0936083D          -            383   9.8e-76  256.8   0.5   4   4   4.5e-06   0.00061   20.5   0.0    23    99   498   574   489   584 0.89 -
SOLCI004685900       -            464 EOG0936083D          -            383   1.4e-75  256.3   5.0   1   3     0.026       3.6    8.1   0.0   158   221    42   105    20   110 0.69 -
SOLCI004685900       -            464 EOG0936083D          -            383   1.4e-75  256.3   5.0   2   3   3.3e-59   4.5e-57  195.4   0.8     3   260    97   356    95   361 0.97 -
SOLCI004685900       -            464 EOG0936083D          -            383   1.4e-75  256.3   5.0   3   3     6e-19   8.2e-17   62.9   0.1   155   256   346   447   343   461 0.90 -
SOLCI000358700       -            460 EOG0936083D          -            383   4.8e-75  254.5  10.2   1   4   3.3e-17   4.4e-15   57.2   0.1   143   221    14    92     8   100 0.95 -
SOLCI000358700       -            460 EOG0936083D          -            383   4.8e-75  254.5  10.2   2   4   4.8e-29   6.6e-27   96.1   0.2    88   217    99   228    95   234 0.96 -
SOLCI000358700       -            460 EOG0936083D          -            383   4.8e-75  254.5  10.2   3   4   1.5e-23   2.1e-21   78.0   0.6    93   237   209   353   206   357 0.69 -
SOLCI000358700       -            460 EOG0936083D          -            383   4.8e-75  254.5  10.2   4   4   9.6e-14   1.3e-11   45.7   0.1    93   202   349   454   346   458 0.92 -
SOLCI004734200       -            707 EOG0936083D          -            383   8.4e-74  250.4   3.0   1   3   3.2e-05    0.0044   17.7   0.0   102   189   219   309   197   313 0.82 -
SOLCI004734200       -            707 EOG0936083D          -            383   8.4e-74  250.4   3.0   2   3   3.2e-34   4.3e-32  113.2   0.1    31   228   256   454   238   459 0.87 -
SOLCI004734200       -            707 EOG0936083D          -            383   8.4e-74  250.4   3.0   3   3   5.8e-41   7.9e-39  135.3   0.4    21   242   422   644   421   662 0.90 -
SOLCI007430400       -            797 EOG0936083D          -            383   4.2e-73  248.1  10.3   1   4   1.3e-10   1.8e-08   35.4   0.0   108   211    28   123    21   123 0.88 -
SOLCI007430400       -            797 EOG0936083D          -            383   4.2e-73  248.1  10.3   2   4   1.1e-10   1.5e-08   35.6   0.0    36   124    57   141    53   145 0.91 -
SOLCI007430400       -            797 EOG0936083D          -            383   4.2e-73  248.1  10.3   3   4   1.7e-31   2.4e-29  104.1   5.6     2   313   124   427   123   428 0.95 -
SOLCI007430400       -            797 EOG0936083D          -            383   4.2e-73  248.1  10.3   4   4   1.4e-29   1.9e-27   97.9   0.1    28   309   384   661   374   686 0.91 -
SOLCI004749700       -            720 EOG0936083D          -            383   5.7e-72  244.4  12.2   1   2   1.5e-43   2.1e-41  143.8   1.5    25   338   142   458   134   463 0.94 -
SOLCI004749700       -            720 EOG0936083D          -            383   5.7e-72  244.4  12.2   2   2   1.3e-34   1.8e-32  114.4   3.5    12   323   374   690   373   698 0.91 -
SOLCI005606200       -            794 EOG0936083D          -            383     2e-69  236.0   0.9   1   2   5.7e-47   7.7e-45  155.1   0.0    10   309   137   444   129   445 0.93 -
SOLCI005606200       -            794 EOG0936083D          -            383     2e-69  236.0   0.9   2   2   1.2e-26   1.6e-24   88.2   0.3     5   317   347   663   344   666 0.89 -
SOLCI005889000       -            891 EOG0936083D          -            383   2.8e-68  232.3  13.1   1   5   8.9e-12   1.2e-09   39.2   0.0    26   148    74   192    53   193 0.89 -
SOLCI005889000       -            891 EOG0936083D          -            383   2.8e-68  232.3  13.1   2   5   2.6e-18   3.5e-16   60.8   0.3    23   216   141   325   130   335 0.91 -
SOLCI005889000       -            891 EOG0936083D          -            383   2.8e-68  232.3  13.1   3   5   6.5e-18   8.9e-16   59.4   0.4    32   236   181   380   180   381 0.97 -
SOLCI005889000       -            891 EOG0936083D          -            383   2.8e-68  232.3  13.1   4   5   2.5e-18   3.4e-16   60.8   0.5    73   278   322   521   316   526 0.68 -
SOLCI005889000       -            891 EOG0936083D          -            383   2.8e-68  232.3  13.1   5   5   1.7e-15   2.3e-13   51.5   0.0    29   241   549   754   526   787 0.87 -
SOLCI003928300       -            929 EOG0936083D          -            383   8.9e-68  230.6   7.5   1   5       3.4   4.6e+02    1.1   0.0    99   139   108   149    66   167 0.69 -
SOLCI003928300       -            929 EOG0936083D          -            383   8.9e-68  230.6   7.5   2   5     0.079        11    6.5   0.2    55   133   135   213   128   220 0.82 -
SOLCI003928300       -            929 EOG0936083D          -            383   8.9e-68  230.6   7.5   3   5   1.5e-18   2.1e-16   61.5   0.0    49   208   230   385   218   394 0.94 -
SOLCI003928300       -            929 EOG0936083D          -            383   8.9e-68  230.6   7.5   4   5   5.2e-30     7e-28   99.3   0.1    68   256   385   569   384   587 0.82 -
SOLCI003928300       -            929 EOG0936083D          -            383   8.9e-68  230.6   7.5   5   5   4.7e-19   6.4e-17   63.2   0.0    28   241   586   792   573   901 0.87 -
SOLCI000383600       -            739 EOG0936083D          -            383   1.3e-67  230.1   1.7   1   4   1.3e-11   1.7e-09   38.8   0.0    10   167   151   321   142   325 0.65 -
SOLCI000383600       -            739 EOG0936083D          -            383   1.3e-67  230.1   1.7   2   4   1.2e-40   1.6e-38  134.3   0.2    67   235   370   541   363   546 0.96 -
SOLCI000383600       -            739 EOG0936083D          -            383   1.3e-67  230.1   1.7   3   4   1.2e-21   1.6e-19   71.8   0.0   124   238   500   615   499   619 0.88 -
SOLCI000383600       -            739 EOG0936083D          -            383   1.3e-67  230.1   1.7   4   4       0.6        82    3.6   0.0    37    75   641   679   633   694 0.73 -
SOLCI002358400       -            745 EOG0936083D          -            383   1.6e-67  229.8  19.4   1   4   8.1e-22   1.1e-19   72.3   5.4    28   301    37   301    26   308 0.92 -
SOLCI002358400       -            745 EOG0936083D          -            383   1.6e-67  229.8  19.4   2   4   2.9e-15     4e-13   50.7   0.1   106   241   309   440   304   444 0.97 -
SOLCI002358400       -            745 EOG0936083D          -            383   1.6e-67  229.8  19.4   3   4   4.6e-24   6.2e-22   79.7   0.6     5   239   379   606   375   618 0.88 -
SOLCI002358400       -            745 EOG0936083D          -            383   1.6e-67  229.8  19.4   4   4   3.6e-18     5e-16   60.3   0.1    35   238   440   648   438   664 0.81 -
SOLCI004337500       -            362 EOG0936083D          -            383   1.7e-67  229.7  11.0   1   2   3.2e-32   4.3e-30  106.6   2.3    98   236     5   143     1   144 0.95 -
SOLCI004337500       -            362 EOG0936083D          -            383   1.7e-67  229.7  11.0   2   2   4.1e-41   5.6e-39  135.8   1.6    89   324   101   339   100   344 0.94 -
SOLCI005415700       -            819 EOG0936083D          -            383   2.1e-67  229.4   8.9   1   7     1e-06   0.00014   22.6   0.0    97   165    39   103    31   104 0.94 -
SOLCI005415700       -            819 EOG0936083D          -            383   2.1e-67  229.4   8.9   2   7   4.1e-20   5.6e-18   66.7   0.0   106   237    79   206    75   210 0.96 -
SOLCI005415700       -            819 EOG0936083D          -            383   2.1e-67  229.4   8.9   3   7   4.3e-05    0.0058   17.3   0.0   175   216   210   251   205   266 0.83 -
SOLCI005415700       -            819 EOG0936083D          -            383   2.1e-67  229.4   8.9   4   7   9.2e-07   0.00013   22.7   0.1    27   164   272   405   253   410 0.88 -
SOLCI005415700       -            819 EOG0936083D          -            383   2.1e-67  229.4   8.9   5   7   2.1e-06   0.00029   21.6   0.1    22   114   368   456   348   480 0.80 -
SOLCI005415700       -            819 EOG0936083D          -            383   2.1e-67  229.4   8.9   6   7   8.7e-18   1.2e-15   59.0   0.0    33   201   410   574   405   576 0.97 -
SOLCI005415700       -            819 EOG0936083D          -            383   2.1e-67  229.4   8.9   7   7   8.1e-21   1.1e-18   69.0   0.0     2   244   449   685   448   701 0.90 -
SOLCI002532300       -            470 EOG0936083D          -            383   2.5e-67  229.1  10.1   1   4   5.4e-06   0.00073   20.2   0.1   140   237    50   148    41   151 0.94 -
SOLCI002532300       -            470 EOG0936083D          -            383   2.5e-67  229.1  10.1   2   4   2.3e-27   3.2e-25   90.6   1.2   101   203   151   254   147   263 0.93 -
SOLCI002532300       -            470 EOG0936083D          -            383   2.5e-67  229.1  10.1   3   4     5e-42   6.8e-40  138.8   0.3    29   237   220   428   217   436 0.97 -
SOLCI002532300       -            470 EOG0936083D          -            383   2.5e-67  229.1  10.1   4   4      0.13        17    5.8   0.1   114   171   410   466   406   467 0.63 -
SOLCI006697300       -            543 EOG0936083D          -            383   2.7e-67  229.0   7.8   1   2   7.4e-19     1e-16   62.6   0.0   177   303   160   288   155   289 0.93 -
SOLCI006697300       -            543 EOG0936083D          -            383   2.7e-67  229.0   7.8   2   2     8e-52   1.1e-49  171.1   6.4    91   343   283   539   282   542 0.96 -
SOLCI004925700       -            213 EOG0936083D          -            383   3.7e-67  228.6   4.7   1   2   2.2e-31   2.9e-29  103.8   0.4    50   183     2   136     1   136 0.97 -
SOLCI004925700       -            213 EOG0936083D          -            383   3.7e-67  228.6   4.7   2   2     2e-40   2.8e-38  133.5   0.4    89   223    77   211    76   212 0.98 -
SOLCI006405400       -            576 EOG0936083D          -            383   4.5e-67  228.3   6.6   1   2   5.6e-24   7.6e-22   79.4   1.6   203   349   149   298   108   298 0.93 -
SOLCI006405400       -            576 EOG0936083D          -            383   4.5e-67  228.3   6.6   2   2   9.1e-48   1.2e-45  157.7   0.3    31   307   292   570   290   576 0.97 -
SOLCI006787700       -            602 EOG0936083D          -            383   1.2e-65  223.6   0.1   1   3   0.00027     0.037   14.6   0.0   211   300   150   245   105   256 0.67 -
SOLCI006787700       -            602 EOG0936083D          -            383   1.2e-65  223.6   0.1   2   3   2.4e-47   3.3e-45  156.3   0.0     4   258   153   412   150   414 0.93 -
SOLCI006787700       -            602 EOG0936083D          -            383   1.2e-65  223.6   0.1   3   3   1.2e-19   1.6e-17   65.2   0.2    71   206   400   535   399   563 0.94 -
SOLCI000710400       -            478 EOG0936083D          -            383   1.4e-65  223.4   9.4   1   2   2.4e-29   3.3e-27   97.1   0.2   106   295    97   287    85   288 0.83 -
SOLCI000710400       -            478 EOG0936083D          -            383   1.4e-65  223.4   9.4   2   2   1.4e-41   1.9e-39  137.4   4.2    28   259   227   457   226   473 0.95 -
SOLCI003063200       -            529 EOG0936083D          -            383   1.6e-65  223.2   5.0   1   3   6.8e-06   0.00092   19.9   0.0   161   284    96   220    86   222 0.81 -
SOLCI003063200       -            529 EOG0936083D          -            383   1.6e-65  223.2   5.0   2   3   1.5e-38     2e-36  127.4   0.7    96   373   135   414   119   416 0.95 -
SOLCI003063200       -            529 EOG0936083D          -            383   1.6e-65  223.2   5.0   3   3     6e-28   8.2e-26   92.5   0.1    28   192   346   511   344   527 0.81 -
SOLCI001725400       -            484 EOG0936083D          -            383   3.4e-65  222.1  13.0   1   3   3.9e-09   5.3e-07   30.6   0.0   258   369    79   190    68   192 0.94 -
SOLCI001725400       -            484 EOG0936083D          -            383   3.4e-65  222.1  13.0   2   3     1e-35   1.4e-33  118.0   0.8    15   181   148   314   145   315 0.96 -
SOLCI001725400       -            484 EOG0936083D          -            383   3.4e-65  222.1  13.0   3   3     1e-28   1.4e-26   95.0   2.7    95   239   298   442   297   455 0.98 -
SOLCI007385800       -            583 EOG0936083D          -            383   4.1e-65  221.9   4.9   1   4       2.8   3.8e+02    1.4   0.0   257   311    78   133    56   139 0.72 -
SOLCI007385800       -            583 EOG0936083D          -            383   4.1e-65  221.9   4.9   2   4   4.2e-26   5.7e-24   86.4   0.4    22   231   141   351   132   360 0.85 -
SOLCI007385800       -            583 EOG0936083D          -            383   4.1e-65  221.9   4.9   3   4   2.2e-18     3e-16   61.0   0.3   142   230   362   450   349   460 0.90 -
SOLCI007385800       -            583 EOG0936083D          -            383   4.1e-65  221.9   4.9   4   4   1.4e-21   1.9e-19   71.5   0.0   103   222   463   582   456   583 0.97 -
SOLCI005451900       -            786 EOG0936083D          -            383     7e-65  221.1   5.6   1   5   9.3e-07   0.00013   22.7   0.0    97   165    41   105    33   112 0.64 -
SOLCI005451900       -            786 EOG0936083D          -            383     7e-65  221.1   5.6   2   5   5.7e-11   7.8e-09   36.6   0.2    33   168   109   241   107   243 0.94 -
SOLCI005451900       -            786 EOG0936083D          -            383     7e-65  221.1   5.6   3   5   1.2e-15   1.6e-13   52.0   0.0    33   202   211   375   208   377 0.94 -
SOLCI005451900       -            786 EOG0936083D          -            383     7e-65  221.1   5.6   4   5   1.5e-14   2.1e-12   48.3   0.0    21   121   336   430   327   436 0.86 -
SOLCI005451900       -            786 EOG0936083D          -            383     7e-65  221.1   5.6   5   5   3.1e-28   4.2e-26   93.4   0.2    32   349   376   702   374   722 0.88 -
SOLCI004861100       -            370 EOG0936083D          -            383   1.1e-64  220.4   9.2   1   2   3.1e-37   4.2e-35  123.1   0.9     5   193    29   218    24   220 0.97 -
SOLCI004861100       -            370 EOG0936083D          -            383   1.1e-64  220.4   9.2   2   2   4.5e-31   6.1e-29  102.8   1.6    27   178   219   370   216   370 0.98 -
SOLCI003691000       -            488 EOG0936083D          -            383   1.3e-64  220.2   6.4   1   2   9.7e-43   1.3e-40  141.2   0.4    16   257   119   363   108   370 0.94 -
SOLCI003691000       -            488 EOG0936083D          -            383   1.3e-64  220.2   6.4   2   2   3.2e-27   4.4e-25   90.1   0.9    91   256   302   467   299   487 0.77 -
SOLCI006452300       -            624 EOG0936083D          -            383   3.4e-64  218.8   1.4   1   4   8.5e-12   1.2e-09   39.3   0.0   139   238    52   144    42   145 0.59 -
SOLCI006452300       -            624 EOG0936083D          -            383   3.4e-64  218.8   1.4   2   4   2.2e-28     3e-26   93.9   0.0    31   200   112   265   108   272 0.93 -
SOLCI006452300       -            624 EOG0936083D          -            383   3.4e-64  218.8   1.4   3   4   4.4e-09     6e-07   30.4   0.1    35   114   271   347   267   349 0.80 -
SOLCI006452300       -            624 EOG0936083D          -            383   3.4e-64  218.8   1.4   4   4   8.5e-19   1.2e-16   62.4   0.1     4   240   342   573   339   574 0.86 -
SOLCI004820900       -            522 EOG0936083D          -            383   7.9e-64  217.6   3.6   1   2   1.8e-37   2.4e-35  123.8   0.9    74   300   143   370   136   371 0.93 -
SOLCI004820900       -            522 EOG0936083D          -            383   7.9e-64  217.6   3.6   2   2     5e-31   6.9e-29  102.6   0.1    54   267   296   516   293   521 0.89 -
SOLCI003674400       -            758 EOG0936083D          -            383     1e-63  217.2   0.9   1   4   2.3e-21   3.2e-19   70.8   0.0    22   247    53   261    37   262 0.93 -
SOLCI003674400       -            758 EOG0936083D          -            383     1e-63  217.2   0.9   2   4   1.6e-38   2.1e-36  127.3   1.2    32   306   190   456   188   457 0.94 -
SOLCI003674400       -            758 EOG0936083D          -            383     1e-63  217.2   0.9   3   4   1.4e-09   1.8e-07   32.1   0.0   137   201   455   519   454   522 0.96 -
SOLCI003674400       -            758 EOG0936083D          -            383     1e-63  217.2   0.9   4   4      0.53        72    3.8   0.0   344   373   521   550   520   561 0.85 -
SOLCI002862400       -            700 EOG0936083D          -            383   1.2e-63  217.0   4.2   1   5   5.7e-07   7.8e-05   23.4   0.3     5    96    64   151    60   155 0.93 -
SOLCI002862400       -            700 EOG0936083D          -            383   1.2e-63  217.0   4.2   2   5     6e-24   8.1e-22   79.3   0.4    33   210   154   323   151   338 0.95 -
SOLCI002862400       -            700 EOG0936083D          -            383   1.2e-63  217.0   4.2   3   5   1.1e-10   1.5e-08   35.6   0.0   123   218   376   463   336   472 0.73 -
SOLCI002862400       -            700 EOG0936083D          -            383   1.2e-63  217.0   4.2   4   5   4.9e-17   6.7e-15   56.6   0.0    32   200   417   583   415   586 0.95 -
SOLCI002862400       -            700 EOG0936083D          -            383   1.2e-63  217.0   4.2   5   5   1.4e-15   1.8e-13   51.8   0.0     4   208   494   693   492   699 0.85 -
SOLCI005158000       -            837 EOG0936083D          -            383   1.2e-63  217.0  14.2   1   4   1.4e-07   1.9e-05   25.4   0.1     5   121    29   147    25   156 0.83 -
SOLCI005158000       -            837 EOG0936083D          -            383   1.2e-63  217.0  14.2   2   4   1.2e-21   1.6e-19   71.7   1.8    99   241   160   298   148   309 0.88 -
SOLCI005158000       -            837 EOG0936083D          -            383   1.2e-63  217.0  14.2   3   4   1.4e-24   1.9e-22   81.4   0.5     6   241   304   532   299   533 0.96 -
SOLCI005158000       -            837 EOG0936083D          -            383   1.2e-63  217.0  14.2   4   4   3.6e-14   4.9e-12   47.1   0.1    33   207   530   701   529   740 0.80 -
SOLCI001595800       -           1086 EOG0936083D          -            383   3.5e-63  215.5  16.1   1   6   6.3e-14   8.6e-12   46.3   0.1    78   272   102   293    87   310 0.81 -
SOLCI001595800       -           1086 EOG0936083D          -            383   3.5e-63  215.5  16.1   2   6   6.5e-11   8.9e-09   36.4   0.1    31   236   260   470   252   473 0.79 -
SOLCI001595800       -           1086 EOG0936083D          -            383   3.5e-63  215.5  16.1   3   6   3.5e-06   0.00047   20.9   0.1    40   205   375   536   372   538 0.78 -
SOLCI001595800       -           1086 EOG0936083D          -            383   3.5e-63  215.5  16.1   4   6   2.9e-13     4e-11   44.1   0.1    31   217   440   619   420   649 0.89 -
SOLCI001595800       -           1086 EOG0936083D          -            383   3.5e-63  215.5  16.1   5   6   3.7e-14     5e-12   47.1   0.1    35   271   475   708   471   717 0.81 -
SOLCI001595800       -           1086 EOG0936083D          -            383   3.5e-63  215.5  16.1   6   6   8.5e-22   1.2e-19   72.2   0.0     1   240   715   949   715   955 0.87 -
SOLCI005023500       -            858 EOG0936083D          -            383   3.8e-63  215.4  12.2   1   6   3.6e-14   4.9e-12   47.1   0.1    69   219    24   166    10   173 0.91 -
SOLCI005023500       -            858 EOG0936083D          -            383   3.8e-63  215.4  12.2   2   6   4.5e-10   6.1e-08   33.6   0.1     1   114   158   267   158   279 0.94 -
SOLCI005023500       -            858 EOG0936083D          -            383   3.8e-63  215.4  12.2   3   6   0.00097      0.13   12.8   0.0     2    81   260   335   258   351 0.86 -
SOLCI005023500       -            858 EOG0936083D          -            383   3.8e-63  215.4  12.2   4   6   2.8e-12   3.8e-10   40.9   0.8    18   170   377   525   360   526 0.91 -
SOLCI005023500       -            858 EOG0936083D          -            383   3.8e-63  215.4  12.2   5   6   9.4e-12   1.3e-09   39.2   0.0   208   302   524   621   522   627 0.85 -
SOLCI005023500       -            858 EOG0936083D          -            383   3.8e-63  215.4  12.2   6   6   8.8e-16   1.2e-13   52.4   0.0    32   161   624   751   619   798 0.76 -
SOLCI002302700       -            744 EOG0936083D          -            383   1.3e-62  213.6   7.3   1   4   3.5e-14   4.7e-12   47.2   0.0   205   352    96   244    72   252 0.81 -
SOLCI002302700       -            744 EOG0936083D          -            383   1.3e-62  213.6   7.3   2   4     1e-15   1.4e-13   52.2   0.2   100   240   168   304   160   304 0.95 -
SOLCI002302700       -            744 EOG0936083D          -            383   1.3e-62  213.6   7.3   3   4   6.9e-20   9.4e-18   66.0   0.0    33   202   202   363   201   379 0.94 -
SOLCI002302700       -            744 EOG0936083D          -            383   1.3e-62  213.6   7.3   4   4   1.2e-22   1.7e-20   75.0   0.2     5   244   377   609   373   622 0.90 -
SOLCI004600900       -            642 EOG0936083D          -            383   1.4e-62  213.5  10.0   1   2   2.6e-35   3.5e-33  116.7   1.9    24   256   112   345    92   345 0.95 -
SOLCI004600900       -            642 EOG0936083D          -            383   1.4e-62  213.5  10.0   2   2   2.9e-33   3.9e-31  110.0   1.3    29   233   293   497   292   618 0.87 -
SOLCI007109300       -            736 EOG0936083D          -            383     2e-62  213.0   5.8   1   5   3.5e-06   0.00047   20.9   0.0   110   261    65   218    60   229 0.73 -
SOLCI007109300       -            736 EOG0936083D          -            383     2e-62  213.0   5.8   2   5   8.3e-12   1.1e-09   39.4   0.0    12   130   143   262   136   267 0.91 -
SOLCI007109300       -            736 EOG0936083D          -            383     2e-62  213.0   5.8   3   5   6.9e-12   9.4e-10   39.6   0.0   106   200   274   368   263   375 0.93 -
SOLCI007109300       -            736 EOG0936083D          -            383     2e-62  213.0   5.8   4   5   2.9e-25   3.9e-23   83.7   0.1   104   240   373   508   367   515 0.95 -
SOLCI007109300       -            736 EOG0936083D          -            383     2e-62  213.0   5.8   5   5   1.5e-14     2e-12   48.4   0.1    32   217   510   695   503   710 0.83 -
SOLCI007129300       -            488 EOG0936083D          -            383     2e-62  213.0   2.0   1   2   1.9e-31   2.6e-29  104.0   0.1   110   258   149   298   141   304 0.94 -
SOLCI007129300       -            488 EOG0936083D          -            383     2e-62  213.0   2.0   2   2   2.6e-35   3.5e-33  116.8   0.2    47   242   262   457   260   461 0.97 -
SOLCI005915100       -            293 EOG0936083D          -            383     2e-61  209.7   5.5   1   3   6.4e-14   8.7e-12   46.3   0.0   175   242     7    74     4    74 0.95 -
SOLCI005915100       -            293 EOG0936083D          -            383     2e-61  209.7   5.5   2   3   6.7e-26   9.1e-24   85.7   0.7    92   222    64   196    59   197 0.95 -
SOLCI005915100       -            293 EOG0936083D          -            383     2e-61  209.7   5.5   3   3     4e-28   5.4e-26   93.1   0.1    70   212   149   291   146   293 0.83 -
SOLCI004243500       -            688 EOG0936083D          -            383   3.4e-61  209.0   9.1   1   3     1e-33   1.4e-31  111.5   1.5    37   358    29   329    20   331 0.92 -
SOLCI004243500       -            688 EOG0936083D          -            383   3.4e-61  209.0   9.1   2   3     1e-20   1.4e-18   68.7   0.1    31   237   279   482   275   483 0.97 -
SOLCI004243500       -            688 EOG0936083D          -            383   3.4e-61  209.0   9.1   3   3   8.1e-15   1.1e-12   49.3   0.1     5   239   323   550   320   555 0.91 -
SOLCI000442200       -            742 EOG0936083D          -            383   3.8e-61  208.8   0.2   1   4   1.3e-09   1.7e-07   32.2   0.0   103   200    47   136    41   139 0.92 -
SOLCI000442200       -            742 EOG0936083D          -            383   3.8e-61  208.8   0.2   2   4   8.5e-14   1.2e-11   45.9   0.0    32   164   139   259   137   262 0.93 -
SOLCI000442200       -            742 EOG0936083D          -            383   3.8e-61  208.8   0.2   3   4   5.3e-13   7.2e-11   43.3   0.0   103   200   264   353   259   358 0.92 -
SOLCI000442200       -            742 EOG0936083D          -            383   3.8e-61  208.8   0.2   4   4   7.5e-25     1e-22   82.3   0.1    33   307   357   627   353   630 0.85 -
SOLCI004536100       -            550 EOG0936083D          -            383   4.4e-61  208.6   0.6   1   2   4.6e-29   6.2e-27   96.2   0.0    76   236   180   339   170   340 0.95 -
SOLCI004536100       -            550 EOG0936083D          -            383   4.4e-61  208.6   0.6   2   2   5.1e-35     7e-33  115.8   0.5    89   248   332   492   329   516 0.95 -
SOLCI005575200       -            755 EOG0936083D          -            383   4.8e-61  208.5   3.2   1   5   5.8e-13   7.9e-11   43.2   0.0    42   186    38   178    19   189 0.92 -
SOLCI005575200       -            755 EOG0936083D          -            383   4.8e-61  208.5   3.2   2   5   3.1e-12   4.2e-10   40.8   0.2    99   238   193   328   183   330 0.93 -
SOLCI005575200       -            755 EOG0936083D          -            383   4.8e-61  208.5   3.2   3   5   7.7e-20     1e-17   65.8   0.5    27   239   323   531   315   532 0.96 -
SOLCI005575200       -            755 EOG0936083D          -            383   4.8e-61  208.5   3.2   4   5   1.6e-14   2.2e-12   48.3   0.1    30   161   497   625   490   629 0.89 -
SOLCI005575200       -            755 EOG0936083D          -            383   4.8e-61  208.5   3.2   5   5   6.9e-12   9.4e-10   39.6   0.0    32   130   530   628   526   701 0.87 -
SOLCI004142200       -            791 EOG0936083D          -            383   7.7e-61  207.8  10.6   1   4   9.7e-12   1.3e-09   39.1   0.0   143   338    15   209    13   213 0.89 -
SOLCI004142200       -            791 EOG0936083D          -            383   7.7e-61  207.8  10.6   2   4   1.1e-15   1.5e-13   52.1   0.4     2   219   220   429   217   439 0.94 -
SOLCI004142200       -            791 EOG0936083D          -            383   7.7e-61  207.8  10.6   3   4   7.3e-26     1e-23   85.6   0.2     8   267   327   582   319   582 0.87 -
SOLCI004142200       -            791 EOG0936083D          -            383   7.7e-61  207.8  10.6   4   4   2.2e-18     3e-16   61.0   0.1     6   246   426   659   422   670 0.82 -
SOLCI001888600       -           1018 EOG0936083D          -            383   1.2e-60  207.2   1.2   1   5   1.6e-10   2.2e-08   35.1   0.0    84   187   156   255   140   266 0.67 -
SOLCI001888600       -           1018 EOG0936083D          -            383   1.2e-60  207.2   1.2   2   5   3.4e-09   4.7e-07   30.7   0.1     2   107   245   346   244   350 0.91 -
SOLCI001888600       -           1018 EOG0936083D          -            383   1.2e-60  207.2   1.2   3   5   1.2e-13   1.6e-11   45.4   0.0     3   211   347   547   345   547 0.96 -
SOLCI001888600       -           1018 EOG0936083D          -            383   1.2e-60  207.2   1.2   4   5   9.3e-10   1.3e-07   32.6   0.0     8   108   554   650   549   653 0.88 -
SOLCI001888600       -           1018 EOG0936083D          -            383   1.2e-60  207.2   1.2   5   5   9.3e-18   1.3e-15   58.9   0.0     3   241   650   881   648   897 0.86 -
SOLCI006091900       -            457 EOG0936083D          -            383   1.3e-60  207.1   9.1   1   2     3e-36     4e-34  119.8   0.8    18   256    88   329    85   330 0.91 -
SOLCI006091900       -            457 EOG0936083D          -            383   1.3e-60  207.1   9.1   2   2   4.2e-30   5.7e-28   99.6   1.9    91   267   269   448   266   454 0.94 -
SOLCI005700900       -            705 EOG0936083D          -            383   1.7e-60  206.7   8.0   1   4   1.2e-06   0.00016   22.4   0.0    33    98    46   107    26   111 0.68 -
SOLCI005700900       -            705 EOG0936083D          -            383   1.7e-60  206.7   8.0   2   4   6.1e-15   8.3e-13   49.7   1.8     3   167   118   278   116   280 0.89 -
SOLCI005700900       -            705 EOG0936083D          -            383   1.7e-60  206.7   8.0   3   4   2.2e-24     3e-22   80.8   0.1    30   236   277   479   263   483 0.96 -
SOLCI005700900       -            705 EOG0936083D          -            383   1.7e-60  206.7   8.0   4   4     8e-22   1.1e-19   72.3   0.1     3   241   421   652   419   656 0.93 -
SOLCI005889400       -            673 EOG0936083D          -            383   2.7e-60  206.0   1.2   1   4     4e-17   5.5e-15   56.8   0.1   100   200    28   120    22   121 0.93 -
SOLCI005889400       -            673 EOG0936083D          -            383   2.7e-60  206.0   1.2   2   4   3.1e-09   4.2e-07   30.9   0.0    31    97    91   153    90   157 0.91 -
SOLCI005889400       -            673 EOG0936083D          -            383   2.7e-60  206.0   1.2   3   4     1e-30   1.4e-28  101.6   0.2    35   343   157   440   153   445 0.89 -
SOLCI005889400       -            673 EOG0936083D          -            383   2.7e-60  206.0   1.2   4   4     1e-08   1.4e-06   29.2   0.0    37   132   442   538   436   621 0.78 -
SOLCI006352600       -            419 EOG0936083D          -            383   4.4e-60  205.3   0.0   1   3   2.1e-11   2.8e-09   38.1   0.0   160   256     2    98     1   102 0.96 -
SOLCI006352600       -            419 EOG0936083D          -            383   4.4e-60  205.3   0.0   2   3   2.4e-30   3.2e-28  100.4   0.0    11   223    98   310    95   317 0.97 -
SOLCI006352600       -            419 EOG0936083D          -            383   4.4e-60  205.3   0.0   3   3   9.7e-20   1.3e-17   65.5   0.2   156   257   313   414   306   417 0.92 -
SOLCI000751400       -            871 EOG0936083D          -            383   6.4e-60  204.8  29.2   1   7       9.1   1.2e+03   -0.3   0.0   313   355    63   105    51   111 0.86 -
SOLCI000751400       -            871 EOG0936083D          -            383   6.4e-60  204.8  29.2   2   7   2.7e-18   3.7e-16   60.7   4.0    22   212   119   302    98   304 0.92 -
SOLCI000751400       -            871 EOG0936083D          -            383   6.4e-60  204.8  29.2   3   7   1.5e-09   2.1e-07   31.9   1.3     5   134   204   329   201   334 0.87 -
SOLCI000751400       -            871 EOG0936083D          -            383   6.4e-60  204.8  29.2   4   7   2.2e-14   2.9e-12   47.9   0.1     5   112   305   409   301   415 0.88 -
SOLCI000751400       -            871 EOG0936083D          -            383   6.4e-60  204.8  29.2   5   7   5.7e-12   7.8e-10   39.9   0.0    19   115   417   509   413   521 0.91 -
SOLCI000751400       -            871 EOG0936083D          -            383   6.4e-60  204.8  29.2   6   7   1.6e-11   2.1e-09   38.5   0.3    11   130   511   626   507   626 0.92 -
SOLCI000751400       -            871 EOG0936083D          -            383   6.4e-60  204.8  29.2   7   7     4e-13   5.5e-11   43.7   0.1   103   200   564   662   561   685 0.93 -
SOLCI004506500       -            843 EOG0936083D          -            383   7.8e-60  204.5   2.0   1   4   1.9e-13   2.6e-11   44.8   0.0    28   239    73   287    44   290 0.88 -
SOLCI004506500       -            843 EOG0936083D          -            383   7.8e-60  204.5   2.0   2   4   3.3e-19   4.4e-17   63.7   0.1   103   239   287   430   285   430 0.87 -
SOLCI004506500       -            843 EOG0936083D          -            383   7.8e-60  204.5   2.0   3   4   1.4e-10     2e-08   35.3   0.1    24   120   390   486   382   501 0.85 -
SOLCI004506500       -            843 EOG0936083D          -            383   7.8e-60  204.5   2.0   4   4   9.8e-22   1.3e-19   72.0   0.1     9   241   480   706   476   711 0.89 -
SOLCI001204300       -            532 EOG0936083D          -            383   9.2e-60  204.2   1.4   1   2   4.8e-21   6.5e-19   69.8   0.4    12   190    98   280    90   288 0.87 -
SOLCI001204300       -            532 EOG0936083D          -            383   9.2e-60  204.2   1.4   2   2   2.7e-40   3.6e-38  133.2   0.0    50   254   290   495   283   511 0.90 -
SOLCI001040500       -            727 EOG0936083D          -            383     2e-59  203.1   5.6   1   4   4.9e-09   6.6e-07   30.2   0.0    25   160    11   138     1   145 0.78 -
SOLCI001040500       -            727 EOG0936083D          -            383     2e-59  203.1   5.6   2   4     0.001      0.14   12.7   0.0    32    63   247   278   245   283 0.88 -
SOLCI001040500       -            727 EOG0936083D          -            383     2e-59  203.1   5.6   3   4   1.6e-17   2.1e-15   58.2   0.1    34   215   280   453   277   456 0.95 -
SOLCI001040500       -            727 EOG0936083D          -            383     2e-59  203.1   5.6   4   4   7.6e-21     1e-18   69.1   0.0     2   243   450   685   449   692 0.92 -
SOLCI002033500       -            704 EOG0936083D          -            383     3e-59  202.5   3.9   1   4     1e-15   1.4e-13   52.2   0.0    35   165    18   136     4   137 0.88 -
SOLCI002033500       -            704 EOG0936083D          -            383     3e-59  202.5   3.9   2   4   5.8e-22   7.9e-20   72.8   0.1    32   200   108   260   107   265 0.92 -
SOLCI002033500       -            704 EOG0936083D          -            383     3e-59  202.5   3.9   3   4   1.2e-06   0.00017   22.3   0.0    36   104   267   331   262   339 0.92 -
SOLCI002033500       -            704 EOG0936083D          -            383     3e-59  202.5   3.9   4   4   1.6e-19   2.1e-17   64.8   0.3     7   241   339   566   333   572 0.86 -
SOLCI003864000       -            857 EOG0936083D          -            383   3.4e-59  202.4   6.9   1   4       4.5   6.2e+02    0.7   0.0   105   174    78   154    65   198 0.58 -
SOLCI003864000       -            857 EOG0936083D          -            383   3.4e-59  202.4   6.9   2   4   5.8e-35   7.9e-33  115.6   0.6     3   244   231   474   229   476 0.93 -
SOLCI003864000       -            857 EOG0936083D          -            383   3.4e-59  202.4   6.9   3   4   1.2e-05    0.0016   19.1   0.0   206   252   517   561   506   565 0.90 -
SOLCI003864000       -            857 EOG0936083D          -            383   3.4e-59  202.4   6.9   4   4   2.1e-20   2.8e-18   67.7   0.1     9   124   563   680   562   689 0.91 -
SOLCI001691100       -            844 EOG0936083D          -            383     5e-59  201.8  13.5   1   6      0.03         4    7.9   0.0   345   373    47    75    36    84 0.69 -
SOLCI001691100       -            844 EOG0936083D          -            383     5e-59  201.8  13.5   2   6   0.00046     0.063   13.9   1.3     8   145    57   193    52   203 0.84 -
SOLCI001691100       -            844 EOG0936083D          -            383     5e-59  201.8  13.5   3   6   9.2e-19   1.3e-16   62.2   0.3     6   225   193   404   189   410 0.91 -
SOLCI001691100       -            844 EOG0936083D          -            383     5e-59  201.8  13.5   4   6       5.1     7e+02    0.5   0.0    30    63   419   452   414   455 0.82 -
SOLCI001691100       -            844 EOG0936083D          -            383     5e-59  201.8  13.5   5   6   1.6e-21   2.2e-19   71.3   0.0   101   210   451   560   447   578 0.93 -
SOLCI001691100       -            844 EOG0936083D          -            383     5e-59  201.8  13.5   6   6   4.9e-17   6.6e-15   56.6   0.1    28   187   588   741   561   795 0.75 -
SOLCI003074500       -            721 EOG0936083D          -            383   9.1e-59  201.0   2.4   1   3   4.6e-14   6.3e-12   46.8   0.1    35   200    45   197    29   200 0.88 -
SOLCI003074500       -            721 EOG0936083D          -            383   9.1e-59  201.0   2.4   2   3   1.9e-25   2.5e-23   84.3   0.1    31   234   199   391   195   397 0.89 -
SOLCI003074500       -            721 EOG0936083D          -            383   9.1e-59  201.0   2.4   3   3     3e-21     4e-19   70.5   0.0    23   297   386   656   382   669 0.83 -
SOLCI000010500       -            742 EOG0936083D          -            383   1.4e-58  200.4   0.1   1   3   1.2e-18   1.7e-16   61.9   0.0    93   237   172   323   160   329 0.84 -
SOLCI000010500       -            742 EOG0936083D          -            383   1.4e-58  200.4   0.1   2   3   1.7e-06   0.00022   21.9   0.0   259   354   370   465   348   468 0.89 -
SOLCI000010500       -            742 EOG0936083D          -            383   1.4e-58  200.4   0.1   3   3     3e-34   4.1e-32  113.2   0.0    72   290   467   688   465   699 0.95 -
SOLCI002643900       -            467 EOG0936083D          -            383   3.8e-58  198.9   1.6   1   3   0.00011     0.015   15.9   0.0   155   253    68   172    64   174 0.78 -
SOLCI002643900       -            467 EOG0936083D          -            383   3.8e-58  198.9   1.6   2   3   9.5e-37   1.3e-34  121.5   0.1     4   238    94   333    92   334 0.94 -
SOLCI002643900       -            467 EOG0936083D          -            383   3.8e-58  198.9   1.6   3   3   2.3e-21   3.1e-19   70.8   0.1    30   149   335   454   334   465 0.90 -
SOLCI005629100       -            493 EOG0936083D          -            383   4.1e-58  198.8   2.7   1   3   1.5e-26   2.1e-24   87.9   0.8   100   292    28   223     7   231 0.85 -
SOLCI005629100       -            493 EOG0936083D          -            383   4.1e-58  198.8   2.7   2   3   3.6e-26   4.8e-24   86.7   0.0   100   275   235   413   230   418 0.92 -
SOLCI005629100       -            493 EOG0936083D          -            383   4.1e-58  198.8   2.7   3   3   1.8e-11   2.4e-09   38.3   0.0   175   244   345   414   340   466 0.59 -
SOLCI001221900       -            844 EOG0936083D          -            383   7.8e-58  197.9   0.9   1   5   2.3e-10   3.1e-08   34.6   0.0    46   186    39   176    29   181 0.55 -
SOLCI001221900       -            844 EOG0936083D          -            383   7.8e-58  197.9   0.9   2   5     6e-11   8.1e-09   36.5   0.0     2   118   167   281   166   291 0.92 -
SOLCI001221900       -            844 EOG0936083D          -            383   7.8e-58  197.9   0.9   3   5   1.6e-10   2.2e-08   35.1   0.3    27   163   295   431   282   433 0.86 -
SOLCI001221900       -            844 EOG0936083D          -            383   7.8e-58  197.9   0.9   4   5   3.6e-21     5e-19   70.2   0.2    33   240   335   538   333   540 0.95 -
SOLCI001221900       -            844 EOG0936083D          -            383   7.8e-58  197.9   0.9   5   5   1.1e-15   1.5e-13   52.1   0.0    33   203   537   704   536   714 0.87 -
SOLCI007470700       -            854 EOG0936083D          -            383   8.7e-58  197.7   8.3   1   4     1e-20   1.4e-18   68.7   1.9    12   314    14   307     5   315 0.89 -
SOLCI007470700       -            854 EOG0936083D          -            383   8.7e-58  197.7   8.3   2   4   5.3e-16   7.2e-14   53.2   0.0     9   208   314   505   306   522 0.93 -
SOLCI007470700       -            854 EOG0936083D          -            383   8.7e-58  197.7   8.3   3   4   9.9e-13   1.3e-10   42.4   0.2    88   237   525   671   515   674 0.92 -
SOLCI007470700       -            854 EOG0936083D          -            383   8.7e-58  197.7   8.3   4   4   1.6e-09   2.2e-07   31.8   0.0    34   132   674   773   671   845 0.78 -
SOLCI007044800       -           1137 EOG0936083D          -            383   1.1e-57  197.4   6.8   1   2   4.2e-27   5.7e-25   89.7   0.2     2   132   517   647   515   653 0.96 -
SOLCI007044800       -           1137 EOG0936083D          -            383   1.1e-57  197.4   6.8   2   2   3.3e-33   4.5e-31  109.8   0.9     2   221   659   878   647   889 0.56 -
SOLCI006161000       -            581 EOG0936083D          -            383   1.6e-57  196.8   6.6   1   3   1.7e-16   2.3e-14   54.8   0.2   104   239    36   159    26   160 0.92 -
SOLCI006161000       -            581 EOG0936083D          -            383   1.6e-57  196.8   6.6   2   3   1.9e-22   2.6e-20   74.4   0.6    32   172   158   288   156   289 0.94 -
SOLCI006161000       -            581 EOG0936083D          -            383   1.6e-57  196.8   6.6   3   3   5.4e-26   7.3e-24   86.1   0.0    32   286   222   469   218   480 0.94 -
SOLCI004603700       -            512 EOG0936083D          -            383   9.1e-57  194.4   8.1   1   3     0.035       4.8    7.7   0.1    68   117   127   176    92   189 0.77 -
SOLCI004603700       -            512 EOG0936083D          -            383   9.1e-57  194.4   8.1   2   3   1.9e-49   2.5e-47  163.3   4.8     1   250   201   452   201   453 0.97 -
SOLCI004603700       -            512 EOG0936083D          -            383   9.1e-57  194.4   8.1   3   3   3.7e-12     5e-10   40.5   0.1   276   369   411   504   407   510 0.94 -
SOLCI003208000       -            804 EOG0936083D          -            383   1.1e-56  194.1   0.1   1   5     0.019       2.6    8.6   0.0    92   131    47    86    43    87 0.87 -
SOLCI003208000       -            804 EOG0936083D          -            383   1.1e-56  194.1   0.1   2   5   4.1e-09   5.6e-07   30.5   0.0    32   146    88   201    86   219 0.75 -
SOLCI003208000       -            804 EOG0936083D          -            383   1.1e-56  194.1   0.1   3   5   3.9e-19   5.3e-17   63.5   0.0     9   200   206   392   198   395 0.90 -
SOLCI003208000       -            804 EOG0936083D          -            383   1.1e-56  194.1   0.1   4   5   7.3e-12   9.9e-10   39.5   0.0    33   134   365   462   361   466 0.62 -
SOLCI003208000       -            804 EOG0936083D          -            383   1.1e-56  194.1   0.1   5   5   6.7e-24   9.1e-22   79.2   0.0    34   309   397   668   395   673 0.92 -
SOLCI002277900       -            656 EOG0936083D          -            383   1.2e-56  193.9   1.3   1   5   6.8e-08   9.3e-06   26.5   0.0   103   168    61   122    49   127 0.90 -
SOLCI002277900       -            656 EOG0936083D          -            383   1.2e-56  193.9   1.3   2   5   1.4e-06   0.00019   22.2   0.0   109   167   129   183   123   186 0.65 -
SOLCI002277900       -            656 EOG0936083D          -            383   1.2e-56  193.9   1.3   3   5   4.2e-19   5.7e-17   63.4   0.1    32   166   184   306   182   310 0.95 -
SOLCI002277900       -            656 EOG0936083D          -            383   1.2e-56  193.9   1.3   4   5   1.6e-10   2.1e-08   35.2   0.0   106   236   312   435   306   439 0.92 -
SOLCI002277900       -            656 EOG0936083D          -            383   1.2e-56  193.9   1.3   5   5   2.1e-14   2.8e-12   47.9   0.0    30   241   404   609   401   615 0.89 -
SOLCI002236600       -            691 EOG0936083D          -            383   1.8e-56  193.4  13.5   1   4     0.028       3.8    8.0   0.2    44   130    62   144    39   150 0.64 -
SOLCI002236600       -            691 EOG0936083D          -            383   1.8e-56  193.4  13.5   2   4   1.9e-20   2.6e-18   67.8   1.4     9   256    97   338    92   339 0.88 -
SOLCI002236600       -            691 EOG0936083D          -            383   1.8e-56  193.4  13.5   3   4   2.5e-29   3.4e-27   97.0   1.0     3   256   163   404   161   407 0.95 -
SOLCI002236600       -            691 EOG0936083D          -            383   1.8e-56  193.4  13.5   4   4   7.3e-16     1e-13   52.7   0.2     7   243   400   629   395   639 0.83 -
SOLCI004957900       -            922 EOG0936083D          -            383   2.4e-56  193.0   0.0   1   2   1.9e-17   2.5e-15   57.9   0.0   134   222   421   509   408   512 0.93 -
SOLCI004957900       -            922 EOG0936083D          -            383   2.4e-56  193.0   0.0   2   2   5.4e-43   7.3e-41  142.0   0.0    33   265   495   727   494   736 0.97 -
SOLCI002784600       -            727 EOG0936083D          -            383   4.4e-56  192.1   2.1   1   4   2.1e-10   2.8e-08   34.8   0.0    97   222    30   151     6   165 0.78 -
SOLCI002784600       -            727 EOG0936083D          -            383   4.4e-56  192.1   2.1   2   4   2.5e-16   3.3e-14   54.3   0.1    39   241   174   365   162   367 0.90 -
SOLCI002784600       -            727 EOG0936083D          -            383   4.4e-56  192.1   2.1   3   4     1e-11   1.4e-09   39.1   0.0   103   199   363   456   363   464 0.93 -
SOLCI002784600       -            727 EOG0936083D          -            383   4.4e-56  192.1   2.1   4   4   7.3e-21   9.9e-19   69.2   0.0     2   238   434   666   433   669 0.91 -
SOLCI003479000       -            528 EOG0936083D          -            383   7.4e-56  191.4   5.4   1   2   1.2e-17   1.6e-15   58.6   0.1     4   142    45   173    42   174 0.93 -
SOLCI003479000       -            528 EOG0936083D          -            383   7.4e-56  191.4   5.4   2   2   1.5e-41   2.1e-39  137.2   0.9    32   368   168   495   163   507 0.90 -
SOLCI005243300       -            654 EOG0936083D          -            383   1.1e-55  190.8   5.9   1   3   8.5e-18   1.2e-15   59.1   0.3    43   190    59   202    41   209 0.92 -
SOLCI005243300       -            654 EOG0936083D          -            383   1.1e-55  190.8   5.9   2   3   2.1e-21   2.9e-19   70.9   0.2   157   345   201   382   196   382 0.88 -
SOLCI005243300       -            654 EOG0936083D          -            383   1.1e-55  190.8   5.9   3   3   6.8e-24   9.2e-22   79.1   0.0    13   241   298   517   286   529 0.87 -
SOLCI003878800       -            705 EOG0936083D          -            383   1.2e-55  190.7   0.4   1   4   6.4e-18   8.8e-16   59.5   0.0    21   236    23   232     7   238 0.88 -
SOLCI003878800       -            705 EOG0936083D          -            383   1.2e-55  190.7   0.4   2   4   6.2e-10   8.5e-08   33.2   0.0   179   255   245   317   239   324 0.92 -
SOLCI003878800       -            705 EOG0936083D          -            383   1.2e-55  190.7   0.4   3   4     6e-12   8.1e-10   39.8   0.1     8   126   315   429   312   443 0.88 -
SOLCI003878800       -            705 EOG0936083D          -            383   1.2e-55  190.7   0.4   4   4   1.5e-15     2e-13   51.7   0.0   108   307   446   642   434   644 0.81 -
SOLCI007495500       -            738 EOG0936083D          -            383     3e-55  189.4   7.9   1   4     4e-17   5.5e-15   56.9   0.5     5   206    50   243    45   259 0.92 -
SOLCI007495500       -            738 EOG0936083D          -            383     3e-55  189.4   7.9   2   4   6.5e-15   8.8e-13   49.6   0.1    99   240   276   413   263   413 0.94 -
SOLCI007495500       -            738 EOG0936083D          -            383     3e-55  189.4   7.9   3   4   1.5e-12   2.1e-10   41.8   0.2   100   241   378   515   375   518 0.94 -
SOLCI007495500       -            738 EOG0936083D          -            383     3e-55  189.4   7.9   4   4   1.3e-20   1.8e-18   68.3   0.1    15   249   464   690   455   701 0.90 -
SOLCI004724300       -            691 EOG0936083D          -            383   3.8e-55  189.0   8.5   1   3   8.7e-06    0.0012   19.5   1.0   204   303   283   384   269   387 0.86 -
SOLCI004724300       -            691 EOG0936083D          -            383   3.8e-55  189.0   8.5   2   3   6.1e-35   8.2e-33  115.5   0.1    92   254   380   541   379   546 0.95 -
SOLCI004724300       -            691 EOG0936083D          -            383   3.8e-55  189.0   8.5   3   3   6.5e-19   8.8e-17   62.8   0.1    70   205   532   667   528   676 0.95 -
SOLCI007106000       -            467 EOG0936083D          -            383   3.9e-55  189.0   0.4   1   2   6.3e-10   8.6e-08   33.2   0.0    44   169    74   199    57   212 0.84 -
SOLCI007106000       -            467 EOG0936083D          -            383   3.9e-55  189.0   0.4   2   2     1e-46   1.4e-44  154.2   0.1    73   309   213   449   204   453 0.94 -
SOLCI007165500       -            811 EOG0936083D          -            383   5.5e-55  188.5  18.4   1   4   9.1e-14   1.2e-11   45.8   0.2    15   211    51   240    40   241 0.89 -
SOLCI007165500       -            811 EOG0936083D          -            383   5.5e-55  188.5  18.4   2   4   4.2e-10   5.7e-08   33.7   0.1    88   193   155   257   153   271 0.89 -
SOLCI007165500       -            811 EOG0936083D          -            383   5.5e-55  188.5  18.4   3   4   2.8e-21   3.8e-19   70.5   3.6     7   219   246   450   240   461 0.92 -
SOLCI007165500       -            811 EOG0936083D          -            383   5.5e-55  188.5  18.4   4   4   4.7e-22   6.4e-20   73.1   0.3     5   241   446   675   442   680 0.83 -
SOLCI003620000       -            743 EOG0936083D          -            383   1.4e-54  187.2   1.1   1   4   7.4e-11     1e-08   36.2   0.1    39   240    10   204     8   204 0.77 -
SOLCI003620000       -            743 EOG0936083D          -            383   1.4e-54  187.2   1.1   2   4     1e-10   1.4e-08   35.7   0.0    32   116   202   282   201   298 0.87 -
SOLCI003620000       -            743 EOG0936083D          -            383   1.4e-54  187.2   1.1   3   4   2.7e-11   3.7e-09   37.7   0.1     2   121   273   388   272   394 0.92 -
SOLCI003620000       -            743 EOG0936083D          -            383   1.4e-54  187.2   1.1   4   4   2.1e-24   2.8e-22   80.8   0.0     2   241   374   606   373   643 0.93 -
SOLCI007385600       -            503 EOG0936083D          -            383   1.4e-54  187.2   6.8   1   3   0.00026     0.035   14.7   0.0   122   200    26   106     5   109 0.86 -
SOLCI007385600       -            503 EOG0936083D          -            383   1.4e-54  187.2   6.8   2   3   1.5e-13     2e-11   45.1   0.0    38   165    84   212    79   233 0.88 -
SOLCI007385600       -            503 EOG0936083D          -            383   1.4e-54  187.2   6.8   3   3   5.6e-40   7.7e-38  132.1   1.7     5   247   231   476   227   500 0.93 -
SOLCI001076200       -            753 EOG0936083D          -            383   1.6e-54  187.0   6.8   1   5   3.1e-10   4.2e-08   34.2   0.0    95   178    55   133    44   142 0.81 -
SOLCI001076200       -            753 EOG0936083D          -            383   1.6e-54  187.0   6.8   2   5   7.3e-11   9.9e-09   36.3   0.0    88   234   146   289   142   293 0.85 -
SOLCI001076200       -            753 EOG0936083D          -            383   1.6e-54  187.0   6.8   3   5   2.4e-13   3.2e-11   44.4   0.1    32   181   293   437   290   489 0.86 -
SOLCI001076200       -            753 EOG0936083D          -            383   1.6e-54  187.0   6.8   4   5   5.6e-10   7.6e-08   33.3   0.2    73   341   465   625   434   627 0.49 -
SOLCI001076200       -            753 EOG0936083D          -            383   1.6e-54  187.0   6.8   5   5   2.1e-12   2.9e-10   41.3   0.0    32   131   624   724   622   752 0.88 -
SOLCI000673300       -            704 EOG0936083D          -            383   1.7e-54  186.9   3.2   1   4   1.3e-08   1.8e-06   28.8   0.0    68   170   130   228    98   245 0.79 -
SOLCI000673300       -            704 EOG0936083D          -            383   1.7e-54  186.9   3.2   2   4   6.3e-20   8.6e-18   66.1   0.1     2   189   235   414   234   414 0.94 -
SOLCI000673300       -            704 EOG0936083D          -            383   1.7e-54  186.9   3.2   3   4   6.1e-17   8.3e-15   56.3   0.0     1   113   335   443   335   446 0.95 -
SOLCI000673300       -            704 EOG0936083D          -            383   1.7e-54  186.9   3.2   4   4   1.3e-17   1.7e-15   58.5   0.0    32   207   397   569   396   578 0.90 -
SOLCI002774900       -            751 EOG0936083D          -            383   2.5e-54  186.4   1.5   1   4   1.5e-06    0.0002   22.0   0.0   137   240    21   125     7   127 0.82 -
SOLCI002774900       -            751 EOG0936083D          -            383   2.5e-54  186.4   1.5   2   4   7.2e-21   9.8e-19   69.2   0.1     3   205    63   257    61   265 0.93 -
SOLCI002774900       -            751 EOG0936083D          -            383   2.5e-54  186.4   1.5   3   4     4e-12   5.5e-10   40.4   0.0    31   191   325   482   297   489 0.91 -
SOLCI002774900       -            751 EOG0936083D          -            383   2.5e-54  186.4   1.5   4   4   8.5e-22   1.2e-19   72.2   0.2    21   241   487   700   478   708 0.91 -
SOLCI002951600       -            850 EOG0936083D          -            383   4.8e-54  185.4  10.9   1   3   1.7e-16   2.4e-14   54.8   0.4     5   256    58   307    54   308 0.90 -
SOLCI002951600       -            850 EOG0936083D          -            383   4.8e-54  185.4  10.9   2   3   4.1e-26   5.5e-24   86.5   1.1     4   350   230   567   228   577 0.90 -
SOLCI002951600       -            850 EOG0936083D          -            383   4.8e-54  185.4  10.9   3   3   3.5e-19   4.8e-17   63.6   0.5   106   311   600   801   580   838 0.81 -
SOLCI003893100       -            755 EOG0936083D          -            383   5.1e-54  185.3   2.9   1   3   7.4e-13     1e-10   42.8   0.2     5   129    72   192    68   227 0.87 -
SOLCI003893100       -            755 EOG0936083D          -            383   5.1e-54  185.3   2.9   2   3   1.1e-14   1.5e-12   48.9   0.0    15   180   214   386   202   392 0.82 -
SOLCI003893100       -            755 EOG0936083D          -            383   5.1e-54  185.3   2.9   3   3   2.4e-28   3.3e-26   93.8   0.1     2   240   383   614   382   625 0.91 -
SOLCI003293500       -            500 EOG0936083D          -            383   6.9e-54  184.9   0.5   1   2     6e-06   0.00081   20.1   0.0   109   321   147   221    69   227 0.52 -
SOLCI003293500       -            500 EOG0936083D          -            383   6.9e-54  184.9   0.5   2   2   7.7e-52     1e-49  171.1   0.2     4   336   147   477   144   483 0.91 -
SOLCI000248800       -            602 EOG0936083D          -            383   7.8e-54  184.7   3.8   1   2   2.8e-39   3.8e-37  129.8   0.2    24   343    72   380    53   381 0.91 -
SOLCI000248800       -            602 EOG0936083D          -            383   7.8e-54  184.7   3.8   2   2   1.9e-19   2.6e-17   64.5   0.4     4   238   318   545   315   572 0.85 -
SOLCI002675600       -            914 EOG0936083D          -            383   8.8e-54  184.6   2.5   1   5     0.012       1.6    9.2   0.0    66   132    34   100    24   105 0.91 -
SOLCI002675600       -            914 EOG0936083D          -            383   8.8e-54  184.6   2.5   2   5   3.7e-18     5e-16   60.3   0.0    32   232   101   297    98   300 0.97 -
SOLCI002675600       -            914 EOG0936083D          -            383   8.8e-54  184.6   2.5   3   5   2.6e-07   3.5e-05   24.6   0.0   108   181   278   347   276   363 0.78 -
SOLCI002675600       -            914 EOG0936083D          -            383   8.8e-54  184.6   2.5   4   5    0.0088       1.2    9.7   0.0    13   162   356   499   344   509 0.77 -
SOLCI002675600       -            914 EOG0936083D          -            383   8.8e-54  184.6   2.5   5   5     4e-25   5.5e-23   83.2   0.1    31   236   504   706   497   779 0.91 -
SOLCI006773800       -            504 EOG0936083D          -            383   9.6e-54  184.4   8.0   1   4   0.00021     0.029   15.0   0.0   239   303   136   209    90   212 0.68 -
SOLCI006773800       -            504 EOG0936083D          -            383   9.6e-54  184.4   8.0   2   4   8.2e-21   1.1e-18   69.0   0.1   169   301   177   311   146   312 0.87 -
SOLCI006773800       -            504 EOG0936083D          -            383   9.6e-54  184.4   8.0   3   4   1.6e-27   2.1e-25   91.1   0.1   102   256   214   368   209   372 0.96 -
SOLCI006773800       -            504 EOG0936083D          -            383   9.6e-54  184.4   8.0   4   4   1.6e-10   2.2e-08   35.1   0.3    70   192   357   479   356   493 0.60 -
SOLCI002281400       -            691 EOG0936083D          -            383   1.3e-53  184.0   5.5   1   4   1.4e-06   0.00019   22.1   0.0    35   112    36   109     6   118 0.83 -
SOLCI002281400       -            691 EOG0936083D          -            383   1.3e-53  184.0   5.5   2   4    0.0013      0.17   12.4   0.0    20    67   122   169   108   172 0.87 -
SOLCI002281400       -            691 EOG0936083D          -            383   1.3e-53  184.0   5.5   3   4   7.4e-21     1e-18   69.1   0.2   103   240   166   291   164   292 0.93 -
SOLCI002281400       -            691 EOG0936083D          -            383   1.3e-53  184.0   5.5   4   4   4.6e-14   6.3e-12   46.8   0.3     5   166   363   521   358   528 0.89 -
SOLCI002052500       -            534 EOG0936083D          -            383     2e-53  183.4   4.1   1   4   3.4e-08   4.6e-06   27.5   0.4    23   115    33   121    18   146 0.89 -
SOLCI002052500       -            534 EOG0936083D          -            383     2e-53  183.4   4.1   2   4   1.8e-13   2.4e-11   44.9   0.0   106   210   147   243   127   249 0.90 -
SOLCI002052500       -            534 EOG0936083D          -            383     2e-53  183.4   4.1   3   4     8e-23   1.1e-20   75.6   0.1    34   202   207   371   205   373 0.97 -
SOLCI002052500       -            534 EOG0936083D          -            383     2e-53  183.4   4.1   4   4   2.5e-17   3.4e-15   57.6   0.0    33   230   307   505   307   520 0.84 -
SOLCI002568200       -            491 EOG0936083D          -            383   2.1e-53  183.3   6.4   1   2   1.3e-31   1.7e-29  104.6   0.2     4   221   171   388   168   390 0.96 -
SOLCI002568200       -            491 EOG0936083D          -            383   2.1e-53  183.3   6.4   2   2   6.2e-27   8.5e-25   89.1   1.9    91   209   363   481   358   485 0.96 -
SOLCI005365800       -            676 EOG0936083D          -            383   2.5e-53  183.1   0.9   1   3   5.5e-19   7.5e-17   63.0   0.0    32   204    80   237    72   238 0.89 -
SOLCI005365800       -            676 EOG0936083D          -            383   2.5e-53  183.1   0.9   2   3     2e-11   2.7e-09   38.1   0.3    33   111   237   311   233   316 0.91 -
SOLCI005365800       -            676 EOG0936083D          -            383   2.5e-53  183.1   0.9   3   3   7.6e-24     1e-21   79.0   0.0     6   240   311   538   306   545 0.90 -
SOLCI006099100       -            782 EOG0936083D          -            383   3.6e-53  182.5   0.7   1   6   0.00058     0.079   13.5   0.0    78   135     9    67     1    70 0.78 -
SOLCI006099100       -            782 EOG0936083D          -            383   3.6e-53  182.5   0.7   2   6   1.4e-09     2e-07   32.0   0.0    33   129    66   163    64   165 0.95 -
SOLCI006099100       -            782 EOG0936083D          -            383   3.6e-53  182.5   0.7   3   6    0.0038      0.52   10.8   0.0    64   105   163   204   163   214 0.87 -
SOLCI006099100       -            782 EOG0936083D          -            383   3.6e-53  182.5   0.7   4   6      0.59        80    3.6   0.0     7    60   211   264   205   269 0.86 -
SOLCI006099100       -            782 EOG0936083D          -            383   3.6e-53  182.5   0.7   5   6   8.1e-20   1.1e-17   65.7   0.0    26   192   261   423   254   442 0.90 -
SOLCI006099100       -            782 EOG0936083D          -            383   3.6e-53  182.5   0.7   6   6   1.2e-16   1.6e-14   55.3   0.0   102   261   438   590   422   643 0.79 -
SOLCI007384300       -            560 EOG0936083D          -            383   4.7e-53  182.1   3.2   1   3    0.0012      0.16   12.5   0.0    26   114    72   156    46   158 0.75 -
SOLCI007384300       -            560 EOG0936083D          -            383   4.7e-53  182.1   3.2   2   3   8.3e-33   1.1e-30  108.5   0.4     1   181   148   324   148   335 0.97 -
SOLCI007384300       -            560 EOG0936083D          -            383   4.7e-53  182.1   3.2   3   3   7.3e-20   9.9e-18   65.9   0.1    31   171   349   486   335   553 0.87 -
SOLCI002236200       -            721 EOG0936083D          -            383   8.2e-53  181.4   0.4   1   5     3e-06   0.00041   21.1   0.0    87   187    31   131    11   143 0.80 -
SOLCI002236200       -            721 EOG0936083D          -            383   8.2e-53  181.4   0.4   2   5   2.8e-09   3.8e-07   31.0   0.0    56   167   105   213   104   225 0.93 -
SOLCI002236200       -            721 EOG0936083D          -            383   8.2e-53  181.4   0.4   3   5   8.3e-14   1.1e-11   45.9   0.1   167   303   249   384   213   385 0.78 -
SOLCI002236200       -            721 EOG0936083D          -            383   8.2e-53  181.4   0.4   4   5   5.5e-12   7.5e-10   39.9   0.0     5   110   328   429   324   430 0.94 -
SOLCI002236200       -            721 EOG0936083D          -            383   8.2e-53  181.4   0.4   5   5   9.2e-19   1.2e-16   62.3   0.0     2   241   426   660   425   668 0.93 -
SOLCI007500900       -            577 EOG0936083D          -            383     9e-53  181.2   0.8   1   2   3.7e-21   5.1e-19   70.1   0.1    29   238    64   262    52   263 0.93 -
SOLCI007500900       -            577 EOG0936083D          -            383     9e-53  181.2   0.8   2   2   1.7e-28   2.4e-26   94.3   0.0    33   306   294   562   291   566 0.92 -
SOLCI003386000       -            719 EOG0936083D          -            383     1e-52  181.1   4.9   1   4   7.6e-10     1e-07   32.9   0.0   105   187    46   125    41   137 0.90 -
SOLCI003386000       -            719 EOG0936083D          -            383     1e-52  181.1   4.9   2   4   1.1e-08   1.5e-06   29.1   0.6    23   115   136   224   130   233 0.91 -
SOLCI003386000       -            719 EOG0936083D          -            383     1e-52  181.1   4.9   3   4   9.3e-18   1.3e-15   58.9   0.0   164   341   238   411   223   417 0.89 -
SOLCI003386000       -            719 EOG0936083D          -            383     1e-52  181.1   4.9   4   4   7.1e-23   9.7e-21   75.8   0.5    32   285   379   627   374   650 0.91 -
SOLCI004671100       -            639 EOG0936083D          -            383   1.2e-52  180.8   4.9   1   3   2.5e-25   3.4e-23   83.9   0.9     9   256   104   332    96   334 0.88 -
SOLCI004671100       -            639 EOG0936083D          -            383   1.2e-52  180.8   4.9   2   3   4.3e-17   5.8e-15   56.8   0.0    32   204   225   386   221   388 0.87 -
SOLCI004671100       -            639 EOG0936083D          -            383   1.2e-52  180.8   4.9   3   3   3.7e-17     5e-15   57.0   0.0     5   168   362   523   359   529 0.94 -
SOLCI001122100       -            548 EOG0936083D          -            383   1.3e-52  180.7   0.6   1   2   8.5e-08   1.2e-05   26.1   0.0    85   230    83   230    77   232 0.85 -
SOLCI001122100       -            548 EOG0936083D          -            383   1.3e-52  180.7   0.6   2   2   9.1e-49   1.2e-46  161.0   0.4     3   317   178   492   176   507 0.93 -
SOLCI004080700       -            597 EOG0936083D          -            383   1.6e-52  180.4  14.8   1   4   4.6e-17   6.2e-15   56.7   1.0    30   239    74   279    61   280 0.95 -
SOLCI004080700       -            597 EOG0936083D          -            383   1.6e-52  180.4  14.8   2   4   4.7e-11   6.4e-09   36.9   0.2    95   193   240   330   235   331 0.93 -
SOLCI004080700       -            597 EOG0936083D          -            383   1.6e-52  180.4  14.8   3   4   1.4e-21   1.9e-19   71.5   0.3    32   200   309   473   307   474 0.98 -
SOLCI004080700       -            597 EOG0936083D          -            383   1.6e-52  180.4  14.8   4   4   2.6e-14   3.5e-12   47.6   0.1    32   148   410   524   408   545 0.88 -
SOLCI006836000       -            638 EOG0936083D          -            383   2.9e-52  179.6   2.8   1   4   6.5e-09   8.8e-07   29.8   0.0     6   114    30   134    25   141 0.90 -
SOLCI006836000       -            638 EOG0936083D          -            383   2.9e-52  179.6   2.8   2   4   1.9e-21   2.6e-19   71.1   0.1    88   238   143   285   138   292 0.94 -
SOLCI006836000       -            638 EOG0936083D          -            383   2.9e-52  179.6   2.8   3   4   2.7e-06   0.00036   21.2   0.0     5   110   298   401   294   417 0.81 -
SOLCI006836000       -            638 EOG0936083D          -            383   2.9e-52  179.6   2.8   4   4   3.3e-16   4.5e-14   53.9   0.0   107   306   429   624   408   630 0.87 -
SOLCI006277600       -            556 EOG0936083D          -            383   3.6e-52  179.2   8.7   1   4       1.8   2.4e+02    2.1   0.0   348   376   119   147   109   158 0.85 -
SOLCI006277600       -            556 EOG0936083D          -            383   3.6e-52  179.2   8.7   2   4   5.2e-13     7e-11   43.3   0.8   177   308   175   309   164   320 0.54 -
SOLCI006277600       -            556 EOG0936083D          -            383   3.6e-52  179.2   8.7   3   4   1.2e-32   1.6e-30  108.0   1.3    44   256   252   464   251   465 0.96 -
SOLCI006277600       -            556 EOG0936083D          -            383   3.6e-52  179.2   8.7   4   4   3.8e-14   5.2e-12   47.1   0.0    98   199   446   547   443   552 0.94 -
SOLCI002562700       -            480 EOG0936083D          -            383   6.9e-52  178.3   1.4   1   2   1.1e-32   1.5e-30  108.1   0.9    87   245   157   317   123   318 0.91 -
SOLCI002562700       -            480 EOG0936083D          -            383   6.9e-52  178.3   1.4   2   2   3.6e-23   4.9e-21   76.8   0.0    17   170   299   450   292   475 0.90 -
SOLCI001246800       -           1038 EOG0936083D          -            383   1.1e-51  177.6   3.2   1   5   9.3e-10   1.3e-07   32.6   0.0   104   190    93   175    77   183 0.89 -
SOLCI001246800       -           1038 EOG0936083D          -            383   1.1e-51  177.6   3.2   2   5   5.6e-06   0.00076   20.2   0.0    19   114   180   271   173   276 0.90 -
SOLCI001246800       -           1038 EOG0936083D          -            383   1.1e-51  177.6   3.2   3   5   1.8e-12   2.4e-10   41.6   0.0     3   217   265   471   263   488 0.91 -
SOLCI001246800       -           1038 EOG0936083D          -            383   1.1e-51  177.6   3.2   4   5   1.7e-17   2.3e-15   58.1   0.3    68   336   462   726   450   733 0.88 -
SOLCI001246800       -           1038 EOG0936083D          -            383   1.1e-51  177.6   3.2   5   5   3.8e-07   5.1e-05   24.0   0.0    39   131   737   830   730   863 0.76 -
SOLCI002576300       -            608 EOG0936083D          -            383   6.6e-51  175.1   0.0   1   4   4.2e-10   5.7e-08   33.7   0.0    25   112    56   140    39   142 0.86 -
SOLCI002576300       -            608 EOG0936083D          -            383   6.6e-51  175.1   0.0   2   4   5.5e-13   7.5e-11   43.2   0.0     4   114   137   243   135   251 0.93 -
SOLCI002576300       -            608 EOG0936083D          -            383   6.6e-51  175.1   0.0   3   4   1.1e-13   1.5e-11   45.5   0.0    98   232   262   392   249   393 0.95 -
SOLCI002576300       -            608 EOG0936083D          -            383   6.6e-51  175.1   0.0   4   4   5.4e-19   7.3e-17   63.0   0.0    28   232   363   560   361   586 0.87 -
SOLCI003478900       -            616 EOG0936083D          -            383   8.8e-51  174.7   5.9   1   3   8.5e-24   1.2e-21   78.8   0.4    30   240    61   259    48   265 0.92 -
SOLCI003478900       -            616 EOG0936083D          -            383   8.8e-51  174.7   5.9   2   3     9e-13   1.2e-10   42.5   0.0   105   240   260   392   257   392 0.95 -
SOLCI003478900       -            616 EOG0936083D          -            383   8.8e-51  174.7   5.9   3   3   1.6e-21   2.1e-19   71.4   0.2    21   186   348   507   331   547 0.85 -
SOLCI000296400       -            540 EOG0936083D          -            383   8.9e-51  174.7   0.1   1   2   9.2e-20   1.2e-17   65.5   0.0   102   227   158   283   145   287 0.92 -
SOLCI000296400       -            540 EOG0936083D          -            383   8.9e-51  174.7   0.1   2   2   6.9e-35   9.3e-33  115.3   0.0    70   288   266   490   264   515 0.92 -
SOLCI001304300       -            741 EOG0936083D          -            383   1.1e-50  174.4   5.1   1   4   5.8e-08   7.9e-06   26.7   0.0   250   345    53   146    47   147 0.90 -
SOLCI001304300       -            741 EOG0936083D          -            383   1.1e-50  174.4   5.1   2   4     3e-17   4.1e-15   57.3   0.1    55   239   133   313   129   315 0.96 -
SOLCI001304300       -            741 EOG0936083D          -            383   1.1e-50  174.4   5.1   3   4     6e-10   8.2e-08   33.2   0.0    32   120   312   396   310   402 0.93 -
SOLCI001304300       -            741 EOG0936083D          -            383   1.1e-50  174.4   5.1   4   4   1.2e-19   1.7e-17   65.1   0.3    14   243   395   617   387   630 0.83 -
SOLCI001729000       -            853 EOG0936083D          -            383   1.2e-50  174.2   6.3   1   5     0.092        13    6.3   0.0   154   216    99   157    60   161 0.55 -
SOLCI001729000       -            853 EOG0936083D          -            383   1.2e-50  174.2   6.3   2   5   9.5e-22   1.3e-19   72.1   0.2     2   225   153   369   152   382 0.93 -
SOLCI001729000       -            853 EOG0936083D          -            383   1.2e-50  174.2   6.3   3   5   0.00091      0.12   12.9   0.0    24   108   378   458   360   464 0.85 -
SOLCI001729000       -            853 EOG0936083D          -            383   1.2e-50  174.2   6.3   4   5   9.1e-07   0.00012   22.8   0.0    30   137   415   522   400   525 0.93 -
SOLCI001729000       -            853 EOG0936083D          -            383   1.2e-50  174.2   6.3   5   5     1e-23   1.4e-21   78.6   0.2    33   235   519   718   518   790 0.94 -
SOLCI003056700       -            876 EOG0936083D          -            383     2e-50  173.5   0.5   1   4   5.1e-10     7e-08   33.5   0.0     7   114   105   209   100   214 0.87 -
SOLCI003056700       -            876 EOG0936083D          -            383     2e-50  173.5   0.5   2   4   5.2e-14   7.1e-12   46.6   0.0    16   166   216   362   206   364 0.91 -
SOLCI003056700       -            876 EOG0936083D          -            383     2e-50  173.5   0.5   3   4   1.1e-16   1.4e-14   55.5   0.1    32   233   364   560   360   564 0.95 -
SOLCI003056700       -            876 EOG0936083D          -            383     2e-50  173.5   0.5   4   4   3.1e-10   4.3e-08   34.2   0.0    31   129   563   662   557   738 0.77 -
SOLCI005911000       -            652 EOG0936083D          -            383   3.2e-50  172.8   6.6   1   3   8.9e-18   1.2e-15   59.0   0.1   100   238   132   271   118   273 0.91 -
SOLCI005911000       -            652 EOG0936083D          -            383   3.2e-50  172.8   6.6   2   3   8.8e-27   1.2e-24   88.7   0.8    65   242   275   459   271   460 0.92 -
SOLCI005911000       -            652 EOG0936083D          -            383   3.2e-50  172.8   6.6   3   3   5.7e-09   7.8e-07   30.0   0.0    18    98   445   524   435   562 0.81 -
SOLCI002884000       -            602 EOG0936083D          -            383   3.4e-50  172.8   1.1   1   4   3.1e-21   4.2e-19   70.4   0.3     6   239    28   254    23   255 0.95 -
SOLCI002884000       -            602 EOG0936083D          -            383   3.4e-50  172.8   1.1   2   4     1e-12   1.4e-10   42.3   0.0    32   115   253   332   251   343 0.91 -
SOLCI002884000       -            602 EOG0936083D          -            383   3.4e-50  172.8   1.1   3   4   0.00035     0.048   14.2   0.0     6    59   328   381   324   385 0.90 -
SOLCI002884000       -            602 EOG0936083D          -            383   3.4e-50  172.8   1.1   4   4   2.9e-13     4e-11   44.1   0.0    31   132   385   487   380   557 0.86 -
SOLCI002051400       -            666 EOG0936083D          -            383   5.4e-50  172.1   1.7   1   2   1.2e-20   1.6e-18   68.5   0.7     5   200    62   253    58   254 0.95 -
SOLCI002051400       -            666 EOG0936083D          -            383   5.4e-50  172.1   1.7   2   2   1.4e-33   1.9e-31  111.1   0.0    33   294   226   481   223   495 0.93 -
SOLCI001219600       -            584 EOG0936083D          -            383   7.2e-50  171.7   0.6   1   2   1.3e-36   1.8e-34  121.0   0.9    71   381   159   469   143   471 0.92 -
SOLCI001219600       -            584 EOG0936083D          -            383   7.2e-50  171.7   0.6   2   2   1.5e-14   2.1e-12   48.4   0.0   109   219   474   583   470   584 0.75 -
SOLCI000194500       -            625 EOG0936083D          -            383   7.8e-50  171.5  13.8   1   3   3.9e-15   5.3e-13   50.3   2.3    41   187    94   234    83   239 0.92 -
SOLCI000194500       -            625 EOG0936083D          -            383   7.8e-50  171.5  13.8   2   3   9.5e-30   1.3e-27   98.4   2.7     1   322   124   433   124   436 0.90 -
SOLCI000194500       -            625 EOG0936083D          -            383   7.8e-50  171.5  13.8   3   3   2.3e-13   3.2e-11   44.5   0.0    33   208   416   588   415   615 0.85 -
SOLCI007091600       -            804 EOG0936083D          -            383   8.2e-50  171.5   4.6   1   5   1.1e-06   0.00015   22.5   0.0    49   114    73   138    55   140 0.91 -
SOLCI007091600       -            804 EOG0936083D          -            383   8.2e-50  171.5   4.6   2   5   3.4e-09   4.6e-07   30.8   0.1     5    98   235   324   230   329 0.92 -
SOLCI007091600       -            804 EOG0936083D          -            383   8.2e-50  171.5   4.6   3   5   9.1e-09   1.2e-06   29.4   0.1     3   106   335   434   333   447 0.92 -
SOLCI007091600       -            804 EOG0936083D          -            383   8.2e-50  171.5   4.6   4   5   1.4e-13   1.8e-11   45.2   0.1    27   165   460   595   438   595 0.88 -
SOLCI007091600       -            804 EOG0936083D          -            383   8.2e-50  171.5   4.6   5   5   1.9e-10   2.6e-08   34.9   0.0    33   220   497   685   496   715 0.82 -
SOLCI007336400       -            882 EOG0936083D          -            383   8.8e-50  171.4   8.5   1   8   0.00017     0.024   15.3   0.1    96   185    62   147    55   152 0.86 -
SOLCI007336400       -            882 EOG0936083D          -            383   8.8e-50  171.4   8.5   2   8   1.3e-08   1.8e-06   28.8   0.1    46   183   113   246    98   256 0.88 -
SOLCI007336400       -            882 EOG0936083D          -            383   8.8e-50  171.4   8.5   3   8   8.9e-11   1.2e-08   36.0   0.2     7   127   245   361   239   369 0.87 -
SOLCI007336400       -            882 EOG0936083D          -            383   8.8e-50  171.4   8.5   4   8     0.046       6.2    7.3   0.0     9    63   348   402   346   410 0.86 -
SOLCI007336400       -            882 EOG0936083D          -            383   8.8e-50  171.4   8.5   5   8   1.4e-08   1.9e-06   28.7   0.0   214   345   410   537   405   540 0.96 -
SOLCI007336400       -            882 EOG0936083D          -            383   8.8e-50  171.4   8.5   6   8   5.9e-08     8e-06   26.7   0.0    34   132   503   601   500   605 0.91 -
SOLCI007336400       -            882 EOG0936083D          -            383   8.8e-50  171.4   8.5   7   8     1e-05    0.0014   19.3   0.0     3   112   542   647   540   652 0.88 -
SOLCI007336400       -            882 EOG0936083D          -            383   8.8e-50  171.4   8.5   8   8   1.5e-18   2.1e-16   61.5   0.0    36   243   606   807   600   875 0.90 -
SOLCI001462000       -            731 EOG0936083D          -            383   9.7e-50  171.2   3.1   1   4   7.4e-10     1e-07   32.9   0.1   188   301    73   185    30   191 0.80 -
SOLCI001462000       -            731 EOG0936083D          -            383   9.7e-50  171.2   3.1   2   4   5.6e-14   7.6e-12   46.5   0.0    31   124   188   277   182   292 0.85 -
SOLCI001462000       -            731 EOG0936083D          -            383   9.7e-50  171.2   3.1   3   4   1.2e-11   1.6e-09   38.8   0.0     6   118   264   372   262   381 0.91 -
SOLCI001462000       -            731 EOG0936083D          -            383   9.7e-50  171.2   3.1   4   4   1.3e-16   1.7e-14   55.2   0.4   106   236   396   523   380   547 0.91 -
SOLCI000542500       -            886 EOG0936083D          -            383   1.1e-49  171.0   5.3   1   4    0.0012      0.17   12.4   0.1     6   127    83   204    78   210 0.79 -
SOLCI000542500       -            886 EOG0936083D          -            383   1.1e-49  171.0   5.3   2   4   2.8e-16   3.8e-14   54.1   0.3    29   238   212   415   201   441 0.86 -
SOLCI000542500       -            886 EOG0936083D          -            383   1.1e-49  171.0   5.3   3   4   4.6e-14   6.2e-12   46.8   0.0   177   353   461   632   431   640 0.83 -
SOLCI000542500       -            886 EOG0936083D          -            383   1.1e-49  171.0   5.3   4   4   2.4e-17   3.2e-15   57.6   0.1     7   241   633   860   627   872 0.86 -
SOLCI006295600       -            654 EOG0936083D          -            383   1.3e-49  170.9   7.7   1   3   2.4e-08   3.3e-06   28.0   0.1    84   244   145   306   124   312 0.82 -
SOLCI006295600       -            654 EOG0936083D          -            383   1.3e-49  170.9   7.7   2   3   2.2e-07     3e-05   24.8   0.0   168   239   303   375   301   380 0.88 -
SOLCI006295600       -            654 EOG0936083D          -            383   1.3e-49  170.9   7.7   3   3   1.9e-36   2.5e-34  120.5   2.8    39   278   385   627   378   653 0.92 -
SOLCI000650600       -            493 EOG0936083D          -            383   1.3e-49  170.8   4.2   1   1   9.3e-51   1.3e-48  167.6   4.0     2   299   168   480   167   491 0.91 -
SOLCI000174900       -            830 EOG0936083D          -            383   1.5e-49  170.6   0.5   1   4   1.3e-05    0.0018   19.0   0.0    20   113    77   164    63   172 0.85 -
SOLCI000174900       -            830 EOG0936083D          -            383   1.5e-49  170.6   0.5   2   4   2.4e-11   3.2e-09   37.9   0.0    97   195   180   274   167   277 0.90 -
SOLCI000174900       -            830 EOG0936083D          -            383   1.5e-49  170.6   0.5   3   4   3.3e-13   4.4e-11   44.0   0.0     2   126   256   377   255   384 0.93 -
SOLCI000174900       -            830 EOG0936083D          -            383   1.5e-49  170.6   0.5   4   4   3.1e-21   4.2e-19   70.4   0.0    30   313   387   662   381   677 0.89 -
SOLCI001655700       -            472 EOG0936083D          -            383   2.9e-49  169.7   0.3   1   4     1e-13   1.4e-11   45.6   0.0    60   186     1   123     1   135 0.90 -
SOLCI001655700       -            472 EOG0936083D          -            383   2.9e-49  169.7   0.3   2   4   4.6e-12   6.2e-10   40.2   0.0    32   136    74   178    73   179 0.94 -
SOLCI001655700       -            472 EOG0936083D          -            383   2.9e-49  169.7   0.3   3   4   4.3e-10   5.8e-08   33.7   0.0     4   119   116   227   114   234 0.87 -
SOLCI001655700       -            472 EOG0936083D          -            383   2.9e-49  169.7   0.3   4   4   1.3e-20   1.8e-18   68.4   0.1    32   236   175   378   171   448 0.85 -
SOLCI001866000       -            507 EOG0936083D          -            383   2.9e-49  169.7   3.6   1   5   1.7e-07   2.3e-05   25.1   0.0   140   187    45    92    38   107 0.85 -
SOLCI001866000       -            507 EOG0936083D          -            383   2.9e-49  169.7   3.6   2   5      0.19        26    5.2   0.0    25    62   107   145    94   150 0.85 -
SOLCI001866000       -            507 EOG0936083D          -            383   2.9e-49  169.7   3.6   3   5   3.8e-24   5.1e-22   80.0   0.2    32   212   146   318   139   318 0.95 -
SOLCI001866000       -            507 EOG0936083D          -            383   2.9e-49  169.7   3.6   4   5   3.3e-17   4.4e-15   57.1   0.2   102   235   247   377   236   377 0.93 -
SOLCI001866000       -            507 EOG0936083D          -            383   2.9e-49  169.7   3.6   5   5   1.2e-08   1.7e-06   28.9   0.0    70   218   316   461   316   473 0.84 -
SOLCI000003400       -            652 EOG0936083D          -            383     5e-49  168.9   0.2   1   2   6.8e-15   9.2e-13   49.5   0.0    27   216    74   265    72   296 0.84 -
SOLCI000003400       -            652 EOG0936083D          -            383     5e-49  168.9   0.2   2   2     1e-33   1.4e-31  111.5   0.2    99   290   353   547   341   572 0.42 -
SOLCI002661500       -            536 EOG0936083D          -            383   6.5e-49  168.5   0.3   1   3   1.8e-11   2.4e-09   38.3   0.0    18   102     7    87     1    95 0.86 -
SOLCI002661500       -            536 EOG0936083D          -            383   6.5e-49  168.5   0.3   2   3   1.3e-17   1.8e-15   58.4   0.2     3   214    93   297    91   300 0.85 -
SOLCI002661500       -            536 EOG0936083D          -            383   6.5e-49  168.5   0.3   3   3   7.7e-25     1e-22   82.3   0.0    19   306   242   526   226   531 0.89 -
SOLCI003278300       -            830 EOG0936083D          -            383     7e-49  168.4   5.6   1   4   1.7e-08   2.4e-06   28.4   0.1    68   180    53   161    42   167 0.84 -
SOLCI003278300       -            830 EOG0936083D          -            383     7e-49  168.4   5.6   2   4   7.6e-08     1e-05   26.3   0.0     3   114   159   266   157   271 0.92 -
SOLCI003278300       -            830 EOG0936083D          -            383     7e-49  168.4   5.6   3   4   8.1e-13   1.1e-10   42.7   0.1   110   236   297   419   294   422 0.95 -
SOLCI003278300       -            830 EOG0936083D          -            383     7e-49  168.4   5.6   4   4   3.5e-21   4.8e-19   70.2   0.1    33   243   422   626   417   694 0.88 -
SOLCI001094700       -            405 EOG0936083D          -            383   8.8e-49  168.1   1.4   1   2     1e-15   1.4e-13   52.2   0.1   102   248    20   165    16   166 0.59 -
SOLCI001094700       -            405 EOG0936083D          -            383   8.8e-49  168.1   1.4   2   2   2.2e-36     3e-34  120.3   0.1   101   309   158   368   154   381 0.92 -
SOLCI005683600       -            472 EOG0936083D          -            383   1.1e-48  167.8   0.0   1   2   2.6e-18   3.6e-16   60.7   0.0    93   252    80   238    52   240 0.86 -
SOLCI005683600       -            472 EOG0936083D          -            383   1.1e-48  167.8   0.0   2   2   6.7e-33   9.1e-31  108.8   0.0    40   257   236   453   235   469 0.90 -
SOLCI003575300       -            729 EOG0936083D          -            383   1.4e-48  167.4  15.9   1   3   3.6e-22   4.9e-20   73.5   3.4    52   365    66   373    55   376 0.85 -
SOLCI003575300       -            729 EOG0936083D          -            383   1.4e-48  167.4  15.9   2   3   2.9e-16     4e-14   54.0   0.1    57   255   241   438   241   452 0.92 -
SOLCI003575300       -            729 EOG0936083D          -            383   1.4e-48  167.4  15.9   3   3   2.1e-19   2.9e-17   64.3   1.3     9   303   364   657   358   665 0.82 -
SOLCI006293100       -            584 EOG0936083D          -            383   1.9e-48  167.0   0.7   1   3   2.9e-19   3.9e-17   63.9   0.1     5   186    42   218    39   223 0.90 -
SOLCI006293100       -            584 EOG0936083D          -            383   1.9e-48  167.0   0.7   2   3   4.5e-10   6.2e-08   33.6   0.2    31   187   203   354   199   364 0.91 -
SOLCI006293100       -            584 EOG0936083D          -            383   1.9e-48  167.0   0.7   3   3   5.2e-22   7.1e-20   72.9   0.0     3   241   345   576   343   580 0.92 -
SOLCI002661400       -            530 EOG0936083D          -            383   3.8e-48  166.0   4.8   1   3   1.2e-05    0.0016   19.1   0.0    71   173    13   111     1   118 0.78 -
SOLCI002661400       -            530 EOG0936083D          -            383   3.8e-48  166.0   4.8   2   3   9.1e-25   1.2e-22   82.0   0.6     5   181   118   290   114   300 0.92 -
SOLCI002661400       -            530 EOG0936083D          -            383   3.8e-48  166.0   4.8   3   3   5.5e-20   7.4e-18   66.3   0.1     5   236   289   517   285   524 0.85 -
SOLCI006508900       -            600 EOG0936083D          -            383   4.5e-48  165.8   6.2   1   4   4.7e-07   6.4e-05   23.7   0.1    46   111    54   115     7   128 0.71 -
SOLCI006508900       -            600 EOG0936083D          -            383   4.5e-48  165.8   6.2   2   4     3e-18   4.1e-16   60.5   1.7    17   235    56   270    40   271 0.89 -
SOLCI006508900       -            600 EOG0936083D          -            383   4.5e-48  165.8   6.2   3   4   1.5e-19   2.1e-17   64.8   1.4   104   269   244   404   236   408 0.93 -
SOLCI006508900       -            600 EOG0936083D          -            383   4.5e-48  165.8   6.2   4   4   2.1e-13   2.9e-11   44.6   0.0    35   208   408   581   405   594 0.85 -
SOLCI005873300       -            492 EOG0936083D          -            383   4.9e-48  165.6   1.8   1   2   1.7e-38   2.3e-36  127.2   0.2    14   290   108   390    95   392 0.91 -
SOLCI005873300       -            492 EOG0936083D          -            383   4.9e-48  165.6   1.8   2   2   7.9e-14   1.1e-11   46.0   0.1   141   257   343   459   341   477 0.84 -
SOLCI000357500       -            662 EOG0936083D          -            383   5.8e-48  165.4   4.8   1   4   9.9e-10   1.3e-07   32.5   0.0    32   118    38   120    30   123 0.89 -
SOLCI000357500       -            662 EOG0936083D          -            383   5.8e-48  165.4   4.8   2   4   7.7e-23     1e-20   75.7   0.3    33   229    70   263    70   269 0.92 -
SOLCI000357500       -            662 EOG0936083D          -            383   5.8e-48  165.4   4.8   3   4   1.8e-08   2.5e-06   28.4   0.0    90   287   228   422   222   436 0.88 -
SOLCI000357500       -            662 EOG0936083D          -            383   5.8e-48  165.4   4.8   4   4     7e-16   9.5e-14   52.8   0.0    26   169   440   580   418   587 0.93 -
SOLCI001299000       -            544 EOG0936083D          -            383   6.7e-48  165.2   6.1   1   2   2.5e-27   3.3e-25   90.5   0.3    25   239   102   318    92   318 0.92 -
SOLCI001299000       -            544 EOG0936083D          -            383   6.7e-48  165.2   6.1   2   2   3.7e-25     5e-23   83.3   0.5    46   266   300   523   298   538 0.75 -
SOLCI003658300       -            765 EOG0936083D          -            383   6.9e-48  165.2   0.4   1   4     0.019       2.6    8.5   0.0     5   130   109   199    80   207 0.66 -
SOLCI003658300       -            765 EOG0936083D          -            383   6.9e-48  165.2   0.4   2   4   1.7e-13   2.3e-11   44.9   0.0    19   236   243   456   234   456 0.95 -
SOLCI003658300       -            765 EOG0936083D          -            383   6.9e-48  165.2   0.4   3   4   1.7e-20   2.3e-18   68.0   0.0     1   165   396   556   396   556 0.96 -
SOLCI003658300       -            765 EOG0936083D          -            383   6.9e-48  165.2   0.4   4   4   2.4e-19   3.3e-17   64.2   0.0    33   206   459   628   457   640 0.92 -
SOLCI002881200       -            569 EOG0936083D          -            383   1.4e-47  164.2   8.3   1   3   4.4e-12     6e-10   40.2   0.0   153   242   213   302   161   304 0.79 -
SOLCI002881200       -            569 EOG0936083D          -            383   1.4e-47  164.2   8.3   2   3   4.5e-25   6.1e-23   83.0   2.0    89   228   289   431   287   433 0.94 -
SOLCI002881200       -            569 EOG0936083D          -            383   1.4e-47  164.2   8.3   3   3     1e-15   1.4e-13   52.3   0.3    84   202   427   545   422   552 0.94 -
SOLCI002632800       -            605 EOG0936083D          -            383   1.5e-47  164.0   0.6   1   3   1.7e-14   2.3e-12   48.2   0.0    33   200    82   242    64   245 0.91 -
SOLCI002632800       -            605 EOG0936083D          -            383   1.5e-47  164.0   0.6   2   3   9.1e-12   1.2e-09   39.2   0.0   103   201   246   341   243   349 0.87 -
SOLCI002632800       -            605 EOG0936083D          -            383   1.5e-47  164.0   0.6   3   3     4e-22   5.5e-20   73.3   0.3    34   169   349   480   336   562 0.86 -
SOLCI007491700       -            539 EOG0936083D          -            383   1.8e-47  163.8   0.1   1   3   4.2e-06   0.00057   20.6   0.0   155   257    26   126    20   131 0.92 -
SOLCI007491700       -            539 EOG0936083D          -            383   1.8e-47  163.8   0.1   2   3   5.8e-26   7.9e-24   85.9   0.0    16   253    60   285    43   288 0.90 -
SOLCI007491700       -            539 EOG0936083D          -            383   1.8e-47  163.8   0.1   3   3   5.1e-21   6.9e-19   69.7   0.1     8   240   285   511   281   523 0.90 -
SOLCI000814100       -            405 EOG0936083D          -            383   2.3e-47  163.4   2.9   1   2   4.3e-19   5.9e-17   63.3   0.0   148   318    76   250    43   251 0.79 -
SOLCI000814100       -            405 EOG0936083D          -            383   2.3e-47  163.4   2.9   2   2   2.7e-32   3.7e-30  106.8   2.0    27   237   166   375   165   395 0.94 -
SOLCI001935300       -            662 EOG0936083D          -            383   2.3e-47  163.4   0.0   1   4   1.7e-09   2.3e-07   31.8   0.0   137   241    22   123    13   129 0.92 -
SOLCI001935300       -            662 EOG0936083D          -            383   2.3e-47  163.4   0.0   2   4   3.3e-06   0.00045   20.9   0.0    38    98   126   182   121   198 0.79 -
SOLCI001935300       -            662 EOG0936083D          -            383   2.3e-47  163.4   0.0   3   4   1.2e-11   1.7e-09   38.8   0.0    13   123   203   309   191   320 0.87 -
SOLCI001935300       -            662 EOG0936083D          -            383   2.3e-47  163.4   0.0   4   4     2e-20   2.8e-18   67.7   0.0    25   241   316   525   309   533 0.92 -
SOLCI006158300       -            761 EOG0936083D          -            383   2.5e-47  163.3  16.3   1   3   4.7e-06   0.00064   20.4   0.0    15   120    26   127    19   136 0.88 -
SOLCI006158300       -            761 EOG0936083D          -            383   2.5e-47  163.3  16.3   2   3   1.4e-08   1.9e-06   28.7   2.7   109   323   152   364   139   367 0.82 -
SOLCI006158300       -            761 EOG0936083D          -            383   2.5e-47  163.3  16.3   3   3     2e-35   2.7e-33  117.1   4.4    60   372   374   681   365   684 0.95 -
SOLCI000302400       -            476 EOG0936083D          -            383   2.8e-47  163.1   0.3   1   2   6.7e-23   9.1e-21   75.9   0.1    26   216    72   261    54   264 0.89 -
SOLCI000302400       -            476 EOG0936083D          -            383   2.8e-47  163.1   0.3   2   2   3.1e-28   4.2e-26   93.4   0.0    33   308   183   455   181   458 0.92 -
SOLCI002318700       -            617 EOG0936083D          -            383   3.1e-47  163.0   5.7   1   3   2.8e-15   3.8e-13   50.8   0.1    30   210   112   283    85   285 0.89 -
SOLCI002318700       -            617 EOG0936083D          -            383   3.1e-47  163.0   5.7   2   3   9.1e-22   1.2e-19   72.1   0.5     9   239   226   448   219   449 0.95 -
SOLCI002318700       -            617 EOG0936083D          -            383   3.1e-47  163.0   5.7   3   3   1.9e-17   2.6e-15   57.9   0.0    33   172   448   583   446   604 0.95 -
SOLCI000914500       -            833 EOG0936083D          -            383   6.4e-47  162.0   7.8   1   5     0.041       5.6    7.5   0.0   111   165    57   107    51   112 0.64 -
SOLCI000914500       -            833 EOG0936083D          -            383   6.4e-47  162.0   7.8   2   5   6.7e-12   9.2e-10   39.7   0.1    33   196    80   247    78   256 0.84 -
SOLCI000914500       -            833 EOG0936083D          -            383   6.4e-47  162.0   7.8   3   5   1.6e-10   2.1e-08   35.2   0.8    10   224   236   446   234   457 0.77 -
SOLCI000914500       -            833 EOG0936083D          -            383   6.4e-47  162.0   7.8   4   5   2.2e-07     3e-05   24.8   0.0    39   123   470   552   460   558 0.90 -
SOLCI000914500       -            833 EOG0936083D          -            383   6.4e-47  162.0   7.8   5   5   1.5e-18     2e-16   61.6   0.1    17   240   551   770   543   780 0.79 -
SOLCI005434400       -            615 EOG0936083D          -            383     7e-47  161.8   0.2   1   3   4.3e-10   5.9e-08   33.7   0.0    45   187     9   147     3   154 0.95 -
SOLCI005434400       -            615 EOG0936083D          -            383     7e-47  161.8   0.2   2   3   3.3e-19   4.5e-17   63.7   0.8    29   216   192   375   178   383 0.93 -
SOLCI005434400       -            615 EOG0936083D          -            383     7e-47  161.8   0.2   3   3   3.9e-18   5.3e-16   60.2   0.0     9   241   378   604   370   614 0.86 -
SOLCI004438700       -            802 EOG0936083D          -            383   7.6e-47  161.7   9.5   1   4     1e-09   1.4e-07   32.4   0.1    34   176   100   238    89   254 0.86 -
SOLCI004438700       -            802 EOG0936083D          -            383   7.6e-47  161.7   9.5   2   4   7.1e-18   9.7e-16   59.3   0.6    24   213   261   442   239   447 0.93 -
SOLCI004438700       -            802 EOG0936083D          -            383   7.6e-47  161.7   9.5   3   4   3.2e-22   4.4e-20   73.6   0.2     5   293   444   723   440   739 0.92 -
SOLCI004438700       -            802 EOG0936083D          -            383   7.6e-47  161.7   9.5   4   4       5.3   7.2e+02    0.5   0.0   107   138   743   774   734   779 0.72 -
SOLCI007024700       -            739 EOG0936083D          -            383   7.9e-47  161.7   0.1   1   4    0.0002     0.028   15.0   0.0   210   252   168   210    66   220 0.73 -
SOLCI007024700       -            739 EOG0936083D          -            383   7.9e-47  161.7   0.1   2   4   3.2e-21   4.4e-19   70.3   0.0    39   210   172   339   158   355 0.95 -
SOLCI007024700       -            739 EOG0936083D          -            383   7.9e-47  161.7   0.1   3   4   2.3e-11   3.2e-09   37.9   0.0   108   237   377   503   373   506 0.93 -
SOLCI007024700       -            739 EOG0936083D          -            383   7.9e-47  161.7   0.1   4   4   3.4e-14   4.6e-12   47.2   0.0    32   206   504   675   500   680 0.83 -
SOLCI002338600       -            706 EOG0936083D          -            383   9.6e-47  161.4  11.4   1   4   1.4e-09   1.9e-07   32.0   0.1   103   234    64   192    41   195 0.92 -
SOLCI002338600       -            706 EOG0936083D          -            383   9.6e-47  161.4  11.4   2   4   1.6e-08   2.1e-06   28.6   0.4    35   194   133   288   130   294 0.86 -
SOLCI002338600       -            706 EOG0936083D          -            383   9.6e-47  161.4  11.4   3   4   4.1e-21   5.5e-19   70.0   0.2    32   197   297   458   291   461 0.95 -
SOLCI002338600       -            706 EOG0936083D          -            383   9.6e-47  161.4  11.4   4   4     2e-18   2.7e-16   61.1   0.1    19   241   354   569   343   576 0.90 -
SOLCI006791900       -            379 EOG0936083D          -            383   1.1e-46  161.2   1.5   1   2   1.4e-22   1.9e-20   74.8   0.1   110   217    97   205    86   208 0.93 -
SOLCI006791900       -            379 EOG0936083D          -            383   1.1e-46  161.2   1.5   2   2   3.3e-28   4.5e-26   93.3   0.1    94   279   187   371   186   374 0.91 -
SOLCI003725300       -            685 EOG0936083D          -            383   1.4e-46  160.8   8.1   1   4   1.7e-21   2.3e-19   71.3   0.3    32   349     3   311     1   316 0.84 -
SOLCI003725300       -            685 EOG0936083D          -            383   1.4e-46  160.8   8.1   2   4   0.00028     0.038   14.6   0.0     3    64   312   373   310   377 0.92 -
SOLCI003725300       -            685 EOG0936083D          -            383   1.4e-46  160.8   8.1   3   4   0.00048     0.065   13.8   0.0   107   168   377   434   371   443 0.88 -
SOLCI003725300       -            685 EOG0936083D          -            383   1.4e-46  160.8   8.1   4   4   3.1e-18   4.2e-16   60.5   0.2     1   168   442   606   442   610 0.95 -
SOLCI003435600       -            529 EOG0936083D          -            383     2e-46  160.3   0.9   1   3   7.2e-12   9.8e-10   39.6   0.0   107   220    21   128    14   140 0.92 -
SOLCI003435600       -            529 EOG0936083D          -            383     2e-46  160.3   0.9   2   3   1.8e-17   2.4e-15   58.0   0.1    28   186   146   292   135   305 0.93 -
SOLCI003435600       -            529 EOG0936083D          -            383     2e-46  160.3   0.9   3   3   4.4e-18   5.9e-16   60.0   0.1    20   184   301   459   290   470 0.90 -
SOLCI002775000       -            651 EOG0936083D          -            383   2.3e-46  160.1   0.2   1   3   0.00071     0.097   13.2   0.0    72   168    22   114    10   131 0.85 -
SOLCI002775000       -            651 EOG0936083D          -            383   2.3e-46  160.1   0.2   2   3   9.4e-23   1.3e-20   75.4   0.3    25   247   152   363   127   368 0.92 -
SOLCI002775000       -            651 EOG0936083D          -            383   2.3e-46  160.1   0.2   3   3   6.8e-20   9.3e-18   66.0   0.0    27   241   388   594   376   628 0.90 -
SOLCI001442000       -            759 EOG0936083D          -            383   2.8e-46  159.9   0.9   1   3   3.4e-17   4.6e-15   57.1   0.1     5   237    86   314    82   319 0.94 -
SOLCI001442000       -            759 EOG0936083D          -            383   2.8e-46  159.9   0.9   2   3   3.2e-11   4.3e-09   37.4   0.0   103   191   316   404   311   417 0.91 -
SOLCI001442000       -            759 EOG0936083D          -            383   2.8e-46  159.9   0.9   3   3   6.5e-19   8.9e-17   62.7   0.0    31   191   419   573   413   638 0.83 -
SOLCI003619400       -            591 EOG0936083D          -            383   3.6e-46  159.5   6.4   1   3   5.8e-34   7.9e-32  112.3   0.4    50   240   119   310   106   327 0.93 -
SOLCI003619400       -            591 EOG0936083D          -            383   3.6e-46  159.5   6.4   2   3   0.00083      0.11   13.0   0.1   109   170   403   464   398   469 0.91 -
SOLCI003619400       -            591 EOG0936083D          -            383   3.6e-46  159.5   6.4   3   3   1.3e-10   1.8e-08   35.4   0.1    52   123   486   555   470   566 0.81 -
SOLCI006110800       -            484 EOG0936083D          -            383   7.4e-46  158.5   0.0   1   3   4.4e-18     6e-16   60.0   0.0   170   381    33   239    17   241 0.84 -
SOLCI006110800       -            484 EOG0936083D          -            383   7.4e-46  158.5   0.0   2   3   9.1e-12   1.2e-09   39.2   0.0   137   240   202   306   201   313 0.90 -
SOLCI006110800       -            484 EOG0936083D          -            383   7.4e-46  158.5   0.0   3   3   1.7e-21   2.3e-19   71.3   0.0     6   199   246   434   241   477 0.86 -
SOLCI002337100       -            757 EOG0936083D          -            383   1.3e-45  157.6   7.4   1   5      0.61        83    3.6   0.0    21    62    24    65    13    98 0.68 -
SOLCI002337100       -            757 EOG0936083D          -            383   1.3e-45  157.6   7.4   2   5   3.1e-09   4.3e-07   30.9   0.0     5   101   109   201   103   207 0.95 -
SOLCI002337100       -            757 EOG0936083D          -            383   1.3e-45  157.6   7.4   3   5   2.2e-05    0.0029   18.2   0.5     6   125   211   326   204   338 0.84 -
SOLCI002337100       -            757 EOG0936083D          -            383   1.3e-45  157.6   7.4   4   5   3.1e-17   4.2e-15   57.2   0.1    31   240   369   573   352   575 0.95 -
SOLCI002337100       -            757 EOG0936083D          -            383   1.3e-45  157.6   7.4   5   5   1.6e-13   2.2e-11   45.0   0.0    34   206   573   741   571   749 0.86 -
SOLCI002358300       -            602 EOG0936083D          -            383   1.5e-45  157.5   5.7   1   3   1.5e-07   2.1e-05   25.3   0.0    35   115    44   121    38   152 0.77 -
SOLCI002358300       -            602 EOG0936083D          -            383   1.5e-45  157.5   5.7   2   3   1.5e-17     2e-15   58.3   0.5    26   219   137   322   117   324 0.85 -
SOLCI002358300       -            602 EOG0936083D          -            383   1.5e-45  157.5   5.7   3   3   1.1e-27   1.5e-25   91.6   0.2     1   340   214   547   214   554 0.91 -
SOLCI006982000       -            615 EOG0936083D          -            383   1.9e-45  157.1   7.6   1   5   1.2e-18   1.6e-16   61.9   0.7    70   270    62   257    50   278 0.87 -
SOLCI006982000       -            615 EOG0936083D          -            383   1.9e-45  157.1   7.6   2   5     0.045       6.1    7.3   0.1   260   300   289   330   280   340 0.67 -
SOLCI006982000       -            615 EOG0936083D          -            383   1.9e-45  157.1   7.6   3   5   1.4e-08   1.9e-06   28.7   0.0    52   165   355   464   333   466 0.54 -
SOLCI006982000       -            615 EOG0936083D          -            383   1.9e-45  157.1   7.6   4   5   2.1e-13   2.9e-11   44.6   0.1     2   132   375   498   374   499 0.96 -
SOLCI006982000       -            615 EOG0936083D          -            383   1.9e-45  157.1   7.6   5   5   2.2e-14     3e-12   47.9   0.0    33   206   437   604   436   610 0.88 -
SOLCI005079900       -            558 EOG0936083D          -            383   2.4e-45  156.8   9.6   1   3   1.3e-19   1.8e-17   65.0   0.1    31   253    67   277    58   277 0.94 -
SOLCI005079900       -            558 EOG0936083D          -            383   2.4e-45  156.8   9.6   2   3   1.3e-11   1.7e-09   38.8   0.3    35   127   203   291   200   299 0.85 -
SOLCI005079900       -            558 EOG0936083D          -            383   2.4e-45  156.8   9.6   3   3   2.4e-22   3.2e-20   74.1   0.7     2   239   271   501   270   509 0.91 -
SOLCI002282800       -            559 EOG0936083D          -            383   2.5e-45  156.7   7.4   1   4   1.5e-06   0.00021   22.0   0.0     5   120    20   130    16   144 0.74 -
SOLCI002282800       -            559 EOG0936083D          -            383   2.5e-45  156.7   7.4   2   4   6.2e-15   8.4e-13   49.7   0.1    95   211   140   248   131   253 0.91 -
SOLCI002282800       -            559 EOG0936083D          -            383   2.5e-45  156.7   7.4   3   4   2.3e-11   3.1e-09   37.9   0.0    33   127   179   269   175   277 0.92 -
SOLCI002282800       -            559 EOG0936083D          -            383   2.5e-45  156.7   7.4   4   4   5.4e-22   7.3e-20   72.9   0.2     7   240   254   481   249   486 0.86 -
SOLCI003665000       -            522 EOG0936083D          -            383   2.9e-45  156.5   2.3   1   4   8.6e-14   1.2e-11   45.9   0.4    87   236    17   162     7   163 0.85 -
SOLCI003665000       -            522 EOG0936083D          -            383   2.9e-45  156.5   2.3   2   4     7e-22   9.5e-20   72.5   0.3    38   240   104   299   101   302 0.95 -
SOLCI003665000       -            522 EOG0936083D          -            383   2.9e-45  156.5   2.3   3   4   1.6e-13   2.2e-11   45.0   0.0    33   132   298   397   297   399 0.96 -
SOLCI003665000       -            522 EOG0936083D          -            383   2.9e-45  156.5   2.3   4   4     0.052         7    7.1   0.0    26   102   393   468   392   472 0.82 -
SOLCI006474500       -            499 EOG0936083D          -            383     4e-45  156.0   1.9   1   1   4.3e-45   5.9e-43  148.9   1.2     7   359   105   463    99   464 0.95 -
SOLCI004681700       -            601 EOG0936083D          -            383   4.1e-45  156.0   3.1   1   2     4e-22   5.5e-20   73.3   0.6    84   259   162   339   145   350 0.88 -
SOLCI004681700       -            601 EOG0936083D          -            383   4.1e-45  156.0   3.1   2   2   7.9e-21   1.1e-18   69.1   0.1    39   213   329   504   327   509 0.89 -
SOLCI006543400       -            676 EOG0936083D          -            383   7.3e-45  155.2   1.5   1   4   4.2e-06   0.00057   20.6   0.0    29   108    38   113    21   116 0.74 -
SOLCI006543400       -            676 EOG0936083D          -            383   7.3e-45  155.2   1.5   2   4   1.8e-08   2.5e-06   28.3   0.0     5   133   115   236   113   237 0.84 -
SOLCI006543400       -            676 EOG0936083D          -            383   7.3e-45  155.2   1.5   3   4   5.8e-25   7.9e-23   82.7   0.1    35   240   177   370   174   371 0.92 -
SOLCI006543400       -            676 EOG0936083D          -            383   7.3e-45  155.2   1.5   4   4   1.8e-09   2.4e-07   31.7   0.0    33   220   369   557   368   575 0.78 -
SOLCI004421600       -            720 EOG0936083D          -            383   9.5e-45  154.8  13.1   1   6      0.87   1.2e+02    3.1   0.0   142   236    11   106     4   109 0.60 -
SOLCI004421600       -            720 EOG0936083D          -            383   9.5e-45  154.8  13.1   2   6    0.0017      0.24   12.0   0.0   101   135   107   141   103   144 0.81 -
SOLCI004421600       -            720 EOG0936083D          -            383   9.5e-45  154.8  13.1   3   6   4.8e-18   6.5e-16   59.9   2.3    33   282   140   382   138   386 0.79 -
SOLCI004421600       -            720 EOG0936083D          -            383   9.5e-45  154.8  13.1   4   6   9.4e-11   1.3e-08   35.9   0.1   164   346   300   474   294   480 0.63 -
SOLCI004421600       -            720 EOG0936083D          -            383   9.5e-45  154.8  13.1   5   6   1.2e-10   1.7e-08   35.5   0.1   107   240   411   540   395   541 0.93 -
SOLCI004421600       -            720 EOG0936083D          -            383   9.5e-45  154.8  13.1   6   6   1.3e-14   1.8e-12   48.6   0.1     2   236   477   705   476   712 0.79 -
SOLCI007218300       -            402 EOG0936083D          -            383   1.4e-44  154.3   3.7   1   2   1.2e-37   1.7e-35  124.4   2.0    41   242   117   319    80   320 0.92 -
SOLCI007218300       -            402 EOG0936083D          -            383   1.4e-44  154.3   3.7   2   2   3.5e-11   4.7e-09   37.3   0.0    82   167   299   384   298   397 0.47 -
SOLCI001403200       -            693 EOG0936083D          -            383   1.5e-44  154.2   5.1   1   2   1.6e-28   2.1e-26   94.4   1.1     5   315    18   321    14   324 0.91 -
SOLCI001403200       -            693 EOG0936083D          -            383   1.5e-44  154.2   5.1   2   2   2.2e-17     3e-15   57.7   0.2    30   187   348   498   333   539 0.88 -
SOLCI004636900       -            632 EOG0936083D          -            383   2.5e-44  153.4   0.7   1   3   1.8e-13   2.5e-11   44.8   0.0    97   217    41   150    30   153 0.92 -
SOLCI004636900       -            632 EOG0936083D          -            383   2.5e-44  153.4   0.7   2   3     5e-20   6.9e-18   66.4   0.5    33   311    78   342    77   350 0.90 -
SOLCI004636900       -            632 EOG0936083D          -            383   2.5e-44  153.4   0.7   3   3   1.2e-16   1.7e-14   55.3   0.0     7   263   349   598   343   614 0.84 -
SOLCI005451600       -            478 EOG0936083D          -            383   2.7e-44  153.3   5.1   1   1   7.8e-45   1.1e-42  148.1   5.3    25   346   114   445   107   453 0.92 -
SOLCI004567900       -            976 EOG0936083D          -            383   3.3e-44  153.0   2.7   1   2   9.5e-23   1.3e-20   75.4   0.1   101   239   134   274   109   277 0.92 -
SOLCI004567900       -            976 EOG0936083D          -            383   3.3e-44  153.0   2.7   2   2   4.7e-23   6.3e-21   76.4   0.8    33   299   278   556   274   559 0.82 -
SOLCI000278900       -            237 EOG0936083D          -            383   5.1e-44  152.4   5.3   1   2   5.8e-38   7.8e-36  125.5   0.9   111   287     1   178     1   179 0.97 -
SOLCI000278900       -            237 EOG0936083D          -            383   5.1e-44  152.4   5.3   2   2   7.7e-11     1e-08   36.2   0.2   177   276   135   234   133   236 0.92 -
SOLCI007166700       -            607 EOG0936083D          -            383   5.4e-44  152.3   7.3   1   3   1.3e-07   1.8e-05   25.5   0.0   285   369    31   112     8   126 0.62 -
SOLCI007166700       -            607 EOG0936083D          -            383   5.4e-44  152.3   7.3   2   3   2.4e-25   3.3e-23   83.9   0.6    99   346   119   352   107   387 0.89 -
SOLCI007166700       -            607 EOG0936083D          -            383   5.4e-44  152.3   7.3   3   3   3.1e-13   4.2e-11   44.1   0.4    35   168   387   518   360   587 0.84 -
SOLCI006954000       -            616 EOG0936083D          -            383   6.2e-44  152.1   1.6   1   2   2.6e-21   3.5e-19   70.7   0.4    26   308    56   332    47   336 0.89 -
SOLCI006954000       -            616 EOG0936083D          -            383   6.2e-44  152.1   1.6   2   2   3.1e-23   4.3e-21   77.0   0.0    35   307   339   607   331   611 0.91 -
SOLCI002194900       -            720 EOG0936083D          -            383     7e-44  152.0   0.0   1   4   1.1e-08   1.5e-06   29.1   0.0   100   216    41   149    28   165 0.90 -
SOLCI002194900       -            720 EOG0936083D          -            383     7e-44  152.0   0.0   2   4   3.6e-16   4.9e-14   53.7   0.0   171   343    73   239    66   252 0.89 -
SOLCI002194900       -            720 EOG0936083D          -            383     7e-44  152.0   0.0   3   4   3.7e-07   5.1e-05   24.0   0.0     3   114   246   354   244   368 0.91 -
SOLCI002194900       -            720 EOG0936083D          -            383     7e-44  152.0   0.0   4   4   1.4e-19   1.9e-17   64.9   0.0    31   241   377   580   363   590 0.91 -
SOLCI002977100       -            630 EOG0936083D          -            383   8.3e-44  151.7   2.1   1   3   3.4e-05    0.0046   17.6   0.0    13   111    39   133    31   139 0.88 -
SOLCI002977100       -            630 EOG0936083D          -            383   8.3e-44  151.7   2.1   2   3   6.7e-07   9.1e-05   23.2   0.1     4    90   131   213   128   219 0.86 -
SOLCI002977100       -            630 EOG0936083D          -            383   8.3e-44  151.7   2.1   3   3   2.3e-33   3.2e-31  110.3   0.7    31   309   220   494   214   510 0.94 -
SOLCI005428400       -            643 EOG0936083D          -            383   8.3e-44  151.7   5.6   1   4   1.2e-13   1.6e-11   45.4   0.1    38   187    40   186    20   195 0.91 -
SOLCI005428400       -            643 EOG0936083D          -            383   8.3e-44  151.7   5.6   2   4   1.8e-10   2.5e-08   35.0   0.5    36   147   140   247   139   248 0.57 -
SOLCI005428400       -            643 EOG0936083D          -            383   8.3e-44  151.7   5.6   3   4   1.3e-15   1.8e-13   51.9   0.1    37   136   242   341   239   343 0.96 -
SOLCI005428400       -            643 EOG0936083D          -            383   8.3e-44  151.7   5.6   4   4   3.7e-13     5e-11   43.8   0.0    70   241   341   509   339   513 0.89 -
SOLCI004780800       -            688 EOG0936083D          -            383   8.6e-44  151.7   3.2   1   3   3.6e-15   4.9e-13   50.4   0.0    28   192    72   232    64   237 0.95 -
SOLCI004780800       -            688 EOG0936083D          -            383   8.6e-44  151.7   3.2   2   3   2.1e-18   2.8e-16   61.1   0.9     5   165   220   376   216   381 0.95 -
SOLCI004780800       -            688 EOG0936083D          -            383   8.6e-44  151.7   3.2   3   3   6.8e-13   9.2e-11   42.9   0.0    28   165   376   511   374   517 0.92 -
SOLCI000500200       -            626 EOG0936083D          -            383   1.6e-43  150.8   6.7   1   3   9.3e-18   1.3e-15   58.9   0.2     6   190    94   270    89   271 0.95 -
SOLCI000500200       -            626 EOG0936083D          -            383   1.6e-43  150.8   6.7   2   3   2.9e-16   3.9e-14   54.0   0.4    36   149   221   330   217   332 0.95 -
SOLCI000500200       -            626 EOG0936083D          -            383   1.6e-43  150.8   6.7   3   3   4.5e-17   6.2e-15   56.7   0.0    34   218   320   501   319   545 0.81 -
SOLCI000835400       -            680 EOG0936083D          -            383   2.4e-43  150.2   1.2   1   5      0.16        22    5.5   0.0    31   131    23   122     8   127 0.76 -
SOLCI000835400       -            680 EOG0936083D          -            383   2.4e-43  150.2   1.2   2   5   1.2e-10   1.6e-08   35.5   0.1    36   176    97   234    94   243 0.91 -
SOLCI000835400       -            680 EOG0936083D          -            383   2.4e-43  150.2   1.2   3   5   1.8e-12   2.5e-10   41.5   0.0    16   114   249   343   234   356 0.62 -
SOLCI000835400       -            680 EOG0936083D          -            383   2.4e-43  150.2   1.2   4   5    0.0091       1.2    9.6   0.0    31   115   365   445   348   453 0.77 -
SOLCI000835400       -            680 EOG0936083D          -            383   2.4e-43  150.2   1.2   5   5   2.4e-17   3.2e-15   57.6   0.0    11   168   446   602   439   618 0.92 -
SOLCI005287700       -            761 EOG0936083D          -            383   2.9e-43  149.9   8.7   1   4   0.00013     0.018   15.6   0.1   111   223    36   143    22   147 0.65 -
SOLCI005287700       -            761 EOG0936083D          -            383   2.9e-43  149.9   8.7   2   4   1.1e-19   1.6e-17   65.2   4.4    56   343   148   426   141   426 0.91 -
SOLCI005287700       -            761 EOG0936083D          -            383   2.9e-43  149.9   8.7   3   4   2.8e-07   3.9e-05   24.4   0.3    52   165   342   451   328   477 0.83 -
SOLCI005287700       -            761 EOG0936083D          -            383   2.9e-43  149.9   8.7   4   4   7.3e-18     1e-15   59.3   0.0    15   241   477   696   461   700 0.89 -
SOLCI002631500       -            704 EOG0936083D          -            383   3.1e-43  149.8   4.3   1   5       1.2   1.6e+02    2.6   0.0    31    63    31    63    11    68 0.59 -
SOLCI002631500       -            704 EOG0936083D          -            383   3.1e-43  149.8   4.3   2   5   5.4e-16   7.4e-14   53.1   0.1    33   172    64   199    62   207 0.95 -
SOLCI002631500       -            704 EOG0936083D          -            383   3.1e-43  149.8   4.3   3   5   5.6e-09   7.6e-07   30.0   0.0    35   329   167   286   164   291 0.46 -
SOLCI002631500       -            704 EOG0936083D          -            383   3.1e-43  149.8   4.3   4   5   7.6e-12     1e-09   39.5   0.1    33   171   267   403   261   410 0.86 -
SOLCI002631500       -            704 EOG0936083D          -            383   3.1e-43  149.8   4.3   5   5   1.3e-11   1.8e-09   38.7   0.0     1   241   408   641   408   644 0.89 -
SOLCI004915200       -            542 EOG0936083D          -            383   3.4e-43  149.7   0.1   1   3   1.9e-13   2.6e-11   44.7   0.0     3   134   104   233   102   237 0.89 -
SOLCI004915200       -            542 EOG0936083D          -            383   3.4e-43  149.7   0.1   2   3   9.8e-23   1.3e-20   75.3   0.0    87   338   221   462   214   472 0.89 -
SOLCI004915200       -            542 EOG0936083D          -            383   3.4e-43  149.7   0.1   3   3   1.2e-12   1.7e-10   42.1   0.0    97   237   329   463   317   535 0.76 -
SOLCI005997200       -            564 EOG0936083D          -            383   3.5e-43  149.7   0.4   1   4   8.3e-08   1.1e-05   26.2   0.0    26   129    70   174    29   175 0.69 -
SOLCI005997200       -            564 EOG0936083D          -            383   3.5e-43  149.7   0.4   2   4   7.1e-12   9.7e-10   39.6   0.0     2   136   117   243   116   244 0.94 -
SOLCI005997200       -            564 EOG0936083D          -            383   3.5e-43  149.7   0.4   3   4   1.5e-12     2e-10   41.8   0.0    32   133   240   337   238   345 0.92 -
SOLCI005997200       -            564 EOG0936083D          -            383   3.5e-43  149.7   0.4   4   4   1.9e-16   2.6e-14   54.6   0.1    31   172   341   476   332   547 0.82 -
SOLCI003824000       -            685 EOG0936083D          -            383   4.9e-43  149.2   0.2   1   4     1e-06   0.00014   22.6   0.0    46   128    22   100     2   103 0.89 -
SOLCI003824000       -            685 EOG0936083D          -            383   4.9e-43  149.2   0.2   2   4   2.7e-19   3.7e-17   64.0   0.7     5   250    82   319    78   323 0.94 -
SOLCI003824000       -            685 EOG0936083D          -            383   4.9e-43  149.2   0.2   3   4    0.0017      0.23   12.0   0.0     6    67   320   381   316   384 0.88 -
SOLCI003824000       -            685 EOG0936083D          -            383   4.9e-43  149.2   0.2   4   4   3.7e-15   5.1e-13   50.4   0.0    33   205   378   547   376   551 0.81 -
SOLCI000868000       -            709 EOG0936083D          -            383   6.2e-43  148.8   5.0   1   4   8.9e-07   0.00012   22.8   0.0    55   204     6   149     1   159 0.83 -
SOLCI000868000       -            709 EOG0936083D          -            383   6.2e-43  148.8   5.0   2   4   2.5e-07   3.5e-05   24.6   0.0     8   103   163   254   156   254 0.90 -
SOLCI000868000       -            709 EOG0936083D          -            383   6.2e-43  148.8   5.0   3   4   2.9e-21     4e-19   70.5   0.1    31   225   217   404   214   417 0.93 -
SOLCI000868000       -            709 EOG0936083D          -            383   6.2e-43  148.8   5.0   4   4     1e-11   1.4e-09   39.0   0.1    27   166   422   558   409   627 0.80 -
SOLCI002635400       -            608 EOG0936083D          -            383   9.7e-43  148.2   8.6   1   4   4.1e-12   5.6e-10   40.4   0.0    19   114    71   162    53   165 0.86 -
SOLCI002635400       -            608 EOG0936083D          -            383   9.7e-43  148.2   8.6   2   4   2.3e-10   3.1e-08   34.6   0.1     3   119   156   268   155   280 0.93 -
SOLCI002635400       -            608 EOG0936083D          -            383   9.7e-43  148.2   8.6   3   4   9.2e-05     0.012   16.2   0.2    33   120   290   374   270   380 0.81 -
SOLCI002635400       -            608 EOG0936083D          -            383   9.7e-43  148.2   8.6   4   4   2.8e-19   3.9e-17   63.9   0.2     4   227   363   579   360   595 0.88 -
SOLCI005151200       -            711 EOG0936083D          -            383     1e-42  148.1   0.2   1   3   3.2e-21   4.3e-19   70.4   0.0    91   258   176   344   169   346 0.93 -
SOLCI005151200       -            711 EOG0936083D          -            383     1e-42  148.1   0.2   2   3   2.4e-17   3.3e-15   57.6   0.0    22   132   318   428   317   433 0.90 -
SOLCI005151200       -            711 EOG0936083D          -            383     1e-42  148.1   0.2   3   3   2.8e-09   3.8e-07   31.1   0.3   105   199   437   533   428   556 0.65 -
SOLCI000152100       -            889 EOG0936083D          -            383   1.2e-42  147.9   7.6   1   6   4.1e-05    0.0056   17.3   0.0    56   177    80   199    69   224 0.83 -
SOLCI000152100       -            889 EOG0936083D          -            383   1.2e-42  147.9   7.6   2   6   3.4e-09   4.7e-07   30.7   0.0   104   238   233   364   228   367 0.91 -
SOLCI000152100       -            889 EOG0936083D          -            383   1.2e-42  147.9   7.6   3   6    0.0012      0.16   12.5   0.0   281   349   340   405   333   423 0.58 -
SOLCI000152100       -            889 EOG0936083D          -            383   1.2e-42  147.9   7.6   4   6     6e-09   8.2e-07   29.9   0.4    29   167   361   496   356   511 0.82 -
SOLCI000152100       -            889 EOG0936083D          -            383   1.2e-42  147.9   7.6   5   6   4.9e-07   6.6e-05   23.7   0.3     5    96   521   608   517   615 0.88 -
SOLCI000152100       -            889 EOG0936083D          -            383   1.2e-42  147.9   7.6   6   6   1.7e-17   2.4e-15   58.0   0.1    32   206   579   752   578   755 0.87 -
SOLCI001781600       -            651 EOG0936083D          -            383   1.3e-42  147.8   0.5   1   2   5.2e-21   7.1e-19   69.7   0.0    35   237   108   302    96   303 0.91 -
SOLCI001781600       -            651 EOG0936083D          -            383   1.3e-42  147.8   0.5   2   2   3.6e-22   4.8e-20   73.5   0.9    20   168   298   443   281   513 0.83 -
SOLCI004518700       -            597 EOG0936083D          -            383   1.9e-42  147.2   6.4   1   4   4.1e-08   5.5e-06   27.2   0.1     6   136    27   152    23   154 0.85 -
SOLCI004518700       -            597 EOG0936083D          -            383   1.9e-42  147.2   6.4   2   4   1.5e-05     0.002   18.8   0.0    52   121   107   172   103   174 0.88 -
SOLCI004518700       -            597 EOG0936083D          -            383   1.9e-42  147.2   6.4   3   4   1.4e-17   1.9e-15   58.3   0.1     2   200   158   349   157   354 0.95 -
SOLCI004518700       -            597 EOG0936083D          -            383   1.9e-42  147.2   6.4   4   4   1.4e-16   1.9e-14   55.1   0.4     1   163   356   515   356   589 0.85 -
SOLCI005367200       -            658 EOG0936083D          -            383   2.1e-42  147.1   0.3   1   3   2.1e-16   2.8e-14   54.5   0.0   114   328    32   237    26   249 0.88 -
SOLCI005367200       -            658 EOG0936083D          -            383   2.1e-42  147.1   0.3   2   3   2.1e-08   2.9e-06   28.2   0.0     2   114   188   296   187   298 0.95 -
SOLCI005367200       -            658 EOG0936083D          -            383   2.1e-42  147.1   0.3   3   3   2.1e-22   2.9e-20   74.2   0.0     2   241   289   521   288   526 0.93 -
SOLCI005795600       -            687 EOG0936083D          -            383   2.6e-42  146.8   1.2   1   3   1.8e-13   2.4e-11   44.9   0.0    33   186    74   224    53   238 0.90 -
SOLCI005795600       -            687 EOG0936083D          -            383   2.6e-42  146.8   1.2   2   3     3e-18   4.1e-16   60.6   1.1     4   290   217   498   215   499 0.92 -
SOLCI005795600       -            687 EOG0936083D          -            383   2.6e-42  146.8   1.2   3   3   1.9e-16   2.6e-14   54.6   0.0     8   241   322   550   316   558 0.83 -
SOLCI006245500       -            603 EOG0936083D          -            383   3.6e-42  146.3   0.3   1   4   7.2e-07   9.8e-05   23.1   0.0    17   129    67   181    54   187 0.77 -
SOLCI006245500       -            603 EOG0936083D          -            383   3.6e-42  146.3   0.3   2   4   8.5e-08   1.2e-05   26.1   0.0     6   114   158   263   154   274 0.82 -
SOLCI006245500       -            603 EOG0936083D          -            383   3.6e-42  146.3   0.3   3   4   3.5e-11   4.7e-09   37.3   0.1    18   133   301   417   290   421 0.91 -
SOLCI006245500       -            603 EOG0936083D          -            383   3.6e-42  146.3   0.3   4   4   2.7e-17   3.7e-15   57.4   0.0    70   243   420   590   416   600 0.92 -
SOLCI000019300       -            622 EOG0936083D          -            383   4.4e-42  146.1   2.5   1   4    0.0033      0.45   11.0   0.1    66   111    91   137    75   143 0.78 -
SOLCI000019300       -            622 EOG0936083D          -            383   4.4e-42  146.1   2.5   2   4   1.7e-09   2.4e-07   31.7   0.0   266   357   155   241   151   257 0.85 -
SOLCI000019300       -            622 EOG0936083D          -            383   4.4e-42  146.1   2.5   3   4     3e-14     4e-12   47.4   0.1     9   138   241   366   233   367 0.86 -
SOLCI000019300       -            622 EOG0936083D          -            383   4.4e-42  146.1   2.5   4   4     4e-17   5.4e-15   56.9   0.0    95   255   358   514   346   570 0.84 -
SOLCI000591500       -            508 EOG0936083D          -            383   6.5e-42  145.5   0.5   1   4   1.2e-05    0.0016   19.1   0.0    30   115    12    93     1   105 0.81 -
SOLCI000591500       -            508 EOG0936083D          -            383   6.5e-42  145.5   0.5   2   4   3.4e-14   4.7e-12   47.2   0.0    29   165    42   174    34   177 0.91 -
SOLCI000591500       -            508 EOG0936083D          -            383   6.5e-42  145.5   0.5   3   4     2e-23   2.7e-21   77.6   1.0    31   200   176   343   174   346 0.94 -
SOLCI000591500       -            508 EOG0936083D          -            383   6.5e-42  145.5   0.5   4   4   2.2e-05     0.003   18.2   0.0    83   205   331   450   324   459 0.80 -
SOLCI006485100       -            894 EOG0936083D          -            383   1.5e-41  144.3   5.8   1   3   2.1e-20   2.8e-18   67.7   0.5    19   235   131   344   114   348 0.92 -
SOLCI006485100       -            894 EOG0936083D          -            383   1.5e-41  144.3   5.8   2   3   3.3e-19   4.5e-17   63.7   0.9    87   343   265   516   262   529 0.89 -
SOLCI006485100       -            894 EOG0936083D          -            383   1.5e-41  144.3   5.8   3   3   4.7e-08   6.4e-06   27.0   0.0    12   184   532   700   521   757 0.76 -
SOLCI004420700       -            667 EOG0936083D          -            383   8.3e-41  141.8   2.6   1   5   1.4e-05    0.0019   18.8   0.0    33    96    85   144    65   151 0.57 -
SOLCI004420700       -            667 EOG0936083D          -            383   8.3e-41  141.8   2.6   2   5   4.6e-12   6.3e-10   40.2   0.1    97   233   181   313   163   316 0.92 -
SOLCI004420700       -            667 EOG0936083D          -            383   8.3e-41  141.8   2.6   3   5   7.2e-10   9.8e-08   33.0   0.3     9   164   264   415   259   417 0.91 -
SOLCI004420700       -            667 EOG0936083D          -            383   8.3e-41  141.8   2.6   4   5   2.9e-13     4e-11   44.1   0.0    33   133   420   521   418   522 0.94 -
SOLCI004420700       -            667 EOG0936083D          -            383   8.3e-41  141.8   2.6   5   5      0.09        12    6.3   0.0    28   103   518   592   514   605 0.87 -
SOLCI004428300       -            605 EOG0936083D          -            383   1.1e-40  141.4   0.1   1   4   2.7e-13   3.7e-11   44.3   0.0   205   342    67   200    55   211 0.87 -
SOLCI004428300       -            605 EOG0936083D          -            383   1.1e-40  141.4   0.1   2   4   4.1e-11   5.5e-09   37.1   0.1   100   232   236   364   230   369 0.88 -
SOLCI004428300       -            605 EOG0936083D          -            383   1.1e-40  141.4   0.1   3   4   5.9e-16   8.1e-14   53.0   0.0    32   133   370   472   365   476 0.95 -
SOLCI004428300       -            605 EOG0936083D          -            383   1.1e-40  141.4   0.1   4   4         5   6.8e+02    0.6   0.0   212   245   512   545   504   556 0.85 -
SOLCI005755800       -            441 EOG0936083D          -            383   1.2e-40  141.3   7.7   1   4       1.5     2e+02    2.3   0.0     6    60    65   118    58   121 0.68 -
SOLCI005755800       -            441 EOG0936083D          -            383   1.2e-40  141.3   7.7   2   4   2.2e-11     3e-09   38.0   0.0    12   117   101   203    90   208 0.80 -
SOLCI005755800       -            441 EOG0936083D          -            383   1.2e-40  141.3   7.7   3   4   5.4e-18   7.3e-16   59.7   1.2     6   165   197   354   192   354 0.87 -
SOLCI005755800       -            441 EOG0936083D          -            383   1.2e-40  141.3   7.7   4   4   1.3e-18   1.8e-16   61.7   0.2    33   166   257   387   255   422 0.92 -
SOLCI003417500       -            751 EOG0936083D          -            383   1.3e-40  141.2   0.0   1   4   3.2e-09   4.3e-07   30.9   0.0    88   280    62   248    43   260 0.79 -
SOLCI003417500       -            751 EOG0936083D          -            383   1.3e-40  141.2   0.0   2   4   7.7e-10   1.1e-07   32.9   0.0    98   238   273   409   256   410 0.89 -
SOLCI003417500       -            751 EOG0936083D          -            383   1.3e-40  141.2   0.0   3   4   1.1e-05    0.0014   19.3   0.0   165   253   371   455   354   459 0.81 -
SOLCI003417500       -            751 EOG0936083D          -            383   1.3e-40  141.2   0.0   4   4   2.1e-17   2.9e-15   57.8   0.0     8   183   455   626   452   644 0.88 -
SOLCI004828000       -            675 EOG0936083D          -            383   1.3e-40  141.2   0.8   1   4   0.00013     0.018   15.7   0.0    94   177    27   106    15   108 0.78 -
SOLCI004828000       -            675 EOG0936083D          -            383   1.3e-40  141.2   0.8   2   4   2.4e-12   3.3e-10   41.1   0.3     1   101   105   201   105   207 0.96 -
SOLCI004828000       -            675 EOG0936083D          -            383   1.3e-40  141.2   0.8   3   4   4.4e-11     6e-09   37.0   0.0    11   118   216   319   206   330 0.84 -
SOLCI004828000       -            675 EOG0936083D          -            383   1.3e-40  141.2   0.8   4   4   1.9e-13   2.6e-11   44.7   0.0    30   241   335   538   307   546 0.82 -
SOLCI004717000       -            722 EOG0936083D          -            383   1.5e-40  141.0   0.9   1   3   7.3e-12   9.9e-10   39.5   0.0     6   129   128   247   123   265 0.81 -
SOLCI004717000       -            722 EOG0936083D          -            383   1.5e-40  141.0   0.9   2   3   1.1e-07   1.5e-05   25.8   0.0     3    97   191   285   189   288 0.95 -
SOLCI004717000       -            722 EOG0936083D          -            383   1.5e-40  141.0   0.9   3   3   4.3e-27   5.9e-25   89.7   0.1    24   292   278   535   270   546 0.93 -
SOLCI004023700       -            541 EOG0936083D          -            383   1.8e-40  140.7   6.6   1   3   5.1e-24   6.9e-22   79.6   1.7     5   252    28   260    24   269 0.90 -
SOLCI004023700       -            541 EOG0936083D          -            383   1.8e-40  140.7   6.6   2   3   3.4e-17   4.6e-15   57.1   0.3     7   165   260   415   254   415 0.92 -
SOLCI004023700       -            541 EOG0936083D          -            383   1.8e-40  140.7   6.6   3   3     2e-06   0.00027   21.6   0.1    82   205   366   486   359   489 0.85 -
SOLCI002438100       -            614 EOG0936083D          -            383   3.4e-40  139.8   3.2   1   3   9.8e-12   1.3e-09   39.1   0.0    94   201    83   186    70   190 0.92 -
SOLCI002438100       -            614 EOG0936083D          -            383   3.4e-40  139.8   3.2   2   3   1.4e-20   1.9e-18   68.2   0.0    31   201   156   318   155   324 0.96 -
SOLCI002438100       -            614 EOG0936083D          -            383   3.4e-40  139.8   3.2   3   3     2e-14   2.7e-12   48.0   0.4    37   233   325   520   318   527 0.47 -
SOLCI002836800       -            596 EOG0936083D          -            383   4.1e-40  139.5   6.2   1   4   9.1e-13   1.2e-10   42.5   0.3    27   185    84   238    75   276 0.90 -
SOLCI002836800       -            596 EOG0936083D          -            383   4.1e-40  139.5   6.2   2   4     1e-08   1.4e-06   29.2   0.1    24   121   252   345   227   350 0.75 -
SOLCI002836800       -            596 EOG0936083D          -            383   4.1e-40  139.5   6.2   3   4   1.3e-13   1.8e-11   45.3   0.0   169   295   288   413   283   413 0.86 -
SOLCI002836800       -            596 EOG0936083D          -            383   4.1e-40  139.5   6.2   4   4     3e-14   4.1e-12   47.4   0.0    31   134   391   495   388   510 0.94 -
SOLCI001933400       -            674 EOG0936083D          -            383   4.6e-40  139.4  11.8   1   4   7.4e-17     1e-14   56.0   0.2     6   250    72   310    67   321 0.90 -
SOLCI001933400       -            674 EOG0936083D          -            383   4.6e-40  139.4  11.8   2   4   2.2e-11     3e-09   38.0   0.4    55   238   189   369   176   369 0.90 -
SOLCI001933400       -            674 EOG0936083D          -            383   4.6e-40  139.4  11.8   3   4   1.1e-14   1.5e-12   48.8   0.1    27   211   333   509   313   524 0.90 -
SOLCI001933400       -            674 EOG0936083D          -            383   4.6e-40  139.4  11.8   4   4   4.1e-08   5.5e-06   27.2   0.1    37   163   545   668   520   674 0.87 -
SOLCI000091600       -            538 EOG0936083D          -            383   4.9e-40  139.3   0.1   1   3      0.16        21    5.5   0.0    46   114    58   125    15   133 0.68 -
SOLCI000091600       -            538 EOG0936083D          -            383   4.9e-40  139.3   0.1   2   3   1.1e-16   1.5e-14   55.4   0.0    57   206   103   244   101   254 0.90 -
SOLCI000091600       -            538 EOG0936083D          -            383   4.9e-40  139.3   0.1   3   3   2.1e-23   2.9e-21   77.5   0.1     4   243   255   487   252   496 0.92 -
SOLCI005419900       -            642 EOG0936083D          -            383   5.8e-40  139.1   0.4   1   3     0.011       1.5    9.3   0.0   200   249   119   168   101   197 0.61 -
SOLCI005419900       -            642 EOG0936083D          -            383   5.8e-40  139.1   0.4   2   3   2.6e-37   3.6e-35  123.3   0.1   103   376   266   545   236   549 0.93 -
SOLCI005419900       -            642 EOG0936083D          -            383   5.8e-40  139.1   0.4   3   3       1.8   2.4e+02    2.1   0.0     9    60   557   607   553   611 0.73 -
SOLCI006011700       -            536 EOG0936083D          -            383     6e-40  139.0   0.7   1   3   2.1e-07   2.8e-05   24.9   0.1   205   288    72   160    55   168 0.80 -
SOLCI006011700       -            536 EOG0936083D          -            383     6e-40  139.0   0.7   2   3   2.6e-15   3.5e-13   50.9   0.0    95   211   170   278   160   284 0.89 -
SOLCI006011700       -            536 EOG0936083D          -            383     6e-40  139.0   0.7   3   3   1.8e-18   2.5e-16   61.3   0.0    35   271   277   509   269   514 0.81 -
SOLCI001590700       -            588 EOG0936083D          -            383   7.3e-40  138.7   1.4   1   2   3.6e-12   4.8e-10   40.6   0.1     6   190   201   388   196   396 0.87 -
SOLCI001590700       -            588 EOG0936083D          -            383   7.3e-40  138.7   1.4   2   2   3.7e-29   5.1e-27   96.5   0.2    13   176   400   564   392   571 0.65 -
SOLCI006585300       -            584 EOG0936083D          -            383   7.6e-40  138.7   1.7   1   3   7.7e-08   1.1e-05   26.3   0.1    39   153    21   127    16   139 0.74 -
SOLCI006585300       -            584 EOG0936083D          -            383   7.6e-40  138.7   1.7   2   3   3.4e-14   4.6e-12   47.2   0.1    38   196   155   305   144   318 0.92 -
SOLCI006585300       -            584 EOG0936083D          -            383   7.6e-40  138.7   1.7   3   3   1.7e-18   2.4e-16   61.3   0.0    30   241   317   522   298   535 0.87 -
SOLCI004636700       -            698 EOG0936083D          -            383   8.6e-40  138.5   5.1   1   4     0.051         7    7.1   0.0   102   133    96   127    90   130 0.91 -
SOLCI004636700       -            698 EOG0936083D          -            383   8.6e-40  138.5   5.1   2   4   7.6e-12     1e-09   39.5   0.3   107   303   132   327   128   329 0.92 -
SOLCI004636700       -            698 EOG0936083D          -            383   8.6e-40  138.5   5.1   3   4   2.6e-21   3.5e-19   70.6   0.4     7   284   273   541   267   544 0.90 -
SOLCI004636700       -            698 EOG0936083D          -            383   8.6e-40  138.5   5.1   4   4   2.9e-09   3.9e-07   31.0   0.1    20   165   519   661   506   670 0.79 -
SOLCI000130800       -            698 EOG0936083D          -            383   1.1e-39  138.2   3.6   1   6       4.4     6e+02    0.8   0.0    31   337    47    76    24    92 0.55 -
SOLCI000130800       -            698 EOG0936083D          -            383   1.1e-39  138.2   3.6   2   6   6.3e-10   8.6e-08   33.2   0.1    16   111   110   203    94   222 0.82 -
SOLCI000130800       -            698 EOG0936083D          -            383   1.1e-39  138.2   3.6   3   6       1.8   2.4e+02    2.0   0.0    35    59   341   365   304   370 0.81 -
SOLCI000130800       -            698 EOG0936083D          -            383   1.1e-39  138.2   3.6   4   6   8.2e-08   1.1e-05   26.2   0.0    32    99   370   433   364   444 0.91 -
SOLCI000130800       -            698 EOG0936083D          -            383   1.1e-39  138.2   3.6   5   6   8.6e-08   1.2e-05   26.1   0.0     2    95   444   535   443   535 0.90 -
SOLCI000130800       -            698 EOG0936083D          -            383   1.1e-39  138.2   3.6   6   6   3.4e-17   4.7e-15   57.1   0.2    32   165   507   644   505   657 0.84 -
SOLCI006570200       -            426 EOG0936083D          -            383   1.3e-39  137.9   1.2   1   2   3.6e-36   4.9e-34  119.5   1.3    55   237   134   328    92   341 0.89 -
SOLCI006570200       -            426 EOG0936083D          -            383   1.3e-39  137.9   1.2   2   2   3.1e-07   4.3e-05   24.3   0.0    12    77   313   381   311   394 0.84 -
SOLCI001442100       -            653 EOG0936083D          -            383   1.4e-39  137.8   0.4   1   3   1.8e-11   2.5e-09   38.2   0.0     5   113    86   190    82   199 0.93 -
SOLCI001442100       -            653 EOG0936083D          -            383   1.4e-39  137.8   0.4   2   3   3.9e-11   5.3e-09   37.1   0.1    24   135   206   313   197   317 0.89 -
SOLCI001442100       -            653 EOG0936083D          -            383   1.4e-39  137.8   0.4   3   3   4.4e-18   5.9e-16   60.0   0.0    94   309   307   517   299   524 0.80 -
SOLCI001264300       -            628 EOG0936083D          -            383   2.9e-39  136.8   0.8   1   2   5.7e-16   7.8e-14   53.1   0.0    10   221    32   233    24   235 0.91 -
SOLCI001264300       -            628 EOG0936083D          -            383   2.9e-39  136.8   0.8   2   2   4.5e-26   6.1e-24   86.3   0.2    34   308   221   491   218   494 0.91 -
SOLCI006966600       -            935 EOG0936083D          -            383   3.4e-39  136.5   9.6   1   5   8.1e-08   1.1e-05   26.2   1.0    40   237    85   274    80   298 0.85 -
SOLCI006966600       -            935 EOG0936083D          -            383   3.4e-39  136.5   9.6   2   5   7.1e-07   9.6e-05   23.1   0.0    32   166   244   376   242   398 0.81 -
SOLCI006966600       -            935 EOG0936083D          -            383   3.4e-39  136.5   9.6   3   5     1e-12   1.4e-10   42.4   0.2    33   212   317   489   299   530 0.79 -
SOLCI006966600       -            935 EOG0936083D          -            383   3.4e-39  136.5   9.6   4   5   7.6e-07    0.0001   23.0   0.1    99   232   516   647   508   650 0.82 -
SOLCI006966600       -            935 EOG0936083D          -            383   3.4e-39  136.5   9.6   5   5   2.2e-13   3.1e-11   44.5   0.0   102   300   653   848   648   926 0.87 -
SOLCI000001500       -            642 EOG0936083D          -            383     8e-39  135.3   0.1   1   3   3.8e-12   5.2e-10   40.5   0.0    31   164    28   157    18   164 0.86 -
SOLCI000001500       -            642 EOG0936083D          -            383     8e-39  135.3   0.1   2   3   3.7e-05     0.005   17.5   0.0    25    95   194   260   168   263 0.88 -
SOLCI000001500       -            642 EOG0936083D          -            383     8e-39  135.3   0.1   3   3   2.7e-24   3.6e-22   80.5   0.2    33   285   233   481   231   507 0.86 -
SOLCI002443800       -            566 EOG0936083D          -            383   8.8e-39  135.2   6.1   1   3   1.3e-10   1.8e-08   35.4   0.2   204   340    90   223    64   224 0.85 -
SOLCI002443800       -            566 EOG0936083D          -            383   8.8e-39  135.2   6.1   2   3   3.7e-22   5.1e-20   73.4   0.6    31   235   222   425   218   429 0.94 -
SOLCI002443800       -            566 EOG0936083D          -            383   8.8e-39  135.2   6.1   3   3   2.8e-13   3.8e-11   44.2   0.0    36   208   330   499   328   500 0.88 -
SOLCI007220200       -            850 EOG0936083D          -            383   9.6e-39  135.0   6.5   1   5   7.2e-09   9.8e-07   29.7   0.0   193   353    73   231    56   235 0.85 -
SOLCI007220200       -            850 EOG0936083D          -            383   9.6e-39  135.0   6.5   2   5   4.3e-10   5.9e-08   33.7   0.1   101   240   155   294   150   296 0.85 -
SOLCI007220200       -            850 EOG0936083D          -            383   9.6e-39  135.0   6.5   3   5   0.00013     0.018   15.6   0.0   274   343   261   326   247   342 0.61 -
SOLCI007220200       -            850 EOG0936083D          -            383   9.6e-39  135.0   6.5   4   5   7.9e-14   1.1e-11   46.0   1.1    31   302   363   629   358   634 0.89 -
SOLCI007220200       -            850 EOG0936083D          -            383   9.6e-39  135.0   6.5   5   5   5.9e-12   8.1e-10   39.8   0.1    32   132   632   733   628   748 0.94 -
SOLCI006336700       -            522 EOG0936083D          -            383   1.3e-38  134.6   0.0   1   3   7.8e-09   1.1e-06   29.6   0.0   206   300    81   179    66   185 0.84 -
SOLCI006336700       -            522 EOG0936083D          -            383   1.3e-38  134.6   0.0   2   3   6.9e-14   9.4e-12   46.2   0.0   103   202   185   280   181   284 0.91 -
SOLCI006336700       -            522 EOG0936083D          -            383   1.3e-38  134.6   0.0   3   3   1.4e-17   1.9e-15   58.4   0.2     7   194   260   441   258   487 0.91 -
SOLCI006755700       -            646 EOG0936083D          -            383   1.6e-38  134.3   3.2   1   5      0.05       6.9    7.1   0.0     5    59    38    90    34    96 0.83 -
SOLCI006755700       -            646 EOG0936083D          -            383   1.6e-38  134.3   3.2   2   5    0.0022       0.3   11.6   0.0   179   253   108   181    92   187 0.86 -
SOLCI006755700       -            646 EOG0936083D          -            383   1.6e-38  134.3   3.2   3   5   5.3e-18   7.3e-16   59.7   0.2   104   241   207   340   191   343 0.96 -
SOLCI006755700       -            646 EOG0936083D          -            383   1.6e-38  134.3   3.2   4   5   1.1e-15   1.5e-13   52.1   0.0    33   133   338   439   337   442 0.96 -
SOLCI006755700       -            646 EOG0936083D          -            383   1.6e-38  134.3   3.2   5   5       3.1   4.3e+02    1.2   0.0    36   101   444   508   438   513 0.54 -
SOLCI006707600       -            417 EOG0936083D          -            383   1.9e-38  134.0   2.8   1   2   1.9e-20   2.6e-18   67.8   0.0    36   181   110   256    77   259 0.80 -
SOLCI006707600       -            417 EOG0936083D          -            383   1.9e-38  134.0   2.8   2   2   2.6e-19   3.5e-17   64.1   0.9    46   168   260   382   257   395 0.79 -
SOLCI004901500       -            466 EOG0936083D          -            383     2e-38  134.0   1.1   1   2   3.7e-19   5.1e-17   63.5   0.0    68   212    85   222    65   233 0.93 -
SOLCI004901500       -            466 EOG0936083D          -            383     2e-38  134.0   1.1   2   2   1.1e-20   1.5e-18   68.6   0.2    23   234   243   454   228   458 0.85 -
SOLCI005586600       -            624 EOG0936083D          -            383     2e-38  134.0   2.6   1   4   1.1e-05    0.0015   19.2   0.0    13   114    38   135    30   148 0.86 -
SOLCI005586600       -            624 EOG0936083D          -            383     2e-38  134.0   2.6   2   4   6.8e-07   9.3e-05   23.2   0.1    17    99   139   217   134   219 0.87 -
SOLCI005586600       -            624 EOG0936083D          -            383     2e-38  134.0   2.6   3   4   4.6e-26   6.3e-24   86.3   0.3    32   236   216   416   212   419 0.98 -
SOLCI005586600       -            624 EOG0936083D          -            383     2e-38  134.0   2.6   4   4      0.34        46    4.4   0.0    32   101   419   487   413   492 0.83 -
SOLCI006582300       -            682 EOG0936083D          -            383   3.6e-38  133.1   3.3   1   4   5.4e-09   7.4e-07   30.1   0.2   273   347    65   135    37   145 0.83 -
SOLCI006582300       -            682 EOG0936083D          -            383   3.6e-38  133.1   3.3   2   4   9.2e-08   1.3e-05   26.0   0.0    24   142   159   273   140   276 0.80 -
SOLCI006582300       -            682 EOG0936083D          -            383   3.6e-38  133.1   3.3   3   4   1.5e-15   2.1e-13   51.6   0.3    39   295   205   454   203   461 0.87 -
SOLCI006582300       -            682 EOG0936083D          -            383   3.6e-38  133.1   3.3   4   4     1e-11   1.4e-09   39.1   0.0     8   131   444   567   438   600 0.83 -
SOLCI002625600       -            591 EOG0936083D          -            383   3.8e-38  133.1   0.3   1   2   4.1e-16   5.6e-14   53.5   0.0    27   195    77   241    71   250 0.95 -
SOLCI002625600       -            591 EOG0936083D          -            383   3.8e-38  133.1   0.3   2   2   2.7e-23   3.6e-21   77.2   0.2    28   191   249   406   244   463 0.84 -
SOLCI006210600       -            498 EOG0936083D          -            383   5.3e-38  132.6   0.4   1   3      0.26        36    4.8   0.0   120   136    28    44    20    46 0.83 -
SOLCI006210600       -            498 EOG0936083D          -            383   5.3e-38  132.6   0.4   2   3   1.9e-20   2.6e-18   67.8   0.0    31   217    40   218    32   224 0.94 -
SOLCI006210600       -            498 EOG0936083D          -            383   5.3e-38  132.6   0.4   3   3   1.8e-21   2.4e-19   71.2   0.1    32   235   173   373   170   446 0.92 -
SOLCI003135400       -            590 EOG0936083D          -            383   6.6e-38  132.3   5.7   1   3   8.5e-09   1.2e-06   29.5   0.0     4    96     8    96     5   111 0.90 -
SOLCI003135400       -            590 EOG0936083D          -            383   6.6e-38  132.3   5.7   2   3   4.5e-11   6.1e-09   36.9   0.4   106   240   138   268   116   269 0.80 -
SOLCI003135400       -            590 EOG0936083D          -            383   6.6e-38  132.3   5.7   3   3   1.2e-20   1.7e-18   68.4   0.3    32   232   266   464   263   540 0.91 -
SOLCI002660400       -            653 EOG0936083D          -            383     1e-37  131.7   0.0   1   3   1.8e-15   2.4e-13   51.4   0.0     7   211    73   280    68   308 0.83 -
SOLCI002660400       -            653 EOG0936083D          -            383     1e-37  131.7   0.0   2   3    0.0018      0.24   11.9   0.0   121   203   390   473   369   498 0.80 -
SOLCI002660400       -            653 EOG0936083D          -            383     1e-37  131.7   0.0   3   3   1.3e-19   1.8e-17   65.0   0.0   256   367   497   609   479   619 0.85 -
SOLCI000257300       -            607 EOG0936083D          -            383   1.2e-37  131.5   1.2   1   3     0.002      0.27   11.8   0.0    22   121    50   150    38   155 0.73 -
SOLCI000257300       -            607 EOG0936083D          -            383   1.2e-37  131.5   1.2   2   3   5.8e-14   7.8e-12   46.5   0.1     5   121   139   252   137   259 0.93 -
SOLCI000257300       -            607 EOG0936083D          -            383   1.2e-37  131.5   1.2   3   3   2.2e-23     3e-21   77.5   0.0    10   240   246   469   242   484 0.83 -
SOLCI000669300       -            552 EOG0936083D          -            383   1.2e-37  131.4   0.2   1   2   5.4e-16   7.3e-14   53.1   0.0    27   166    74   212    52   215 0.91 -
SOLCI000669300       -            552 EOG0936083D          -            383   1.2e-37  131.4   0.2   2   2   6.5e-22   8.9e-20   72.6   0.0    32   267   214   449   212   472 0.84 -
SOLCI003177800       -            637 EOG0936083D          -            383   2.9e-37  130.2   4.3   1   6   3.3e-10   4.4e-08   34.1   0.0     4   123    39   156    36   162 0.90 -
SOLCI003177800       -            637 EOG0936083D          -            383   2.9e-37  130.2   4.3   2   6   8.8e-08   1.2e-05   26.1   0.0   268   359   161   249   152   257 0.90 -
SOLCI003177800       -            637 EOG0936083D          -            383   2.9e-37  130.2   4.3   3   6   3.4e-06   0.00046   20.9   0.1     5   137   242   370   238   379 0.90 -
SOLCI003177800       -            637 EOG0936083D          -            383   2.9e-37  130.2   4.3   4   6   0.00033     0.045   14.3   0.1    47   149   315   421   305   425 0.64 -
SOLCI003177800       -            637 EOG0936083D          -            383   2.9e-37  130.2   4.3   5   6   5.9e-06    0.0008   20.1   0.1   279   345   383   445   373   448 0.82 -
SOLCI003177800       -            637 EOG0936083D          -            383   2.9e-37  130.2   4.3   6   6   3.9e-13   5.3e-11   43.7   0.0    33   204   410   578   408   584 0.90 -
SOLCI004716000       -            622 EOG0936083D          -            383   3.2e-37  130.0   6.3   1   3   1.2e-10   1.7e-08   35.5   0.1    86   173    65   148    54   161 0.89 -
SOLCI004716000       -            622 EOG0936083D          -            383   3.2e-37  130.0   6.3   2   3   1.1e-09   1.4e-07   32.4   0.2     8   115   158   261   151   268 0.88 -
SOLCI004716000       -            622 EOG0936083D          -            383   3.2e-37  130.0   6.3   3   3   3.5e-20   4.8e-18   66.9   0.3     4   167   255   415   252   422 0.94 -
SOLCI002514300       -            555 EOG0936083D          -            383     5e-37  129.4   0.3   1   2   1.4e-21   1.9e-19   71.5   0.0    28   313    32   308    18   313 0.88 -
SOLCI002514300       -            555 EOG0936083D          -            383     5e-37  129.4   0.3   2   2   2.2e-16     3e-14   54.4   0.2     3   166   310   470   307   478 0.95 -
SOLCI006161400       -            527 EOG0936083D          -            383   5.2e-37  129.4   2.7   1   5     2e-05    0.0027   18.4   0.1    26   111    56   137    46   143 0.85 -
SOLCI006161400       -            527 EOG0936083D          -            383   5.2e-37  129.4   2.7   2   5   0.00032     0.044   14.4   0.0    15    66   150   201   141   203 0.82 -
SOLCI006161400       -            527 EOG0936083D          -            383   5.2e-37  129.4   2.7   3   5   7.1e-10   9.6e-08   33.0   0.2    33   114   199   277   195   283 0.89 -
SOLCI006161400       -            527 EOG0936083D          -            383   5.2e-37  129.4   2.7   4   5   1.9e-15   2.6e-13   51.3   0.0     5   132   273   397   271   403 0.92 -
SOLCI006161400       -            527 EOG0936083D          -            383   5.2e-37  129.4   2.7   5   5    0.0028      0.39   11.3   0.0     3   101   409   504   407   507 0.90 -
SOLCI000463100       -            526 EOG0936083D          -            383   8.8e-37  128.6   0.0   1   2     7e-05    0.0096   16.6   0.0   221   369    99   246    84   257 0.81 -
SOLCI000463100       -            526 EOG0936083D          -            383   8.8e-37  128.6   0.0   2   2     1e-32   1.4e-30  108.2   0.0    37   269   260   492   246   495 0.92 -
SOLCI001011300       -            607 EOG0936083D          -            383   9.7e-37  128.5   7.5   1   3    0.0015      0.21   12.2   0.5    26   135    70   182    47   187 0.69 -
SOLCI001011300       -            607 EOG0936083D          -            383   9.7e-37  128.5   7.5   2   3   2.3e-23   3.1e-21   77.4   0.2    32   239   180   383   171   385 0.97 -
SOLCI001011300       -            607 EOG0936083D          -            383   9.7e-37  128.5   7.5   3   3   2.2e-13   2.9e-11   44.6   0.1    31   204   381   551   379   586 0.83 -
SOLCI003387500       -            695 EOG0936083D          -            383   1.4e-36  128.0   2.6   1   2   1.2e-26   1.7e-24   88.2   1.6    29   338    83   385    65   385 0.93 -
SOLCI003387500       -            695 EOG0936083D          -            383   1.4e-36  128.0   2.6   2   2   3.9e-10   5.4e-08   33.8   0.0    33   219   388   575   386   606 0.84 -
SOLCI001074300       -            601 EOG0936083D          -            383   1.7e-36  127.7   6.0   1   3   5.6e-08   7.6e-06   26.8   1.7    82   181    55   152    32   161 0.84 -
SOLCI001074300       -            601 EOG0936083D          -            383   1.7e-36  127.7   6.0   2   3   2.6e-09   3.6e-07   31.1   0.3    20   165   167   308   152   308 0.90 -
SOLCI001074300       -            601 EOG0936083D          -            383   1.7e-36  127.7   6.0   3   3   2.3e-23   3.1e-21   77.4   0.0    18   342   266   581   257   593 0.88 -
SOLCI000506900       -            753 EOG0936083D          -            383   2.9e-36  126.9   0.9   1   3   0.00039     0.053   14.1   0.0    70   132   275   338   266   351 0.87 -
SOLCI000506900       -            753 EOG0936083D          -            383   2.9e-36  126.9   0.9   2   3   2.7e-29   3.7e-27   96.9   0.8    29   237   355   561   341   572 0.94 -
SOLCI000506900       -            753 EOG0936083D          -            383   2.9e-36  126.9   0.9   3   3    0.0016      0.21   12.1   0.0    97   156   573   632   562   650 0.82 -
SOLCI004636500       -            458 EOG0936083D          -            383   3.2e-36  126.7   0.6   1   2     1e-17   1.4e-15   58.8   0.5    52   204    88   236    79   238 0.92 -
SOLCI004636500       -            458 EOG0936083D          -            383   3.2e-36  126.7   0.6   2   2   5.6e-22   7.7e-20   72.8   0.0     3   241   210   444   208   452 0.90 -
SOLCI000005400       -            477 EOG0936083D          -            383   5.1e-36  126.1   0.2   1   2   3.9e-13   5.3e-11   43.7   0.0   182   352    71   236    38   239 0.85 -
SOLCI000005400       -            477 EOG0936083D          -            383   5.1e-36  126.1   0.2   2   2   1.5e-24   2.1e-22   81.3   0.3     3   242   234   466   232   470 0.94 -
SOLCI006960500       -            799 EOG0936083D          -            383   4.1e-35  123.1   5.8   1   4   1.7e-06   0.00023   21.9   0.2    96   235   114   253    70   263 0.73 -
SOLCI006960500       -            799 EOG0936083D          -            383   4.1e-35  123.1   5.8   2   4   4.1e-13   5.5e-11   43.7   0.0    39   188   328   474   307   490 0.92 -
SOLCI006960500       -            799 EOG0936083D          -            383   4.1e-35  123.1   5.8   3   4   2.7e-12   3.7e-10   40.9   0.1   141   222   549   630   487   633 0.78 -
SOLCI006960500       -            799 EOG0936083D          -            383   4.1e-35  123.1   5.8   4   4   3.3e-05    0.0044   17.6   0.0     7    91   625   709   621   719 0.90 -
SOLCI004171700       -            633 EOG0936083D          -            383   4.1e-35  123.1   1.9   1   4       2.1   2.9e+02    1.8   0.0    32    81    23    72     5    88 0.71 -
SOLCI004171700       -            633 EOG0936083D          -            383   4.1e-35  123.1   1.9   2   4   1.6e-12   2.2e-10   41.7   0.4    38   189    95   246    89   262 0.86 -
SOLCI004171700       -            633 EOG0936083D          -            383   4.1e-35  123.1   1.9   3   4   5.4e-23   7.3e-21   76.2   0.0    30   293   269   526   244   545 0.91 -
SOLCI004171700       -            633 EOG0936083D          -            383   4.1e-35  123.1   1.9   4   4      0.19        26    5.3   0.0   170   272   473   574   466   576 0.65 -
SOLCI007478000       -            589 EOG0936083D          -            383   5.5e-35  122.7   8.6   1   3     0.013       1.7    9.1   0.0    48   131    10    92     1   104 0.85 -
SOLCI007478000       -            589 EOG0936083D          -            383   5.5e-35  122.7   8.6   2   3   6.2e-22   8.4e-20   72.7   1.0    33   300    97   357    90   360 0.93 -
SOLCI007478000       -            589 EOG0936083D          -            383   5.5e-35  122.7   8.6   3   3   7.3e-19   9.9e-17   62.6   1.3    68   293   261   484   259   533 0.77 -
SOLCI001668200       -            599 EOG0936083D          -            383   5.8e-35  122.6   2.2   1   4     0.011       1.5    9.4   0.0   136   181    60   105    21   121 0.83 -
SOLCI001668200       -            599 EOG0936083D          -            383   5.8e-35  122.6   2.2   2   4   2.8e-16   3.8e-14   54.1   0.1   107   355   164   407   157   416 0.84 -
SOLCI001668200       -            599 EOG0936083D          -            383   5.8e-35  122.6   2.2   3   4   1.7e-09   2.3e-07   31.7   0.0    23   112   422   507   417   510 0.92 -
SOLCI001668200       -            599 EOG0936083D          -            383   5.8e-35  122.6   2.2   4   4   1.2e-13   1.6e-11   45.5   0.1    33   132   463   563   461   583 0.92 -
SOLCI005818800       -            585 EOG0936083D          -            383   7.4e-35  122.2   0.3   1   3   2.9e-05    0.0039   17.8   0.0   193   257    65   125    54   130 0.74 -
SOLCI005818800       -            585 EOG0936083D          -            383   7.4e-35  122.2   0.3   2   3   1.6e-13   2.2e-11   45.0   0.0    97   239   140   278   129   280 0.93 -
SOLCI005818800       -            585 EOG0936083D          -            383   7.4e-35  122.2   0.3   3   3   7.7e-17     1e-14   55.9   0.1    33   163   278   406   274   449 0.88 -
SOLCI006320100       -            758 EOG0936083D          -            383     8e-35  122.2  11.5   1   5     1e-07   1.4e-05   25.9   0.2    25   114   119   205    99   217 0.83 -
SOLCI006320100       -            758 EOG0936083D          -            383     8e-35  122.2  11.5   2   5   8.8e-06    0.0012   19.5   0.1    10   111   205   300   203   307 0.79 -
SOLCI006320100       -            758 EOG0936083D          -            383     8e-35  122.2  11.5   3   5   3.9e-06   0.00053   20.7   0.2    15   109   309   400   297   407 0.83 -
SOLCI006320100       -            758 EOG0936083D          -            383     8e-35  122.2  11.5   4   5   2.2e-13     3e-11   44.6   0.3   182   353   336   503   334   506 0.88 -
SOLCI006320100       -            758 EOG0936083D          -            383     8e-35  122.2  11.5   5   5   9.9e-15   1.4e-12   49.0   0.0    30   207   457   631   455   662 0.89 -
SOLCI005477300       -            449 EOG0936083D          -            383   1.4e-34  121.3   0.0   1   4       1.7   2.3e+02    2.1   0.0    70   113    26    74    19    88 0.74 -
SOLCI005477300       -            449 EOG0936083D          -            383   1.4e-34  121.3   0.0   2   4    0.0013      0.17   12.4   0.0    24    65    90   131    80   135 0.86 -
SOLCI005477300       -            449 EOG0936083D          -            383   1.4e-34  121.3   0.0   3   4   1.8e-10   2.5e-08   34.9   0.0    36   121   133   215   129   222 0.79 -
SOLCI005477300       -            449 EOG0936083D          -            383   1.4e-34  121.3   0.0   4   4   4.1e-21   5.6e-19   70.0   0.0     3   242   202   435   201   448 0.91 -
SOLCI002908200       -            626 EOG0936083D          -            383   1.5e-34  121.2   0.0   1   3    0.0047      0.64   10.5   0.0    71   130    19    78    16    83 0.88 -
SOLCI002908200       -            626 EOG0936083D          -            383   1.5e-34  121.2   0.0   2   3   1.4e-17   1.9e-15   58.3   0.1    31   200    80   241    76   241 0.94 -
SOLCI002908200       -            626 EOG0936083D          -            383   1.5e-34  121.2   0.0   3   3   1.4e-18   1.9e-16   61.7   0.0    33   235   214   417   211   420 0.90 -
SOLCI001923700       -            387 EOG0936083D          -            383   2.3e-34  120.7   2.1   1   2   2.5e-26   3.4e-24   87.2   0.9     5   223    47   268    43   271 0.90 -
SOLCI001923700       -            387 EOG0936083D          -            383   2.3e-34  120.7   2.1   2   2   4.1e-10   5.5e-08   33.8   0.0    78   174   263   359   262   370 0.93 -
SOLCI007300500       -            403 EOG0936083D          -            383   2.5e-34  120.5   0.3   1   2    0.0032      0.43   11.1   0.0   144   242   119   216    41   231 0.84 -
SOLCI007300500       -            403 EOG0936083D          -            383   2.5e-34  120.5   0.3   2   2   7.1e-35   9.7e-33  115.3   0.1     4   267   119   385   117   392 0.90 -
SOLCI006053600       -            404 EOG0936083D          -            383   2.6e-34  120.5   0.4   1   1   2.8e-36   3.7e-34  119.9   0.4   120   371   116   371    80   381 0.93 -
SOLCI001686500       -            621 EOG0936083D          -            383     3e-34  120.3   4.2   1   2   1.2e-16   1.6e-14   55.3   0.6    31   239   109   314    97   315 0.95 -
SOLCI001686500       -            621 EOG0936083D          -            383     3e-34  120.3   4.2   2   2   1.4e-22     2e-20   74.8   0.2    25   249   275   492   264   496 0.89 -
SOLCI003956600       -            581 EOG0936083D          -            383   5.3e-34  119.5   0.1   1   2   4.1e-15   5.6e-13   50.2   0.0    14   201    48   234    38   244 0.86 -
SOLCI003956600       -            581 EOG0936083D          -            383   5.3e-34  119.5   0.1   2   2   8.9e-22   1.2e-19   72.2   0.1     5   253   213   456   209   461 0.89 -
SOLCI003281000       -            483 EOG0936083D          -            383   7.6e-34  118.9   1.6   1   2   3.8e-10   5.1e-08   33.9   0.0    21   177    32   114    12   141 0.56 -
SOLCI003281000       -            483 EOG0936083D          -            383   7.6e-34  118.9   1.6   2   2   5.7e-25   7.7e-23   82.7   1.4    25   236   137   341   114   352 0.83 -
SOLCI000161600       -            521 EOG0936083D          -            383   9.4e-34  118.6   0.2   1   2   5.7e-12   7.7e-10   39.9   0.0   216   358   151   293   126   303 0.64 -
SOLCI000161600       -            521 EOG0936083D          -            383   9.4e-34  118.6   0.2   2   2     5e-23   6.8e-21   76.3   0.1   122   281   306   470   302   474 0.92 -
SOLCI002364300       -            528 EOG0936083D          -            383   1.2e-33  118.2   6.5   1   3   0.00017     0.023   15.3   0.0    68   117    19    67     9    77 0.88 -
SOLCI002364300       -            528 EOG0936083D          -            383   1.2e-33  118.2   6.5   2   3   1.7e-12   2.3e-10   41.6   0.6     5   128    61   180    60   185 0.92 -
SOLCI002364300       -            528 EOG0936083D          -            383   1.2e-33  118.2   6.5   3   3   2.5e-21   3.4e-19   70.7   1.3     5   190   162   346   162   393 0.84 -
SOLCI004944500       -            405 EOG0936083D          -            383   1.9e-33  117.6   0.5   1   1   1.6e-34   2.2e-32  114.1   0.4   111   365   115   376   112   382 0.93 -
SOLCI004937200       -            610 EOG0936083D          -            383   3.2e-33  116.9   3.1   1   3    0.0042      0.57   10.7   0.0    25   109    29   110    10   112 0.71 -
SOLCI004937200       -            610 EOG0936083D          -            383   3.2e-33  116.9   3.1   2   3     8e-15   1.1e-12   49.3   1.0     2   200   108   299   107   299 0.92 -
SOLCI004937200       -            610 EOG0936083D          -            383   3.2e-33  116.9   3.1   3   3   1.3e-21   1.8e-19   71.6   0.1    33   235   201   401   200   418 0.92 -
SOLCI003282300       -            649 EOG0936083D          -            383   3.7e-33  116.6  10.0   1   3   1.2e-15   1.6e-13   52.1   0.8   101   348    61   304    11   305 0.87 -
SOLCI003282300       -            649 EOG0936083D          -            383   3.7e-33  116.6  10.0   2   3   2.8e-07   3.8e-05   24.4   0.4     6   120   309   419   304   437 0.88 -
SOLCI003282300       -            649 EOG0936083D          -            383   3.7e-33  116.6  10.0   3   3   9.4e-16   1.3e-13   52.3   1.8    40   239   374   571   372   639 0.47 -
SOLCI004441600       -            343 EOG0936083D          -            383   4.3e-33  116.5   0.2   1   1   4.5e-35   6.2e-33  115.9   0.2    54   239   158   305   154   313 0.56 -
SOLCI004586700       -            198 EOG0936083D          -            383   4.4e-33  116.4   1.3   1   1   3.8e-35   5.1e-33  116.2   1.3    77   253     2   178     1   193 0.72 -
SOLCI001670900       -            653 EOG0936083D          -            383     5e-33  116.2   1.4   1   3   1.4e-05    0.0019   18.9   0.1     4   114    84   190    81   192 0.89 -
SOLCI001670900       -            653 EOG0936083D          -            383     5e-33  116.2   1.4   2   3   2.1e-12   2.8e-10   41.3   0.1     7   134   187   310   184   315 0.92 -
SOLCI001670900       -            653 EOG0936083D          -            383     5e-33  116.2   1.4   3   3   1.6e-16   2.2e-14   54.8   0.0     5   168   286   446   283   515 0.93 -
SOLCI005213900       -            936 EOG0936083D          -            383   7.9e-33  115.6  13.7   1   4   1.1e-17   1.4e-15   58.8   5.7    28   325    50   341    34   342 0.91 -
SOLCI005213900       -            936 EOG0936083D          -            383   7.9e-33  115.6  13.7   2   4     9e-09   1.2e-06   29.4   0.0    37   170   330   459   326   472 0.84 -
SOLCI005213900       -            936 EOG0936083D          -            383   7.9e-33  115.6  13.7   3   4      0.31        43    4.5   0.2    39   106   502   565   494   585 0.66 -
SOLCI005213900       -            936 EOG0936083D          -            383   7.9e-33  115.6  13.7   4   4   3.5e-09   4.7e-07   30.7   0.0    11   170   575   731   565   739 0.88 -
SOLCI003109000       -            456 EOG0936083D          -            383   1.6e-32  114.6   4.9   1   4    0.0011      0.15   12.6   0.0    41   117    43   119    16   130 0.72 -
SOLCI003109000       -            456 EOG0936083D          -            383   1.6e-32  114.6   4.9   2   4   1.9e-17   2.6e-15   57.9   0.1    98   241   135   276   126   278 0.92 -
SOLCI003109000       -            456 EOG0936083D          -            383   1.6e-32  114.6   4.9   3   4   2.8e-13   3.9e-11   44.2   1.4    33   157   274   396   273   406 0.90 -
SOLCI003109000       -            456 EOG0936083D          -            383   1.6e-32  114.6   4.9   4   4      0.03         4    7.9   0.0    26    83   370   426   365   445 0.79 -
SOLCI004319000       -            329 EOG0936083D          -            383     3e-32  113.7   0.0   1   1   3.4e-34   4.6e-32  113.1   0.0    36   307    39   309    11   318 0.88 -
SOLCI002088500       -            776 EOG0936083D          -            383   4.8e-32  113.0   0.1   1   3   3.2e-06   0.00043   21.0   0.1    31   133   246   351   235   380 0.87 -
SOLCI002088500       -            776 EOG0936083D          -            383   4.8e-32  113.0   0.1   2   3     1e-14   1.4e-12   48.9   0.0    61   237   435   614   412   617 0.88 -
SOLCI002088500       -            776 EOG0936083D          -            383   4.8e-32  113.0   0.1   3   3   1.2e-12   1.7e-10   42.1   0.0   110   251   592   739   588   763 0.85 -
SOLCI007107400       -            626 EOG0936083D          -            383   6.7e-32  112.5   4.1   1   3   2.4e-09   3.3e-07   31.2   0.0   194   346    80   234    72   246 0.82 -
SOLCI007107400       -            626 EOG0936083D          -            383   6.7e-32  112.5   4.1   2   3   1.3e-13   1.8e-11   45.3   1.6    14   158   249   389   235   396 0.86 -
SOLCI007107400       -            626 EOG0936083D          -            383   6.7e-32  112.5   4.1   3   3   3.9e-10   5.3e-08   33.8   0.0    12   219   383   584   379   594 0.77 -
SOLCI000401400       -            603 EOG0936083D          -            383   8.7e-32  112.2   1.3   1   2   4.8e-16   6.5e-14   53.3   0.0    12   191    72   242    65   251 0.87 -
SOLCI000401400       -            603 EOG0936083D          -            383   8.7e-32  112.2   1.3   2   2     1e-19   1.4e-17   65.4   1.1    41   308   198   465   198   469 0.88 -
SOLCI006898400       -            451 EOG0936083D          -            383   9.2e-32  112.1   0.3   1   3   4.7e-06   0.00064   20.4   0.0   181   302     2   124     1   132 0.87 -
SOLCI006898400       -            451 EOG0936083D          -            383   9.2e-32  112.1   0.3   2   3   3.6e-17   4.9e-15   57.0   0.1    23   235    55   263    33   267 0.85 -
SOLCI006898400       -            451 EOG0936083D          -            383   9.2e-32  112.1   0.3   3   3   4.9e-14   6.7e-12   46.7   0.0    36   199   239   401   233   414 0.89 -
SOLCI003466100       -            531 EOG0936083D          -            383     1e-31  111.9   1.3   1   3   0.00036     0.049   14.2   0.0   206   301    81   179    77   185 0.89 -
SOLCI003466100       -            531 EOG0936083D          -            383     1e-31  111.9   1.3   2   3   1.2e-13   1.7e-11   45.4   0.1   103   202   184   279   178   283 0.87 -
SOLCI003466100       -            531 EOG0936083D          -            383     1e-31  111.9   1.3   3   3     3e-17   4.1e-15   57.2   0.1     6   231   258   476   254   497 0.86 -
SOLCI000565500       -            488 EOG0936083D          -            383   1.2e-31  111.7   0.9   1   3   3.2e-16   4.3e-14   53.9   0.1   206   371    94   260    82   269 0.87 -
SOLCI000565500       -            488 EOG0936083D          -            383   1.2e-31  111.7   0.9   2   3   2.8e-16   3.8e-14   54.1   0.1    92   223   258   386   252   396 0.88 -
SOLCI000565500       -            488 EOG0936083D          -            383   1.2e-31  111.7   0.9   3   3       1.8   2.5e+02    2.0   0.0   144   322   400   441   387   468 0.51 -
SOLCI001388900       -            521 EOG0936083D          -            383   1.3e-31  111.5   0.2   1   4       2.1   2.9e+02    1.8   0.0   142   200    85   144    72   149 0.84 -
SOLCI001388900       -            521 EOG0936083D          -            383   1.3e-31  111.5   0.2   2   4   2.6e-21   3.6e-19   70.6   0.0    41   276   125   360    88   362 0.90 -
SOLCI001388900       -            521 EOG0936083D          -            383   1.3e-31  111.5   0.2   3   4   3.5e-14   4.8e-12   47.2   0.0    51   199   272   420   271   427 0.96 -
SOLCI001388900       -            521 EOG0936083D          -            383   1.3e-31  111.5   0.2   4   4     0.024       3.2    8.2   0.1    30   102   428   497   421   505 0.84 -
SOLCI006342700       -            489 EOG0936083D          -            383   2.2e-31  110.8   2.1   1   2   1.6e-13   2.1e-11   45.0   0.6    42   233   123   312    82   317 0.75 -
SOLCI006342700       -            489 EOG0936083D          -            383   2.2e-31  110.8   2.1   2   2     4e-22   5.5e-20   73.3   0.0    49   233   232   416   230   425 0.93 -
SOLCI000794400       -            632 EOG0936083D          -            383   2.4e-31  110.7   6.7   1   4       1.5     2e+02    2.3   0.0    89   131    33    77     4   102 0.54 -
SOLCI000794400       -            632 EOG0936083D          -            383   2.4e-31  110.7   6.7   2   4   1.1e-08   1.5e-06   29.1   0.7    33   137    82   186    67   189 0.92 -
SOLCI000794400       -            632 EOG0936083D          -            383   2.4e-31  110.7   6.7   3   4   1.6e-09   2.1e-07   31.9   0.0    33   120   183   267   181   276 0.93 -
SOLCI000794400       -            632 EOG0936083D          -            383   2.4e-31  110.7   6.7   4   4   1.3e-15   1.8e-13   51.9   0.1    31   239   284   484   272   496 0.58 -
SOLCI000643300       -            605 EOG0936083D          -            383   2.5e-31  110.6   0.1   1   2   7.4e-14     1e-11   46.1   0.0    31   206    93   264    79   267 0.94 -
SOLCI000643300       -            605 EOG0936083D          -            383   2.5e-31  110.6   0.1   2   2   9.4e-20   1.3e-17   65.5   0.0    13   242   246   468   238   481 0.89 -
SOLCI002887100       -            535 EOG0936083D          -            383   3.2e-31  110.3   0.4   1   2   2.1e-14   2.8e-12   47.9   0.0    97   339   127   369   104   377 0.77 -
SOLCI002887100       -            535 EOG0936083D          -            383   3.2e-31  110.3   0.4   2   2   1.1e-18   1.5e-16   62.0   0.2   110   280   347   525   331   530 0.38 -
SOLCI002665900       -            528 EOG0936083D          -            383   3.9e-31  110.0   1.2   1   4   8.5e-05     0.012   16.3   0.0   209   305    76   177    64   179 0.56 -
SOLCI002665900       -            528 EOG0936083D          -            383   3.9e-31  110.0   1.2   2   4   3.4e-10   4.6e-08   34.0   0.0    33   245   178   246   176   258 0.51 -
SOLCI002665900       -            528 EOG0936083D          -            383   3.9e-31  110.0   1.2   3   4   0.00036     0.049   14.2   0.0     5    62   251   308   246   314 0.92 -
SOLCI002665900       -            528 EOG0936083D          -            383   3.9e-31  110.0   1.2   4   4   1.5e-12   2.1e-10   41.8   0.2    36   180   313   461   308   516 0.71 -
SOLCI000060300       -            370 EOG0936083D          -            383   3.9e-31  110.0   5.1   1   2   2.5e-26   3.4e-24   87.2   1.6    33   199    49   215    26   220 0.93 -
SOLCI000060300       -            370 EOG0936083D          -            383   3.9e-31  110.0   5.1   2   2   2.7e-07   3.7e-05   24.5   0.1   294   378   220   304   214   309 0.91 -
SOLCI005378000       -            625 EOG0936083D          -            383     9e-31  108.8   0.2   1   3   4.1e-17   5.6e-15   56.8   0.0   105   263   259   416   249   424 0.89 -
SOLCI005378000       -            625 EOG0936083D          -            383     9e-31  108.8   0.2   2   3   1.1e-06   0.00014   22.5   0.0    34   127   429   522   416   528 0.81 -
SOLCI005378000       -            625 EOG0936083D          -            383     9e-31  108.8   0.2   3   3   1.3e-10   1.8e-08   35.4   0.0     4   110   504   609   501   616 0.88 -
SOLCI003806100       -            707 EOG0936083D          -            383   2.4e-30  107.4   4.4   1   3   3.2e-14   4.4e-12   47.3   0.3    30   190    94   249    67   255 0.88 -
SOLCI003806100       -            707 EOG0936083D          -            383   2.4e-30  107.4   4.4   2   3    0.0069      0.94   10.0   0.1     6    96   240   326   233   334 0.89 -
SOLCI003806100       -            707 EOG0936083D          -            383   2.4e-30  107.4   4.4   3   3   1.7e-15   2.3e-13   51.5   0.1     6   216   342   544   335   581 0.88 -
SOLCI000391400       -            379 EOG0936083D          -            383   4.4e-30  106.5   0.6   1   2   6.9e-07   9.4e-05   23.2   0.0   131   220   100   191    89   203 0.87 -
SOLCI000391400       -            379 EOG0936083D          -            383   4.4e-30  106.5   0.6   2   2   1.3e-24   1.7e-22   81.5   0.1    53   217   207   371   203   375 0.97 -
SOLCI002575800       -            399 EOG0936083D          -            383   4.8e-30  106.4   1.8   1   2   0.00014     0.019   15.6   0.2   135   232   117   217   104   223 0.64 -
SOLCI002575800       -            399 EOG0936083D          -            383   4.8e-30  106.4   1.8   2   2   5.2e-27   7.1e-25   89.4   0.1    21   174   224   378   218   387 0.72 -
SOLCI005192800       -            605 EOG0936083D          -            383   1.2e-29  105.1   0.1   1   3   2.8e-07   3.8e-05   24.5   0.0     4   113    37   142    34   144 0.91 -
SOLCI005192800       -            605 EOG0936083D          -            383   1.2e-29  105.1   0.1   2   3     3e-09   4.1e-07   30.9   0.0     2   112   136   242   135   257 0.89 -
SOLCI005192800       -            605 EOG0936083D          -            383   1.2e-29  105.1   0.1   3   3   5.9e-15   8.1e-13   49.7   0.0     5   244   240   471   236   484 0.84 -
SOLCI002934700       -            481 EOG0936083D          -            383   1.4e-29  104.8   2.8   1   2     2e-06   0.00027   21.6   0.0    88   154   106   168    94   170 0.88 -
SOLCI002934700       -            481 EOG0936083D          -            383   1.4e-29  104.8   2.8   2   2   2.5e-27   3.4e-25   90.4   1.3    32   249   151   361   149   424 0.85 -
SOLCI003556900       -            534 EOG0936083D          -            383   1.7e-29  104.6   1.0   1   2   5.4e-17   7.4e-15   56.4   0.4    38   208   100   262    82   266 0.89 -
SOLCI003556900       -            534 EOG0936083D          -            383   1.7e-29  104.6   1.0   2   2   2.5e-13   3.4e-11   44.4   0.0     2   243   266   516   265   519 0.85 -
SOLCI000288900       -            605 EOG0936083D          -            383   3.1e-29  103.7   1.4   1   2   4.1e-12   5.5e-10   40.4   0.0   114   241    75   198    54   232 0.90 -
SOLCI000288900       -            605 EOG0936083D          -            383   3.1e-29  103.7   1.4   2   2   1.4e-18   1.9e-16   61.7   0.7     5   240   239   467   234   485 0.85 -
SOLCI000270700       -            850 EOG0936083D          -            383   4.4e-29  103.3   7.0   1   4      0.29        40    4.6   0.0   255   287   202   234   194   336 0.65 -
SOLCI000270700       -            850 EOG0936083D          -            383   4.4e-29  103.3   7.0   2   4     9e-23   1.2e-20   75.4   2.1   100   298   394   592   383   602 0.96 -
SOLCI000270700       -            850 EOG0936083D          -            383   4.4e-29  103.3   7.0   3   4    0.0011      0.15   12.6   0.1   279   352   607   679   595   707 0.75 -
SOLCI000270700       -            850 EOG0936083D          -            383   4.4e-29  103.3   7.0   4   4    0.0005     0.068   13.7   0.0     5   170   645   814   641   822 0.81 -
SOLCI002952600       -            627 EOG0936083D          -            383   4.8e-29  103.1   2.0   1   4   0.00022      0.03   14.9   0.0   172   226    93   147    84   152 0.66 -
SOLCI002952600       -            627 EOG0936083D          -            383   4.8e-29  103.1   2.0   2   4   2.7e-07   3.7e-05   24.5   0.1     2   115   133   243   132   254 0.89 -
SOLCI002952600       -            627 EOG0936083D          -            383   4.8e-29  103.1   2.0   3   4   0.00036     0.049   14.2   0.1    35   127   273   365   254   372 0.75 -
SOLCI002952600       -            627 EOG0936083D          -            383   4.8e-29  103.1   2.0   4   4   5.2e-15   7.1e-13   49.9   0.0    28   242   375   582   364   596 0.88 -
SOLCI001503200       -            492 EOG0936083D          -            383   5.8e-29  102.9   0.3   1   3       3.8   5.1e+02    1.0   0.0   330   367    76   113    67   121 0.73 -
SOLCI001503200       -            492 EOG0936083D          -            383   5.8e-29  102.9   0.3   2   3     6e-23   8.2e-21   76.0   0.1    31   236   122   328   118   334 0.96 -
SOLCI001503200       -            492 EOG0936083D          -            383   5.8e-29  102.9   0.3   3   3   1.2e-07   1.7e-05   25.6   0.0   110   237   307   440   303   479 0.83 -
SOLCI004732000       -            116 EOG0936083D          -            383   1.1e-28  101.9   0.1   1   1   9.3e-31   1.3e-28  101.7   0.1    82   194     2   114     1   116 0.52 -
SOLCI001997700       -            525 EOG0936083D          -            383   1.6e-28  101.4   4.8   1   2       0.1        14    6.2   0.2    82   193   180   294   155   306 0.68 -
SOLCI001997700       -            525 EOG0936083D          -            383   1.6e-28  101.4   4.8   2   2   3.7e-29     5e-27   96.5   0.6   106   285   307   489   298   503 0.93 -
SOLCI001872400       -            654 EOG0936083D          -            383   2.3e-28  100.9   0.8   1   3   6.4e-07   8.7e-05   23.3   0.1    84   231   149   305    78   314 0.77 -
SOLCI001872400       -            654 EOG0936083D          -            383   2.3e-28  100.9   0.8   2   3   2.9e-14     4e-12   47.4   0.0    64   223   317   479   310   495 0.85 -
SOLCI001872400       -            654 EOG0936083D          -            383   2.3e-28  100.9   0.8   3   3   8.7e-08   1.2e-05   26.1   0.0    38    97   505   564   495   569 0.82 -
SOLCI002658500       -            512 EOG0936083D          -            383   3.8e-28  100.2   0.0   1   3    0.0077         1    9.8   0.0    25   118    43   135    21   144 0.78 -
SOLCI002658500       -            512 EOG0936083D          -            383   3.8e-28  100.2   0.0   2   3     9e-09   1.2e-06   29.4   0.0    28   127   151   247   132   254 0.87 -
SOLCI002658500       -            512 EOG0936083D          -            383   3.8e-28  100.2   0.0   3   3   1.3e-18   1.7e-16   61.8   0.0     6   255   231   479   227   482 0.90 -
SOLCI005437800       -            530 EOG0936083D          -            383     7e-28   99.3   6.3   1   3   2.3e-05    0.0031   18.2   0.1    29   136    65   174    56   176 0.91 -
SOLCI005437800       -            530 EOG0936083D          -            383     7e-28   99.3   6.3   2   3   1.1e-08   1.4e-06   29.1   0.1    34   114   173   249   170   256 0.89 -
SOLCI005437800       -            530 EOG0936083D          -            383     7e-28   99.3   6.3   3   3   6.3e-17   8.6e-15   56.2   0.4    16   240   256   476   240   491 0.84 -
SOLCI002323000       -            564 EOG0936083D          -            383   7.8e-28   99.1   0.0   1   3   6.3e-10   8.5e-08   33.2   0.0    31   176    51   191    41   207 0.84 -
SOLCI002323000       -            564 EOG0936083D          -            383   7.8e-28   99.1   0.0   2   3   1.3e-18   1.8e-16   61.7   0.0    10   240   200   424   191   428 0.89 -
SOLCI002323000       -            564 EOG0936083D          -            383   7.8e-28   99.1   0.0   3   3       9.4   1.3e+03   -0.3   0.0     6    49   518   562   515   563 0.78 -
SOLCI000074000       -            467 EOG0936083D          -            383   8.2e-28   99.1   2.2   1   3   1.9e-07   2.6e-05   25.0   0.0     6   136    18   151    14   154 0.86 -
SOLCI000074000       -            467 EOG0936083D          -            383   8.2e-28   99.1   2.2   2   3   4.9e-07   6.7e-05   23.6   0.3    33   112   149   230   147   235 0.81 -
SOLCI000074000       -            467 EOG0936083D          -            383   8.2e-28   99.1   2.2   3   3   2.6e-15   3.5e-13   50.9   0.9     8   169   230   391   223   461 0.84 -
SOLCI004389500       -            415 EOG0936083D          -            383   3.9e-27   96.8   0.2   1   1   4.7e-29   6.3e-27   96.1   0.2   136   343   168   378   156   407 0.67 -
SOLCI004518400       -            428 EOG0936083D          -            383   4.6e-27   96.6   0.2   1   5       1.2   1.6e+02    2.6   0.0   175   202    12    39     7    46 0.73 -
SOLCI004518400       -            428 EOG0936083D          -            383   4.6e-27   96.6   0.2   2   5      0.31        42    4.6   0.0     5    62    53   110    49   113 0.80 -
SOLCI004518400       -            428 EOG0936083D          -            383   4.6e-27   96.6   0.2   3   5   2.6e-08   3.5e-06   27.9   0.0    32   120   111   197   106   205 0.65 -
SOLCI004518400       -            428 EOG0936083D          -            383   4.6e-27   96.6   0.2   4   5   1.7e-15   2.4e-13   51.5   0.0     6   166   188   345   185   352 0.92 -
SOLCI004518400       -            428 EOG0936083D          -            383   4.6e-27   96.6   0.2   5   5     0.086        12    6.4   0.0   345   380   383   418   368   421 0.85 -
SOLCI000350900       -            651 EOG0936083D          -            383   5.7e-27   96.3   1.0   1   3   1.1e-07   1.5e-05   25.8   0.1   103   167   113   178    96   203 0.80 -
SOLCI000350900       -            651 EOG0936083D          -            383   5.7e-27   96.3   1.0   2   3   3.6e-10   4.9e-08   34.0   0.0   166   239   236   309   197   315 0.74 -
SOLCI000350900       -            651 EOG0936083D          -            383   5.7e-27   96.3   1.0   3   3     5e-10   6.8e-08   33.5   0.0   206   302   318   423   310   435 0.85 -
SOLCI004309800       -            545 EOG0936083D          -            383   6.9e-27   96.0   0.0   1   1   4.8e-28   6.5e-26   92.8   0.0     6   376   120   498   116   505 0.88 -
SOLCI003542100       -            437 EOG0936083D          -            383   8.1e-27   95.8   0.2   1   2     4e-23   5.5e-21   76.6   0.1   129   290    29   193    22   215 0.92 -
SOLCI003542100       -            437 EOG0936083D          -            383   8.1e-27   95.8   0.2   2   2   4.2e-05    0.0057   17.3   0.0     5   133   260   393   256   403 0.73 -
SOLCI006180800       -            554 EOG0936083D          -            383   1.3e-26   95.1   1.5   1   3   1.1e-11   1.5e-09   38.9   0.1    31   200   103   268    97   274 0.91 -
SOLCI006180800       -            554 EOG0936083D          -            383   1.3e-26   95.1   1.5   2   3   1.6e-05    0.0021   18.7   0.0    33   121   210   297   207   303 0.67 -
SOLCI006180800       -            554 EOG0936083D          -            383   1.3e-26   95.1   1.5   3   3     2e-15   2.8e-13   51.2   0.0     5   239   286   514   280   524 0.86 -
SOLCI007161600       -            555 EOG0936083D          -            383     1e-25   92.2   0.3   1   2   3.4e-14   4.6e-12   47.2   0.1    18   162   106   244    90   247 0.85 -
SOLCI007161600       -            555 EOG0936083D          -            383     1e-25   92.2   0.3   2   2     2e-13   2.7e-11   44.7   0.0   109   310   226   420   223   423 0.89 -
SOLCI006221800       -            453 EOG0936083D          -            383   1.7e-25   91.4   0.1   1   2   2.2e-15   2.9e-13   51.2   0.2    52   254    80   274    58   276 0.91 -
SOLCI006221800       -            453 EOG0936083D          -            383   1.7e-25   91.4   0.1   2   2   1.9e-12   2.5e-10   41.5   0.0    34   206   264   434   262   438 0.88 -
SOLCI007033000       -            473 EOG0936083D          -            383   1.8e-25   91.4   0.3   1   2   2.6e-18   3.5e-16   60.8   1.0     5   231    74   302    71   315 0.91 -
SOLCI007033000       -            473 EOG0936083D          -            383   1.8e-25   91.4   0.3   2   2     3e-08   4.1e-06   27.6   0.0   107   239   317   452   312   457 0.77 -
SOLCI007077600       -            506 EOG0936083D          -            383   2.2e-25   91.1   1.0   1   2   6.8e-19   9.2e-17   62.7   0.9    66   228   155   317   139   325 0.91 -
SOLCI007077600       -            506 EOG0936083D          -            383   2.2e-25   91.1   1.0   2   2   9.7e-08   1.3e-05   26.0   0.0   107   218   336   448   331   470 0.81 -
SOLCI006342600       -            498 EOG0936083D          -            383   3.4e-25   90.4   1.0   1   2   4.2e-12   5.7e-10   40.3   0.5   176   325   153   305    87   314 0.81 -
SOLCI006342600       -            498 EOG0936083D          -            383   3.4e-25   90.4   1.0   2   2   3.2e-17   4.3e-15   57.2   0.0    57   233   243   419   241   424 0.90 -
SOLCI007179400       -            482 EOG0936083D          -            383     1e-24   88.9   2.0   1   1   2.1e-26   2.9e-24   87.4   2.0    68   341   144   418    78   424 0.90 -
SOLCI002776600       -            596 EOG0936083D          -            383   1.5e-24   88.3   0.0   1   2   7.2e-10   9.7e-08   33.0   0.0   205   358    85   237    77   247 0.84 -
SOLCI002776600       -            596 EOG0936083D          -            383   1.5e-24   88.3   0.0   2   2   3.2e-17   4.4e-15   57.2   0.0     2   242   228   460   227   510 0.90 -
SOLCI004538200       -            504 EOG0936083D          -            383   1.7e-24   88.1   2.5   1   2   7.2e-23   9.8e-21   75.8   1.1    38   235   154   351   132   400 0.87 -
SOLCI004538200       -            504 EOG0936083D          -            383   1.7e-24   88.1   2.5   2   2    0.0019      0.25   11.9   0.1   178   256   401   479   371   502 0.82 -
SOLCI006728300       -            871 EOG0936083D          -            383   1.8e-24   88.1   0.2   1   4   0.00077      0.11   13.1   0.0   180   305   185   317   176   324 0.66 -
SOLCI006728300       -            871 EOG0936083D          -            383   1.8e-24   88.1   0.2   2   4     1e-18   1.4e-16   62.1   0.3    29   222   332   525   319   535 0.86 -
SOLCI006728300       -            871 EOG0936083D          -            383   1.8e-24   88.1   0.2   3   4      0.41        56    4.1   0.1   303   335   504   536   499   545 0.87 -
SOLCI006728300       -            871 EOG0936083D          -            383   1.8e-24   88.1   0.2   4   4       0.2        27    5.2   0.0    87   201   543   657   533   675 0.62 -
SOLCI002540800       -            491 EOG0936083D          -            383   2.2e-24   87.8   0.7   1   2   5.6e-09   7.7e-07   30.0   0.2    48   233   212   398   210   401 0.87 -
SOLCI002540800       -            491 EOG0936083D          -            383   2.2e-24   87.8   0.7   2   2     0.003      0.41   11.2   0.0    24   103   404   480   396   488 0.84 -
SOLCI000669400       -            426 EOG0936083D          -            383   6.3e-23   83.0   0.3   1   3   1.6e-14   2.2e-12   48.3   0.1    76   234    70   225    45   227 0.86 -
SOLCI000669400       -            426 EOG0936083D          -            383   6.3e-23   83.0   0.3   2   3   6.5e-06   0.00088   20.0   0.0    27    97   193   259   189   266 0.86 -
SOLCI000669400       -            426 EOG0936083D          -            383   6.3e-23   83.0   0.3   3   3   4.5e-06   0.00062   20.5   0.0    64   147   275   356   261   411 0.85 -
SOLCI005620200       -            417 EOG0936083D          -            383   3.5e-22   80.5   3.3   1   2     3e-07   4.1e-05   24.3   0.1    59   169    75   181    68   209 0.64 -
SOLCI005620200       -            417 EOG0936083D          -            383   3.5e-22   80.5   3.3   2   2   2.7e-16   3.6e-14   54.1   0.4    29   191   254   416   232   417 0.85 -
SOLCI003934000       -            602 EOG0936083D          -            383     5e-22   80.0   0.0   1   2    0.0016      0.22   12.0   0.0    17   193    56   249    44   251 0.70 -
SOLCI003934000       -            602 EOG0936083D          -            383     5e-22   80.0   0.0   2   2   9.8e-21   1.3e-18   68.7   0.0    56   308   217   465   187   476 0.70 -
SOLCI007508800       -            478 EOG0936083D          -            383     2e-21   78.0   1.0   1   3   4.7e-05    0.0064   17.1   0.0    46   165    95   210    78   227 0.78 -
SOLCI007508800       -            478 EOG0936083D          -            383     2e-21   78.0   1.0   2   3      0.25        34    4.9   0.0    31    59   253   281   221   286 0.63 -
SOLCI007508800       -            478 EOG0936083D          -            383     2e-21   78.0   1.0   3   3   4.7e-16   6.4e-14   53.3   0.1    13   206   270   466   263   470 0.83 -
SOLCI006353400       -            401 EOG0936083D          -            383   8.6e-21   76.0   0.0   1   2   1.5e-05    0.0021   18.7   0.0    75   122     1    48     1    62 0.86 -
SOLCI006353400       -            401 EOG0936083D          -            383   8.6e-21   76.0   0.0   2   2   3.9e-18   5.2e-16   60.2   0.0     4   255    35   278    32   282 0.91 -
SOLCI000964800       -            651 EOG0936083D          -            383   4.3e-19   70.4   0.0   1   4    0.0037      0.51   10.9   0.0   137   228   103   197    81   209 0.80 -
SOLCI000964800       -            651 EOG0936083D          -            383   4.3e-19   70.4   0.0   2   4   0.00087      0.12   12.9   0.0    51   127   261   338   244   348 0.53 -
SOLCI000964800       -            651 EOG0936083D          -            383   4.3e-19   70.4   0.0   3   4   4.7e-07   6.4e-05   23.7   0.0   144   244   392   491   371   498 0.87 -
SOLCI000964800       -            651 EOG0936083D          -            383   4.3e-19   70.4   0.0   4   4   3.4e-05    0.0047   17.6   0.0   105   231   494   617   486   621 0.86 -
SOLCI002278200       -            639 EOG0936083D          -            383   1.8e-18   68.3   2.6   1   3    0.0002     0.028   15.0   0.0    16   114     7   110     1   144 0.79 -
SOLCI002278200       -            639 EOG0936083D          -            383   1.8e-18   68.3   2.6   2   3   2.1e-10   2.9e-08   34.7   0.1   254   379   156   281   147   285 0.88 -
SOLCI002278200       -            639 EOG0936083D          -            383   1.8e-18   68.3   2.6   3   3   4.3e-05    0.0059   17.2   0.2    98   168   311   382   283   389 0.72 -
SOLCI002464900       -            240 EOG0936083D          -            383   2.2e-18   68.0   0.0   1   2   5.6e-18   7.6e-16   59.7   0.0    32   167     6   138     1   140 0.94 -
SOLCI002464900       -            240 EOG0936083D          -            383   2.2e-18   68.0   0.0   2   2     0.034       4.6    7.7   0.0    30    71   138   179   134   192 0.85 -
SOLCI001322300       -            109 EOG0936083D          -            383   3.3e-18   67.5   0.2   1   1   2.7e-20   3.7e-18   67.3   0.2    93   186     3    96     1   104 0.96 -
SOLCI000868800       -            495 EOG0936083D          -            383     5e-18   66.8   1.4   1   2   4.7e-18   6.4e-16   59.9   0.5     6   306    71   372    67   392 0.90 -
SOLCI000868800       -            495 EOG0936083D          -            383     5e-18   66.8   1.4   2   2     0.011       1.5    9.3   0.1   107   274   310   481   308   493 0.79 -
SOLCI004821100       -            375 EOG0936083D          -            383   9.5e-18   65.9   0.4   1   1   1.8e-19   2.5e-17   64.6   0.4    96   215   255   375   207   375 0.81 -
SOLCI005832900       -            510 EOG0936083D          -            383   2.1e-17   64.8   0.0   1   2    0.0001     0.014   16.0   0.0    40   132   152   244   138   252 0.89 -
SOLCI005832900       -            510 EOG0936083D          -            383   2.1e-17   64.8   0.0   2   2   9.8e-14   1.3e-11   45.7   0.0    38   279   256   501   245   508 0.88 -
SOLCI003496400       -            264 EOG0936083D          -            383   4.8e-17   63.6   0.0   1   1   6.2e-19   8.4e-17   62.8   0.0   121   203     2    84     1   135 0.69 -
SOLCI002878000       -            323 EOG0936083D          -            383   6.1e-17   63.3   0.0   1   1   6.6e-19   8.9e-17   62.7   0.0    54   208   142   297   135   305 0.91 -
SOLCI000806600       -            891 EOG0936083D          -            383     1e-16   62.5   0.0   1   2   8.1e-11   1.1e-08   36.1   0.0   195   341    91   239    81   246 0.90 -
SOLCI000806600       -            891 EOG0936083D          -            383     1e-16   62.5   0.0   2   2   2.2e-06    0.0003   21.5   0.0   106   202   246   349   239   360 0.84 -
SOLCI005783200       -            285 EOG0936083D          -            383   1.4e-16   62.0   0.1   1   2       7.2   9.7e+02    0.1   0.0   146   171   131   157   124   174 0.52 -
SOLCI005783200       -            285 EOG0936083D          -            383   1.4e-16   62.0   0.1   2   2   6.2e-18   8.5e-16   59.5   0.1    33   143   175   285   160   285 0.94 -
SOLCI004519700       -            400 EOG0936083D          -            383   4.4e-16   60.4   0.2   1   1   1.3e-17   1.8e-15   58.4   0.2    36   233   152   351   121   377 0.68 -
SOLCI002464800       -            234 EOG0936083D          -            383   5.4e-16   60.2   0.1   1   1     5e-18   6.8e-16   59.8   0.1   137   342    23   224    15   233 0.91 -
SOLCI002018900       -            617 EOG0936083D          -            383     8e-16   59.6   0.0   1   2   0.00013     0.018   15.7   0.0    89   204   158   282    85   315 0.64 -
SOLCI002018900       -            617 EOG0936083D          -            383     8e-16   59.6   0.0   2   2   1.6e-12   2.1e-10   41.7   0.0    15   132   438   557   423   565 0.80 -
SOLCI005040000       -            636 EOG0936083D          -            383   1.2e-15   59.1   1.0   1   2   1.2e-05    0.0016   19.1   0.2   113   203   271   357   259   362 0.78 -
SOLCI005040000       -            636 EOG0936083D          -            383   1.2e-15   59.1   1.0   2   2   1.2e-12   1.7e-10   42.1   0.0    53   165   347   456   346   474 0.90 -
SOLCI003280800       -            713 EOG0936083D          -            383   6.1e-15   56.7   4.3   1   3    0.0077         1    9.8   0.0    21    86   223   289   205   336 0.71 -
SOLCI003280800       -            713 EOG0936083D          -            383   6.1e-15   56.7   4.3   2   3   2.7e-06   0.00037   21.2   0.1    74   170   409   505   385   510 0.57 -
SOLCI003280800       -            713 EOG0936083D          -            383   6.1e-15   56.7   4.3   3   3   1.2e-07   1.7e-05   25.6   0.3   122   247   540   671   530   697 0.82 -
SOLCI006787800       -            567 EOG0936083D          -            383   6.5e-15   56.6   0.1   1   1   4.2e-16   5.7e-14   53.5   0.1     8   148   100   245    97   268 0.85 -
SOLCI000407500       -            406 EOG0936083D          -            383   1.4e-14   55.5   0.0   1   2   1.1e-09   1.5e-07   32.4   0.0    37   228    41   197    27   244 0.59 -
SOLCI000407500       -            406 EOG0936083D          -            383   1.4e-14   55.5   0.0   2   2   3.5e-06   0.00047   20.8   0.0   107   188   251   332   225   348 0.88 -
SOLCI000502000       -            507 EOG0936083D          -            383     3e-14   54.4   0.2   1   2    0.0044      0.59   10.7   0.0   310   372   286   349   237   360 0.86 -
SOLCI000502000       -            507 EOG0936083D          -            383     3e-14   54.4   0.2   2   2   1.4e-12   1.9e-10   41.9   0.0   110   240   365   495   355   503 0.87 -
SOLCI004114400       -            466 EOG0936083D          -            383   8.2e-14   53.0   0.0   1   1     2e-15   2.7e-13   51.3   0.0     9   182   127   295   119   304 0.86 -
SOLCI004016100       -            333 EOG0936083D          -            383   2.3e-13   51.5   0.1   1   1   3.1e-15   4.3e-13   50.6   0.1    18   194   145   322   136   333 0.92 -
SOLCI002123900       -            238 EOG0936083D          -            383   3.4e-13   51.0   0.1   1   1   3.5e-15   4.8e-13   50.5   0.1    10   119    97   207    91   220 0.88 -
SOLCI002114100       -            727 EOG0936083D          -            383   2.2e-12   48.3   0.3   1   1   3.2e-14   4.3e-12   47.3   0.3   148   304   339   494   336   545 0.91 -
SOLCI001911000       -            768 EOG0936083D          -            383   1.8e-11   45.3   0.1   1   2      0.17        23    5.4   0.0    41    76   133   168   106   174 0.85 -
SOLCI001911000       -            768 EOG0936083D          -            383   1.8e-11   45.3   0.1   2   2   2.8e-11   3.7e-09   37.6   0.0    50   166   250   366   238   385 0.86 -
SOLCI000488700       -            102 EOG0936083D          -            383   2.9e-11   44.6   0.1   1   1   2.3e-13   3.2e-11   44.5   0.1    92   163    19    91     6   101 0.82 -
SOLCI006404500       -            256 EOG0936083D          -            383   6.5e-11   43.4   0.0   1   1     6e-13   8.1e-11   43.1   0.0   110   219   112   222    94   239 0.91 -
SOLCI001092000       -            257 EOG0936083D          -            383     2e-10   41.8   0.1   1   2   3.7e-06    0.0005   20.8   0.0   102   183    48   124    30   139 0.55 -
SOLCI001092000       -            257 EOG0936083D          -            383     2e-10   41.8   0.1   2   2   2.3e-05    0.0031   18.2   0.0    30   133   148   251   138   255 0.94 -
SOLCI003460600       -            459 EOG0936083D          -            383   3.5e-10   41.0   0.1   1   1   6.4e-12   8.6e-10   39.7   0.1    67   183   186   302   118   316 0.62 -
SOLCI000844300       -            213 EOG0936083D          -            383     2e-09   38.5   0.1   1   1   1.8e-11   2.5e-09   38.2   0.1   149   228     1    80     1   101 0.88 -
SOLCI003834200       -            149 EOG0936083D          -            383   2.4e-08   35.0   0.1   1   1   1.9e-10   2.6e-08   34.9   0.1     8   118     3   109     1   133 0.91 -
SOLCI003152100       -            503 EOG0936083D          -            383   1.7e-07   32.2   0.0   1   2      0.63        86    3.5   0.0   193   241   176   224   132   232 0.70 -
SOLCI003152100       -            503 EOG0936083D          -            383   1.7e-07   32.2   0.0   2   2   6.4e-08   8.7e-06   26.6   0.0    80   284   246   455   235   494 0.89 -
SOLCI001037700       -             74 EOG0936083D          -            383   8.3e-07   29.9   0.0   1   1   6.1e-09   8.3e-07   29.9   0.0   200   268     1    69     1    74 0.85 -
SOLCI000805900       -             98 EOG0936083D          -            383   1.5e-06   29.1   0.0   1   1   1.1e-08   1.5e-06   29.0   0.0    34   115     2    79     1    97 0.91 -
SOLCI000216700       -             64 EOG0936083D          -            383     2e-06   28.7   0.0   1   1   1.6e-08   2.1e-06   28.6   0.0    23    83     7    63     2    64 0.90 -
SOLCI004751900       -             65 EOG0936083D          -            383   3.7e-06   27.8   0.3   1   1   6.6e-08     9e-06   26.5   0.3    33    95     2    60     1    64 0.80 -
SOLCI006344900       -            107 EOG0936083D          -            383   7.3e-06   26.8   0.2   1   1   5.5e-08   7.4e-06   26.8   0.2     6    94    17   101     1   106 0.67 -
SOLCI002442400       -            142 EOG0936083D          -            383   9.1e-06   26.5   0.3   1   2      0.09        12    6.3   0.0   102   146    31    75    15    78 0.45 -
SOLCI002442400       -            142 EOG0936083D          -            383   9.1e-06   26.5   0.3   2   2   4.1e-06   0.00056   20.6   0.2   108   194    53   140    53   142 0.79 -
SOLCI001109100       -            294 EOG0936083D          -            383   1.6e-05   25.7   0.0   1   2   3.3e-05    0.0045   17.6   0.0   137   229    39   129    34   143 0.65 -
SOLCI001109100       -            294 EOG0936083D          -            383   1.6e-05   25.7   0.0   2   2     0.032       4.4    7.8   0.0    55   137    93   174    80   189 0.79 -
SOLCI000797300       -            259 EOG0936083D          -            383   1.9e-05   25.4   0.1   1   1   1.8e-07   2.4e-05   25.1   0.1   145   255   107   219    77   237 0.80 -
SOLCI004995400       -            104 EOG0936083D          -            383   2.1e-05   25.3   0.1   1   1   1.7e-07   2.3e-05   25.2   0.1    34   128    10   104     3   104 0.96 -
SOLCI004257000       -            198 EOG0936083D          -            383   2.2e-05   25.2   0.0   1   3    0.0012      0.17   12.5   0.0   137   166    37    66    28    70 0.83 -
SOLCI004257000       -            198 EOG0936083D          -            383   2.2e-05   25.2   0.0   2   3      0.21        29    5.1   0.0   111   136    94   119    90   127 0.68 -
SOLCI004257000       -            198 EOG0936083D          -            383   2.2e-05   25.2   0.0   3   3      0.28        38    4.7   0.0    21    51   124   154   117   157 0.78 -
SOLCI000174600       -            235 EOG0936083D          -            383   2.3e-05   25.2   0.3   1   2    0.0042      0.58   10.7   0.0    70   113     8    52     1    66 0.72 -
SOLCI000174600       -            235 EOG0936083D          -            383   2.3e-05   25.2   0.3   2   2    0.0009      0.12   12.9   0.0   100   186    89   173    69   235 0.54 -
SOLCI000971700       -            311 EOG0936083D          -            383   6.3e-05   23.7   0.0   1   1   7.3e-07    0.0001   23.1   0.0    80   119     9    48     4    57 0.56 -
SOLCI006298800       -            134 EOG0936083D          -            383   8.2e-05   23.4   0.0   1   1   2.3e-06   0.00031   21.4   0.0   122   232     3   108     1   117 0.64 -
SOLCI001037500       -             84 EOG0936083D          -            383   9.8e-05   23.1   0.0   1   1   7.6e-07    0.0001   23.0   0.0   201   266     2    67     1    75 0.84 -
SOLCI004312600       -            552 EOG0936083D          -            383   0.00011   22.9   0.0   1   1   1.2e-06   0.00017   22.3   0.0    40   137    65   159    30   192 0.86 -
SOLCI004088300       -            238 EOG0936083D          -            383   0.00013   22.7   0.0   1   1   1.4e-06   0.00019   22.2   0.0    27   109   108   190    93   205 0.83 -
SOLCI003800800       -            105 EOG0936083D          -            383    0.0002   22.1   0.2   1   1   1.6e-06   0.00022   21.9   0.2     8    95    19   102     6   104 0.76 -
SOLCI003597100       -            140 EOG0936083D          -            383   0.00021   22.0   0.1   1   1   2.5e-06   0.00034   21.3   0.1    31   114    17   101     2   118 0.50 -
SOLCI005237900       -            150 EOG0936083D          -            383   0.00025   21.8   0.0   1   1   2.2e-06   0.00031   21.5   0.0   173   222    70   119    49   141 0.59 -
SOLCI000063800       -            262 EOG0936083D          -            383   0.00039   21.1   0.2   1   2   1.8e-05    0.0025   18.5   0.0    21    79     3    61     1    74 0.84 -
SOLCI000063800       -            262 EOG0936083D          -            383   0.00039   21.1   0.2   2   2       4.8   6.6e+02    0.6   0.1    35    60   120   145    87   160 0.70 -
SOLCI004081900       -            305 EOG0936083D          -            383     0.001   19.8   0.1   1   1   1.5e-05     0.002   18.8   0.1    24   110   115   202    91   222 0.49 -
SOLCI002760700       -             99 EOG0936083D          -            383    0.0011   19.7   0.0   1   1   9.1e-06    0.0012   19.5   0.0   126   197    17    88     9    95 0.73 -
SOLCI005014100       -            265 EOG0936083D          -            383    0.0014   19.3   0.0   1   1   2.5e-05    0.0034   18.0   0.0   195   296   133   238   126   249 0.75 -
SOLCI006700700       -             95 EOG0936083D          -            383    0.0016   19.1   0.0   1   1   1.2e-05    0.0017   19.0   0.0   150   202    17    71     9    94 0.66 -
SOLCI005024500       -             64 EOG0936083D          -            383    0.0017   19.0   0.1   1   1   1.3e-05    0.0017   19.0   0.1    96   134    21    59     6    63 0.60 -
SOLCI006701200       -             62 EOG0936083D          -            383    0.0072   17.0   0.1   1   1   5.3e-05    0.0072   17.0   0.1   104   151    18    61     2    62 0.68 -
SOLCI000151700       -            253 EOG0936083D          -            383     0.013   16.1   0.0   1   2      0.05       6.8    7.2   0.0   141   232    59   152    53   158 0.83 -
SOLCI000151700       -            253 EOG0936083D          -            383     0.013   16.1   0.0   2   2      0.13        17    5.8   0.1   314   368   169   223   160   235 0.78 -
SOLCI007107900       -            114 EOG0936083D          -            383     0.016   15.8   0.0   1   1   0.00014     0.019   15.5   0.0    87   133    30    79    20    88 0.82 -
SOLCI001339000       -            105 EOG0936083D          -            383     0.023   15.3   0.1   1   1    0.0002     0.027   15.1   0.1     8    95    19   100     2   104 0.78 -
SOLCI002087300       -            101 EOG0936083D          -            383     0.031   14.9   0.2   1   1   0.00027     0.037   14.6   0.2    56   136     4    85     1    94 0.73 -
SOLCI003795800       -             88 EOG0936083D          -            383      0.04   14.5   0.0   1   1   0.00034     0.046   14.3   0.0    39   102     2    61     1    67 0.94 -
SOLCI006037400       -             64 EOG0936083D          -            383     0.042   14.4   0.0   1   1   0.00034     0.046   14.3   0.0    18    64     6    52     2    62 0.86 -
SOLCI007104300       -            106 EOG0936083D          -            383     0.048   14.2   0.0   1   1   0.00038     0.051   14.1   0.0   174   205    25    56     7    79 0.48 -
SOLCI006074400       -            101 EOG0936083D          -            383     0.067   13.8   0.0   1   1   0.00058     0.079   13.5   0.0    21    78    17    74     7    80 0.83 -
SOLCI003962100       -            122 EOG0936083D          -            383     0.097   13.2   0.1   1   1   0.00078      0.11   13.1   0.1    32    96    36    99    16   111 0.69 -
SOLCI006707800       -             84 EOG0936083D          -            383      0.16   12.5   0.0   1   1    0.0014      0.19   12.3   0.0    35    94    11    70     3    74 0.80 -
SOLCI004114800       -            140 EOG0936083D          -            383      0.19   12.2   0.0   1   1    0.0016      0.22   12.1   0.0    67   147    52   132    17   139 0.70 -
#
# Program:         hmmsearch
# Version:         3.1b2 (February 2015)
# Pipeline mode:   SEARCH
# Query file:      /home/pgsb/tetiana.nosenko/lineages/embryophyta_odb9//hmms/EOG0936083D.hmm
# Target file:     /nfs/pgsb/data/S_chilense/Schilense_genome/Solanum_chilense_v3.3_protein.fa
# Option settings: hmmsearch -o ./tmp/temp_Schil_BUSCO_prot_1362887668 --domtblout /home/ibis/tetiana.nosenko/Documents/S_chilense/11_S_chilense_genome/Schilense_genome_sequence/BUSCO_assessment/run_Schil_BUSCO_prot/hmmer_output/EOG0936083D.out.1 --cpu 1 /home/pgsb/tetiana.nosenko/lineages/embryophyta_odb9//hmms/EOG0936083D.hmm /nfs/pgsb/data/S_chilense/Schilense_genome/Solanum_chilense_v3.3_protein.fa 
# Current dir:     /home/ibis/tetiana.nosenko/Documents/S_chilense/11_S_chilense_genome/Schilense_genome_sequence/BUSCO_assessment
# Date:            Wed Mar  8 09:21:16 2017
# [ok]
```
