## Supplementary material for "The *de novo* reference genome and transcriptome assemblies of the wild tomato species *Solanum chilense*": EOG0936084P.out.1

```
#                                                                            --- full sequence --- -------------- this domain -------------   hmm coord   ali coord   env coord
# target name        accession   tlen query name           accession   qlen   E-value  score  bias   #  of  c-Evalue  i-Evalue  score  bias  from    to  from    to  from    to  acc description of target
#------------------- ---------- ----- -------------------- ---------- ----- --------- ------ ----- --- --- --------- --------- ------ ----- ----- ----- ----- ----- ----- ----- ---- ---------------------
SOLCI004445500       -            492 EOG0936084P          -            391  1.1e-199  665.0   7.9   1   1  3.9e-201  5.4e-199  662.8   7.9     6   391    71   492    68   492 0.93 -
SOLCI006476700       -           1035 EOG0936084P          -            391  1.4e-155  519.9   4.6   1   9       5.4   7.5e+02    0.5   0.0   212   246   113   147    96   169 0.77 -
SOLCI006476700       -           1035 EOG0936084P          -            391  1.4e-155  519.9   4.6   2   9      0.47        65    4.0   0.0   221   270   176   225   163   230 0.85 -
SOLCI006476700       -           1035 EOG0936084P          -            391  1.4e-155  519.9   4.6   3   9   1.8e-15   2.6e-13   51.4   0.2   199   277   224   302   182   304 0.76 -
SOLCI006476700       -           1035 EOG0936084P          -            391  1.4e-155  519.9   4.6   4   9   7.2e-36     1e-33  118.6   0.4   112   315   305   517   300   518 0.93 -
SOLCI006476700       -           1035 EOG0936084P          -            391  1.4e-155  519.9   4.6   5   9   5.3e-30   7.4e-28   99.3   0.2   113   316   376   588   369   589 0.91 -
SOLCI006476700       -           1035 EOG0936084P          -            391  1.4e-155  519.9   4.6   6   9   8.5e-25   1.2e-22   82.2   0.0   113   273   516   683   511   684 0.94 -
SOLCI006476700       -           1035 EOG0936084P          -            391  1.4e-155  519.9   4.6   7   9   3.6e-42     5e-40  139.4   0.0   108   310   581   792   579   796 0.95 -
SOLCI006476700       -           1035 EOG0936084P          -            391  1.4e-155  519.9   4.6   8   9   8.6e-07   0.00012   22.9   0.0   114   158   796   840   792   841 0.94 -
SOLCI006476700       -           1035 EOG0936084P          -            391  1.4e-155  519.9   4.6   9   9   8.1e-16   1.1e-13   52.6   0.0    88   258   839  1016   837  1029 0.86 -
SOLCI003829900       -           1169 EOG0936084P          -            391  7.1e-150  501.0   5.7   1   5   2.9e-26     4e-24   87.0   0.4   117   324   180   396   149   402 0.85 -
SOLCI003829900       -           1169 EOG0936084P          -            391  7.1e-150  501.0   5.7   2   5   5.1e-33   7.1e-31  109.2   0.1    86   282   393   599   390   601 0.89 -
SOLCI003829900       -           1169 EOG0936084P          -            391  7.1e-150  501.0   5.7   3   5   6.4e-26     9e-24   85.9   0.0    81   275   598   800   597   813 0.87 -
SOLCI003829900       -           1169 EOG0936084P          -            391  7.1e-150  501.0   5.7   4   5   1.3e-34   1.8e-32  114.5   0.1   124   335   817  1039   795  1041 0.90 -
SOLCI003829900       -           1169 EOG0936084P          -            391  7.1e-150  501.0   5.7   5   5   5.5e-42   7.7e-40  138.8   0.0    92   321   926  1165   925  1167 0.94 -
SOLCI007328400       -           1121 EOG0936084P          -            391  7.6e-140  468.0  22.6   1   8   1.2e-07   1.7e-05   25.7   0.0   270   330   135   195   119   203 0.90 -
SOLCI007328400       -           1121 EOG0936084P          -            391  7.6e-140  468.0  22.6   2   8   1.1e-16   1.5e-14   55.5   0.0   193   276   196   279   193   284 0.95 -
SOLCI007328400       -           1121 EOG0936084P          -            391  7.6e-140  468.0  22.6   3   8   4.6e-13   6.5e-11   43.5   0.1   112   179   283   350   278   353 0.94 -
SOLCI007328400       -           1121 EOG0936084P          -            391  7.6e-140  468.0  22.6   4   8   2.6e-24   3.6e-22   80.6   0.1   107   263   348   511   347   513 0.92 -
SOLCI007328400       -           1121 EOG0936084P          -            391  7.6e-140  468.0  22.6   5   8   6.4e-15   8.9e-13   49.7   0.5   204   327   417   542   415   547 0.93 -
SOLCI007328400       -           1121 EOG0936084P          -            391  7.6e-140  468.0  22.6   6   8   3.2e-31   4.4e-29  103.3   0.0    67   326   515   787   514   792 0.91 -
SOLCI007328400       -           1121 EOG0936084P          -            391  7.6e-140  468.0  22.6   7   8   8.3e-35   1.2e-32  115.1   0.1    81   354   636   917   635   926 0.91 -
SOLCI007328400       -           1121 EOG0936084P          -            391  7.6e-140  468.0  22.6   8   8   4.1e-20   5.7e-18   66.8   0.2   187   350   923  1088   917  1094 0.86 -
SOLCI003803600       -           1035 EOG0936084P          -            391  1.6e-120  404.4  15.9   1   8   1.1e-08   1.6e-06   29.1   0.0   185   274    59   151    48   154 0.88 -
SOLCI003803600       -           1035 EOG0936084P          -            391  1.6e-120  404.4  15.9   2   8     1e-07   1.4e-05   26.0   0.1   113   170   153   210   149   224 0.88 -
SOLCI003803600       -           1035 EOG0936084P          -            391  1.6e-120  404.4  15.9   3   8   2.2e-22   3.1e-20   74.2   0.2   103   295   215   411   208   421 0.81 -
SOLCI003803600       -           1035 EOG0936084P          -            391  1.6e-120  404.4  15.9   4   8   3.5e-31   4.9e-29  103.2   1.3   115   311   362   567   362   581 0.92 -
SOLCI003803600       -           1035 EOG0936084P          -            391  1.6e-120  404.4  15.9   5   8     3e-09   4.2e-07   31.0   0.0   205   280   564   639   563   651 0.85 -
SOLCI003803600       -           1035 EOG0936084P          -            391  1.6e-120  404.4  15.9   6   8   6.8e-17   9.4e-15   56.2   0.0   196   274   659   737   641   743 0.89 -
SOLCI003803600       -           1035 EOG0936084P          -            391  1.6e-120  404.4  15.9   7   8   3.2e-35   4.4e-33  116.5   0.1    41   264   739   972   735   986 0.85 -
SOLCI003803600       -           1035 EOG0936084P          -            391  1.6e-120  404.4  15.9   8   8     0.075        10    6.6   0.0   133   171   986  1024   980  1033 0.88 -
SOLCI000892300       -            913 EOG0936084P          -            391  3.6e-118  396.7   4.6   1   7   5.3e-16   7.3e-14   53.2   0.1   142   275   130   270   115   270 0.83 -
SOLCI000892300       -            913 EOG0936084P          -            391  3.6e-118  396.7   4.6   2   7   3.5e-27   4.9e-25   90.0   0.1   201   326   266   393   264   395 0.96 -
SOLCI000892300       -            913 EOG0936084P          -            391  3.6e-118  396.7   4.6   3   7   1.6e-23   2.3e-21   78.0   0.0   202   331   372   503   368   506 0.94 -
SOLCI000892300       -            913 EOG0936084P          -            391  3.6e-118  396.7   4.6   4   7     4e-17   5.5e-15   56.9   0.0   200   292   475   569   472   575 0.93 -
SOLCI000892300       -            913 EOG0936084P          -            391  3.6e-118  396.7   4.6   5   7     2e-13   2.9e-11   44.7   0.0   197   277   577   657   574   659 0.97 -
SOLCI000892300       -            913 EOG0936084P          -            391  3.6e-118  396.7   4.6   6   7   6.7e-19   9.4e-17   62.8   0.0    92   273   639   817   638   818 0.90 -
SOLCI000892300       -            913 EOG0936084P          -            391  3.6e-118  396.7   4.6   7   7   3.3e-17   4.5e-15   57.2   0.0   138   292   745   908   742   912 0.85 -
SOLCI006753400       -            911 EOG0936084P          -            391  6.3e-113  379.4  18.2   1   6   6.1e-06   0.00085   20.1   0.1   216   309   140   235   109   238 0.91 -
SOLCI006753400       -            911 EOG0936084P          -            391  6.3e-113  379.4  18.2   2   6   2.6e-23   3.7e-21   77.3   0.4    92   276   183   375   178   377 0.93 -
SOLCI006753400       -            911 EOG0936084P          -            391  6.3e-113  379.4  18.2   3   6   4.4e-44   6.1e-42  145.7   0.7    81   370   242   537   238   539 0.91 -
SOLCI006753400       -            911 EOG0936084P          -            391  6.3e-113  379.4  18.2   4   6   6.2e-12   8.6e-10   39.8   0.0   163   277   499   620   499   622 0.86 -
SOLCI006753400       -            911 EOG0936084P          -            391  6.3e-113  379.4  18.2   5   6   4.4e-33   6.2e-31  109.4   0.3   100   275   610   793   607   794 0.92 -
SOLCI006753400       -            911 EOG0936084P          -            391  6.3e-113  379.4  18.2   6   6   1.5e-11   2.2e-09   38.5   0.1   203   301   791   891   788   896 0.92 -
SOLCI003872100       -            916 EOG0936084P          -            391  5.3e-110  369.8   9.4   1   7   1.3e-49   1.8e-47  163.9   1.1    85   324   184   433   171   433 0.93 -
SOLCI003872100       -            916 EOG0936084P          -            391  5.3e-110  369.8   9.4   2   7     6e-25   8.4e-23   82.7   0.0   202   311   379   490   376   497 0.94 -
SOLCI003872100       -            916 EOG0936084P          -            391  5.3e-110  369.8   9.4   3   7   3.4e-20   4.8e-18   67.0   0.0   183   298   497   617   494   620 0.87 -
SOLCI003872100       -            916 EOG0936084P          -            391  5.3e-110  369.8   9.4   4   7   4.1e-09   5.8e-07   30.5   0.0   200   277   587   664   583   667 0.95 -
SOLCI003872100       -            916 EOG0936084P          -            391  5.3e-110  369.8   9.4   5   7   1.7e-07   2.4e-05   25.2   0.0   112   160   667   715   663   721 0.92 -
SOLCI003872100       -            916 EOG0936084P          -            391  5.3e-110  369.8   9.4   6   7   0.00012     0.017   15.8   0.0   225   280   736   791   714   799 0.85 -
SOLCI003872100       -            916 EOG0936084P          -            391  5.3e-110  369.8   9.4   7   7   2.3e-10   3.2e-08   34.7   0.0   212   324   793   907   790   911 0.88 -
SOLCI004247500       -            843 EOG0936084P          -            391  7.2e-108  362.7  16.9   1   6     1e-10   1.4e-08   35.8   0.1   192   276   160   244   147   246 0.91 -
SOLCI004247500       -            843 EOG0936084P          -            391  7.2e-108  362.7  16.9   2   6   1.2e-12   1.7e-10   42.2   1.5   203   307   241   343   237   348 0.91 -
SOLCI004247500       -            843 EOG0936084P          -            391  7.2e-108  362.7  16.9   3   6   8.7e-33   1.2e-30  108.5   0.1    54   276   323   556   322   557 0.91 -
SOLCI004247500       -            843 EOG0936084P          -            391  7.2e-108  362.7  16.9   4   6   2.4e-21   3.4e-19   70.8   0.1   107   316   449   668   445   673 0.89 -
SOLCI004247500       -            843 EOG0936084P          -            391  7.2e-108  362.7  16.9   5   6   4.7e-16   6.5e-14   53.4   0.0   112   274   560   729   556   735 0.87 -
SOLCI004247500       -            843 EOG0936084P          -            391  7.2e-108  362.7  16.9   6   6   1.2e-30   1.7e-28  101.4   0.1    88   279   640   839   639   842 0.89 -
SOLCI001725900       -            891 EOG0936084P          -            391  3.6e-107  360.4  13.5   1   5   5.6e-18   7.8e-16   59.7   0.6   103   276   133   313    46   318 0.86 -
SOLCI001725900       -            891 EOG0936084P          -            391  3.6e-107  360.4  13.5   2   5   3.3e-16   4.6e-14   53.9   0.0   188   297   327   442   315   444 0.83 -
SOLCI001725900       -            891 EOG0936084P          -            391  3.6e-107  360.4  13.5   3   5   6.3e-34   8.8e-32  112.2   0.5   106   277   417   595   415   603 0.91 -
SOLCI001725900       -            891 EOG0936084P          -            391  3.6e-107  360.4  13.5   4   5   5.7e-26     8e-24   86.0   0.4   111   275   597   768   593   772 0.92 -
SOLCI001725900       -            891 EOG0936084P          -            391  3.6e-107  360.4  13.5   5   5   4.2e-20   5.8e-18   66.7   0.0    88   222   748   889   747   891 0.91 -
SOLCI001441700       -            839 EOG0936084P          -            391  6.3e-107  359.6   1.6   1   4   9.5e-25   1.3e-22   82.0   0.1    87   276   158   356   116   359 0.87 -
SOLCI001441700       -            839 EOG0936084P          -            391  6.3e-107  359.6   1.6   2   4   5.2e-27   7.3e-25   89.5   0.0   111   275   359   530   351   533 0.89 -
SOLCI001441700       -            839 EOG0936084P          -            391  6.3e-107  359.6   1.6   3   4   3.9e-14   5.5e-12   47.1   0.0   202   273   527   598   525   604 0.94 -
SOLCI001441700       -            839 EOG0936084P          -            391  6.3e-107  359.6   1.6   4   4   8.1e-43   1.1e-40  141.5   0.0   113   324   606   826   601   836 0.91 -
SOLCI004840300       -            619 EOG0936084P          -            391  1.6e-106  358.3   7.7   1   6   9.2e-16   1.3e-13   52.4   0.0   217   310   126   221    86   223 0.87 -
SOLCI004840300       -            619 EOG0936084P          -            391  1.6e-106  358.3   7.7   2   6   6.3e-21   8.8e-19   69.4   0.2   236   326   180   269   176   271 0.91 -
SOLCI004840300       -            619 EOG0936084P          -            391  1.6e-106  358.3   7.7   3   6   5.8e-28   8.1e-26   92.6   0.5   181   297   224   345   223   353 0.92 -
SOLCI004840300       -            619 EOG0936084P          -            391  1.6e-106  358.3   7.7   4   6   9.5e-24   1.3e-21   78.7   0.0   197   317   348   470   342   472 0.95 -
SOLCI004840300       -            619 EOG0936084P          -            391  1.6e-106  358.3   7.7   5   6   3.4e-19   4.7e-17   63.7   0.0    81   179   434   533   434   537 0.93 -
SOLCI004840300       -            619 EOG0936084P          -            391  1.6e-106  358.3   7.7   6   6   4.4e-12   6.1e-10   40.3   0.0   113   185   537   609   534   616 0.94 -
SOLCI002510100       -            737 EOG0936084P          -            391  2.2e-103  348.0   4.0   1   4   1.4e-22   1.9e-20   74.9   0.8    84   273    83   281    55   282 0.89 -
SOLCI002510100       -            737 EOG0936084P          -            391  2.2e-103  348.0   4.0   2   4   4.7e-44   6.6e-42  145.6   0.1   112   326   253   478   251   478 0.93 -
SOLCI002510100       -            737 EOG0936084P          -            391  2.2e-103  348.0   4.0   3   4   1.3e-24   1.8e-22   81.6   0.0   204   359   387   543   385   543 0.89 -
SOLCI002510100       -            737 EOG0936084P          -            391  2.2e-103  348.0   4.0   4   4   8.6e-21   1.2e-18   69.0   0.0    81   227   538   692   520   714 0.79 -
SOLCI004565600       -            980 EOG0936084P          -            391  7.1e-103  346.3  17.7   1   8   9.6e-19   1.3e-16   62.2   0.1   206   332   212   337   199   339 0.93 -
SOLCI004565600       -            980 EOG0936084P          -            391  7.1e-103  346.3  17.7   2   8   1.6e-06   0.00022   22.0   0.0   196   265   339   408   337   423 0.80 -
SOLCI004565600       -            980 EOG0936084P          -            391  7.1e-103  346.3  17.7   3   8   8.1e-15   1.1e-12   49.3   0.1   177   269   431   523   413   526 0.59 -
SOLCI004565600       -            980 EOG0936084P          -            391  7.1e-103  346.3  17.7   4   8   7.4e-22     1e-19   72.5   0.2   181   278   502   602   502   612 0.91 -
SOLCI004565600       -            980 EOG0936084P          -            391  7.1e-103  346.3  17.7   5   8   1.1e-13   1.6e-11   45.5   0.0   205   281   615   691   605   695 0.87 -
SOLCI004565600       -            980 EOG0936084P          -            391  7.1e-103  346.3  17.7   6   8   4.1e-26   5.8e-24   86.5   0.7   202   324   682   806   681   807 0.96 -
SOLCI004565600       -            980 EOG0936084P          -            391  7.1e-103  346.3  17.7   7   8      0.14        19    5.8   0.0   236   277   854   895   851   902 0.82 -
SOLCI004565600       -            980 EOG0936084P          -            391  7.1e-103  346.3  17.7   8   8   5.7e-05     0.008   16.9   0.0   216   274   906   964   901   972 0.94 -
SOLCI000699800       -            720 EOG0936084P          -            391   4.9e-97  327.1   4.9   1   5   1.1e-15   1.5e-13   52.2   0.0   119   275   108   272    97   274 0.85 -
SOLCI000699800       -            720 EOG0936084P          -            391   4.9e-97  327.1   4.9   2   5   2.4e-17   3.4e-15   57.6   0.1   200   305   267   370   267   375 0.93 -
SOLCI000699800       -            720 EOG0936084P          -            391   4.9e-97  327.1   4.9   3   5   2.1e-48   2.9e-46  159.9   1.1    80   324   345   600   344   600 0.94 -
SOLCI000699800       -            720 EOG0936084P          -            391   4.9e-97  327.1   4.9   4   5   7.4e-15     1e-12   49.4   0.0   109   176   586   653   584   656 0.93 -
SOLCI000699800       -            720 EOG0936084P          -            391   4.9e-97  327.1   4.9   5   5   3.9e-09   5.4e-07   30.6   0.0   199   260   648   709   646   715 0.93 -
SOLCI004221400       -            762 EOG0936084P          -            391   9.3e-96  322.9  10.5   1   6      0.03       4.2    7.9   0.0   185   266    97   182    93   190 0.76 -
SOLCI004221400       -            762 EOG0936084P          -            391   9.3e-96  322.9  10.5   2   6   9.3e-18   1.3e-15   59.0   0.2   198   306   184   294   179   297 0.94 -
SOLCI004221400       -            762 EOG0936084P          -            391   9.3e-96  322.9  10.5   3   6   3.8e-27   5.3e-25   89.9   0.1   200   327   256   385   253   385 0.97 -
SOLCI004221400       -            762 EOG0936084P          -            391   9.3e-96  322.9  10.5   4   6   4.6e-26   6.4e-24   86.4   0.6   203   325   364   488   364   490 0.96 -
SOLCI004221400       -            762 EOG0936084P          -            391   9.3e-96  322.9  10.5   5   6     2e-35   2.8e-33  117.2   0.0    84   275   482   682   477   698 0.88 -
SOLCI004221400       -            762 EOG0936084P          -            391   9.3e-96  322.9  10.5   6   6       1.6   2.3e+02    2.2   0.0   230   277   672   719   669   753 0.70 -
SOLCI002228800       -            752 EOG0936084P          -            391   7.1e-95  320.0  16.3   1   4   4.6e-15   6.5e-13   50.1   0.1   189   330   196   340   190   346 0.84 -
SOLCI002228800       -            752 EOG0936084P          -            391   7.1e-95  320.0  16.3   2   4   2.6e-24   3.7e-22   80.6   0.2   135   277   241   390   233   394 0.94 -
SOLCI002228800       -            752 EOG0936084P          -            391   7.1e-95  320.0  16.3   3   4     7e-37   9.8e-35  122.0   0.6   133   320   344   540   337   541 0.92 -
SOLCI002228800       -            752 EOG0936084P          -            391   7.1e-95  320.0  16.3   4   4   1.2e-30   1.7e-28  101.4   1.4   113   315   534   744   530   751 0.89 -
SOLCI001336900       -            834 EOG0936084P          -            391   5.9e-94  316.9  13.9   1   6   3.7e-13   5.2e-11   43.8   0.0   252   365   125   238   120   243 0.79 -
SOLCI001336900       -            834 EOG0936084P          -            391   5.9e-94  316.9  13.9   2   6   5.2e-14   7.3e-12   46.7   0.1   199   317   213   335   203   337 0.90 -
SOLCI001336900       -            834 EOG0936084P          -            391   5.9e-94  316.9  13.9   3   6   1.2e-33   1.7e-31  111.3   0.8   114   342   261   503   259   505 0.90 -
SOLCI001336900       -            834 EOG0936084P          -            391   5.9e-94  316.9  13.9   4   6   2.1e-15     3e-13   51.2   0.0   212   326   438   554   437   554 0.89 -
SOLCI001336900       -            834 EOG0936084P          -            391   5.9e-94  316.9  13.9   5   6   2.4e-19   3.3e-17   64.3   0.0    84   247   512   682   507   704 0.87 -
SOLCI001336900       -            834 EOG0936084P          -            391   5.9e-94  316.9  13.9   6   6     5e-14   6.9e-12   46.7   0.0   112   304   611   812   608   829 0.85 -
SOLCI001037900       -            594 EOG0936084P          -            391   6.3e-94  316.8  19.2   1   5   1.3e-33   1.8e-31  111.2   0.5    62   275    52   276    42   279 0.90 -
SOLCI001037900       -            594 EOG0936084P          -            391   6.3e-94  316.8  19.2   2   5   2.7e-25   3.7e-23   83.8   0.9   192   310   263   383   262   384 0.96 -
SOLCI001037900       -            594 EOG0936084P          -            391   6.3e-94  316.8  19.2   3   5   7.3e-16     1e-13   52.8   0.1   109   177   348   416   345   418 0.95 -
SOLCI001037900       -            594 EOG0936084P          -            391   6.3e-94  316.8  19.2   4   5   6.4e-21     9e-19   69.4   0.1   203   325   379   503   378   505 0.94 -
SOLCI001037900       -            594 EOG0936084P          -            391   6.3e-94  316.8  19.2   5   5   9.4e-13   1.3e-10   42.5   0.1   115   182   494   561   493   574 0.91 -
SOLCI002121800       -            850 EOG0936084P          -            391   1.1e-93  316.0  11.1   1   6   9.3e-13   1.3e-10   42.5   1.1   201   370   183   351   140   353 0.92 -
SOLCI002121800       -            850 EOG0936084P          -            391   1.1e-93  316.0  11.1   2   6   5.3e-24   7.4e-22   79.6   0.1   120   274   340   500   335   503 0.86 -
SOLCI002121800       -            850 EOG0936084P          -            391   1.1e-93  316.0  11.1   3   6   6.1e-12   8.5e-10   39.8   0.0   109   173   503   567   500   573 0.94 -
SOLCI002121800       -            850 EOG0936084P          -            391   1.1e-93  316.0  11.1   4   6   3.3e-09   4.6e-07   30.8   0.0    94   160   557   625   555   625 0.83 -
SOLCI002121800       -            850 EOG0936084P          -            391   1.1e-93  316.0  11.1   5   6   5.8e-16   8.1e-14   53.1   0.1    87   169   621   704   620   708 0.93 -
SOLCI002121800       -            850 EOG0936084P          -            391   1.1e-93  316.0  11.1   6   6   1.7e-24   2.4e-22   81.2   0.0   202   326   709   835   707   841 0.96 -
SOLCI000725500       -            763 EOG0936084P          -            391   1.9e-93  315.3  17.0   1   8   5.4e-07   7.5e-05   23.6   0.4   226   324    16   118     8   119 0.82 -
SOLCI000725500       -            763 EOG0936084P          -            391   1.9e-93  315.3  17.0   2   8   1.5e-09   2.1e-07   31.9   0.1    83   170   112   200   109   204 0.89 -
SOLCI000725500       -            763 EOG0936084P          -            391   1.9e-93  315.3  17.0   3   8   2.1e-13   2.9e-11   44.7   0.0   200   276   202   278   193   280 0.93 -
SOLCI000725500       -            763 EOG0936084P          -            391   1.9e-93  315.3  17.0   4   8   4.8e-13   6.7e-11   43.5   0.0   100   170   269   340   266   341 0.88 -
SOLCI000725500       -            763 EOG0936084P          -            391   1.9e-93  315.3  17.0   5   8   3.8e-23   5.3e-21   76.8   0.3   216   354   323   460   323   462 0.93 -
SOLCI000725500       -            763 EOG0936084P          -            391   1.9e-93  315.3  17.0   6   8   2.1e-07     3e-05   24.9   0.0   221   275   433   487   432   491 0.93 -
SOLCI000725500       -            763 EOG0936084P          -            391   1.9e-93  315.3  17.0   7   8   3.2e-16   4.5e-14   53.9   0.2    81   158   460   538   460   540 0.92 -
SOLCI000725500       -            763 EOG0936084P          -            391   1.9e-93  315.3  17.0   8   8   1.8e-22   2.6e-20   74.5   0.0    85   250   534   708   534   723 0.90 -
SOLCI004667900       -            687 EOG0936084P          -            391   1.1e-92  312.7   8.8   1   6   9.7e-06    0.0014   19.4   0.2   218   330    11   127     2   133 0.75 -
SOLCI004667900       -            687 EOG0936084P          -            391   1.1e-92  312.7   8.8   2   6   1.5e-13   2.1e-11   45.1   0.0   201   281   206   287   205   292 0.91 -
SOLCI004667900       -            687 EOG0936084P          -            391   1.1e-92  312.7   8.8   3   6   6.5e-13   9.1e-11   43.0   0.1   204   313   350   460   347   460 0.90 -
SOLCI004667900       -            687 EOG0936084P          -            391   1.1e-92  312.7   8.8   4   6   1.5e-09   2.1e-07   32.0   0.0    92   180   404   493   403   494 0.91 -
SOLCI004667900       -            687 EOG0936084P          -            391   1.1e-92  312.7   8.8   5   6   1.8e-31   2.5e-29  104.1   0.1   201   328   486   615   485   626 0.95 -
SOLCI004667900       -            687 EOG0936084P          -            391   1.1e-92  312.7   8.8   6   6   4.8e-08   6.7e-06   27.0   0.0    86   160   608   683   608   686 0.91 -
SOLCI004438800       -            786 EOG0936084P          -            391     1e-91  309.5   8.4   1   7     3e-25   4.2e-23   83.7   0.7    82   311    95   335    78   342 0.86 -
SOLCI004438800       -            786 EOG0936084P          -            391     1e-91  309.5   8.4   2   7   2.7e-12   3.8e-10   41.0   0.0    84   171   308   396   305   402 0.88 -
SOLCI004438800       -            786 EOG0936084P          -            391     1e-91  309.5   8.4   3   7   5.1e-13   7.2e-11   43.4   0.0   201   277   398   474   389   476 0.89 -
SOLCI004438800       -            786 EOG0936084P          -            391     1e-91  309.5   8.4   4   7   4.3e-15     6e-13   50.2   0.1   202   279   469   546   464   551 0.94 -
SOLCI004438800       -            786 EOG0936084P          -            391     1e-91  309.5   8.4   5   7   7.3e-12     1e-09   39.6   0.0    81   155   550   625   543   630 0.80 -
SOLCI004438800       -            786 EOG0936084P          -            391     1e-91  309.5   8.4   6   7   1.9e-11   2.6e-09   38.2   0.0   110   183   651   724   639   727 0.92 -
SOLCI004438800       -            786 EOG0936084P          -            391     1e-91  309.5   8.4   7   7   1.8e-07   2.5e-05   25.2   0.0   118   169   729   780   723   784 0.93 -
SOLCI004215000       -            767 EOG0936084P          -            391   1.9e-90  305.4  10.3   1   5   5.8e-10     8e-08   33.3   0.1   195   269   157   237   141   239 0.77 -
SOLCI004215000       -            767 EOG0936084P          -            391   1.9e-90  305.4  10.3   2   5   8.8e-17   1.2e-14   55.8   0.3   201   277   239   315   237   317 0.98 -
SOLCI004215000       -            767 EOG0936084P          -            391   1.9e-90  305.4  10.3   3   5   6.2e-34   8.7e-32  112.3   0.0   112   269   318   482   314   485 0.92 -
SOLCI004215000       -            767 EOG0936084P          -            391   1.9e-90  305.4  10.3   4   5     3e-21   4.2e-19   70.5   0.1   202   325   485   610   477   622 0.75 -
SOLCI004215000       -            767 EOG0936084P          -            391   1.9e-90  305.4  10.3   5   5   1.2e-10   1.7e-08   35.6   0.1   186   317   621   757   611   762 0.86 -
SOLCI005484700       -            754 EOG0936084P          -            391   1.5e-89  302.4   7.8   1   3   1.4e-21     2e-19   71.6   3.6   196   367   169   341   156   343 0.87 -
SOLCI005484700       -            754 EOG0936084P          -            391   1.5e-89  302.4   7.8   2   3   8.7e-36   1.2e-33  118.4   0.0   100   310   312   532   304   534 0.91 -
SOLCI005484700       -            754 EOG0936084P          -            391   1.5e-89  302.4   7.8   3   3   4.1e-35   5.8e-33  116.1   0.1   111   290   534   722   531   730 0.94 -
SOLCI001309600       -            980 EOG0936084P          -            391   5.6e-89  300.5   4.8   1   6   1.9e-08   2.7e-06   28.3   0.0   220   326    67   176    52   185 0.89 -
SOLCI001309600       -            980 EOG0936084P          -            391   5.6e-89  300.5   4.8   2   6     1e-07   1.4e-05   26.0   0.0   202   275   190   263   182   266 0.91 -
SOLCI001309600       -            980 EOG0936084P          -            391   5.6e-89  300.5   4.8   3   6   6.2e-21   8.6e-19   69.5   0.1    83   273   238   436   236   445 0.90 -
SOLCI001309600       -            980 EOG0936084P          -            391   5.6e-89  300.5   4.8   4   6   1.3e-18   1.8e-16   61.8   0.1   199   327   502   632   480   641 0.89 -
SOLCI001309600       -            980 EOG0936084P          -            391   5.6e-89  300.5   4.8   5   6   1.3e-14   1.8e-12   48.7   0.3   190   285   633   730   624   746 0.85 -
SOLCI001309600       -            980 EOG0936084P          -            391   5.6e-89  300.5   4.8   6   6   1.7e-21   2.3e-19   71.3   0.0   100   267   791   966   739   978 0.82 -
SOLCI006582700       -            770 EOG0936084P          -            391   3.4e-87  294.7   6.6   1   4   8.4e-45   1.2e-42  148.0   0.7    59   326   144   426   140   427 0.90 -
SOLCI006582700       -            770 EOG0936084P          -            391   3.4e-87  294.7   6.6   2   4   1.9e-16   2.6e-14   54.7   0.0    81   167   451   538   448   541 0.93 -
SOLCI006582700       -            770 EOG0936084P          -            391   3.4e-87  294.7   6.6   3   4   2.5e-27   3.4e-25   90.5   0.2   116   283   522   697   522   700 0.92 -
SOLCI006582700       -            770 EOG0936084P          -            391   3.4e-87  294.7   6.6   4   4    0.0079       1.1    9.9   0.0   113   163   711   761   701   768 0.80 -
SOLCI004535900       -            814 EOG0936084P          -            391   2.4e-85  288.6   8.8   1   5   4.3e-05     0.006   17.3   0.0   196   305   116   234    99   236 0.73 -
SOLCI004535900       -            814 EOG0936084P          -            391   2.4e-85  288.6   8.8   2   5   1.6e-13   2.2e-11   45.1   0.0   184   275   213   307   204   310 0.86 -
SOLCI004535900       -            814 EOG0936084P          -            391   2.4e-85  288.6   8.8   3   5   1.3e-38   1.9e-36  127.6   0.9    84   325   318   569   316   572 0.93 -
SOLCI004535900       -            814 EOG0936084P          -            391   2.4e-85  288.6   8.8   4   5   1.1e-22   1.6e-20   75.2   0.8   204   326   551   675   549   692 0.95 -
SOLCI004535900       -            814 EOG0936084P          -            391   2.4e-85  288.6   8.8   5   5   7.7e-10   1.1e-07   32.9   0.0   200   296   698   796   690   813 0.79 -
SOLCI004945500       -            663 EOG0936084P          -            391   1.5e-84  286.0  19.5   1   6   6.9e-05    0.0096   16.6   0.1   222   330    50   161    34   168 0.84 -
SOLCI004945500       -            663 EOG0936084P          -            391   1.5e-84  286.0  19.5   2   6     2e-12   2.8e-10   41.5   0.2   198   271   167   240   163   243 0.94 -
SOLCI004945500       -            663 EOG0936084P          -            391   1.5e-84  286.0  19.5   3   6   1.1e-31   1.5e-29  104.9   0.0   106   283   238   424   236   425 0.90 -
SOLCI004945500       -            663 EOG0936084P          -            391   1.5e-84  286.0  19.5   4   6     2e-22   2.8e-20   74.3   0.8   201   325   410   536   406   537 0.96 -
SOLCI004945500       -            663 EOG0936084P          -            391   1.5e-84  286.0  19.5   5   6   4.4e-18   6.1e-16   60.1   1.0   202   310   481   591   479   596 0.97 -
SOLCI004945500       -            663 EOG0936084P          -            391   1.5e-84  286.0  19.5   6   6   1.6e-11   2.2e-09   38.5   0.0    81   163   562   645   562   658 0.80 -
SOLCI004643200       -            761 EOG0936084P          -            391   3.2e-84  284.9  13.3   1   4   0.00037     0.052   14.2   0.0   251   328   157   236   112   241 0.85 -
SOLCI004643200       -            761 EOG0936084P          -            391   3.2e-84  284.9  13.3   2   4   6.4e-29   8.9e-27   95.7   0.3   138   315   253   445   243   445 0.86 -
SOLCI004643200       -            761 EOG0936084P          -            391   3.2e-84  284.9  13.3   3   4   1.1e-24   1.5e-22   81.9   0.8   211   336   409   536   405   543 0.91 -
SOLCI004643200       -            761 EOG0936084P          -            391   3.2e-84  284.9  13.3   4   4   9.7e-38   1.4e-35  124.8   0.6    85   303   520   749   518   759 0.91 -
SOLCI007314000       -            759 EOG0936084P          -            391   3.5e-84  284.7   7.3   1   3   2.1e-19     3e-17   64.4   0.0   188   316   198   328   191   328 0.95 -
SOLCI007314000       -            759 EOG0936084P          -            391   3.5e-84  284.7   7.3   2   3   1.3e-35   1.8e-33  117.8   2.1   113   309   326   531   324   538 0.90 -
SOLCI007314000       -            759 EOG0936084P          -            391   3.5e-84  284.7   7.3   3   3   2.3e-32   3.3e-30  107.1   0.0   115   310   538   742   533   753 0.93 -
SOLCI006155700       -            798 EOG0936084P          -            391   6.1e-84  284.0   6.8   1   6       4.6   6.4e+02    0.8   0.0   286   328    62   104    47   112 0.81 -
SOLCI006155700       -            798 EOG0936084P          -            391   6.1e-84  284.0   6.8   2   6   1.4e-21   1.9e-19   71.6   0.0   200   326   114   242   104   243 0.93 -
SOLCI006155700       -            798 EOG0936084P          -            391   6.1e-84  284.0   6.8   3   6   1.4e-31     2e-29  104.5   0.3   113   312   230   438   226   453 0.89 -
SOLCI006155700       -            798 EOG0936084P          -            391   6.1e-84  284.0   6.8   4   6   2.7e-13   3.8e-11   44.3   0.1   208   292   460   546   449   555 0.89 -
SOLCI006155700       -            798 EOG0936084P          -            391   6.1e-84  284.0   6.8   5   6     1e-18   1.4e-16   62.2   0.1   179   306   533   664   533   670 0.89 -
SOLCI006155700       -            798 EOG0936084P          -            391   6.1e-84  284.0   6.8   6   6   0.00098      0.14   12.8   0.0   217   278   678   739   672   762 0.87 -
SOLCI002312000       -            829 EOG0936084P          -            391   1.2e-83  282.9   7.5   1   5      0.41        57    4.2   0.0   229   263    77   111    45   125 0.66 -
SOLCI002312000       -            829 EOG0936084P          -            391   1.2e-83  282.9   7.5   2   5   3.4e-15   4.8e-13   50.5   0.0   202   299   213   312   202   314 0.90 -
SOLCI002312000       -            829 EOG0936084P          -            391   1.2e-83  282.9   7.5   3   5   1.5e-24   2.1e-22   81.3   0.2   106   277   284   463   279   466 0.84 -
SOLCI002312000       -            829 EOG0936084P          -            391   1.2e-83  282.9   7.5   4   5   3.2e-18   4.4e-16   60.5   0.0   111   272   465   629   462   633 0.94 -
SOLCI002312000       -            829 EOG0936084P          -            391   1.2e-83  282.9   7.5   5   5   2.9e-26     4e-24   87.0   0.4   110   276   635   790   629   815 0.91 -
SOLCI001270900       -           1047 EOG0936084P          -            391   2.4e-82  278.7  10.9   1   8   2.6e-09   3.6e-07   31.2   0.0   141   307    18   189    12   193 0.84 -
SOLCI001270900       -           1047 EOG0936084P          -            391   2.4e-82  278.7  10.9   2   8   1.9e-09   2.7e-07   31.6   0.0   108   174   262   328   258   333 0.93 -
SOLCI001270900       -           1047 EOG0936084P          -            391   2.4e-82  278.7  10.9   3   8   1.4e-23   1.9e-21   78.2   0.3   111   276   335   502   329   505 0.90 -
SOLCI001270900       -           1047 EOG0936084P          -            391   2.4e-82  278.7  10.9   4   8   1.1e-06   0.00016   22.5   0.1   202   325   498   622   496   631 0.85 -
SOLCI001270900       -           1047 EOG0936084P          -            391   2.4e-82  278.7  10.9   5   8   1.9e-11   2.6e-09   38.3   0.0    60   183   659   783   652   783 0.89 -
SOLCI001270900       -           1047 EOG0936084P          -            391   2.4e-82  278.7  10.9   6   8   1.1e-10   1.5e-08   35.8   0.0   200   273   772   845   767   849 0.95 -
SOLCI001270900       -           1047 EOG0936084P          -            391   2.4e-82  278.7  10.9   7   8   1.6e-07   2.2e-05   25.3   0.0   205   279   847   921   842   936 0.91 -
SOLCI001270900       -           1047 EOG0936084P          -            391   2.4e-82  278.7  10.9   8   8         4   5.6e+02    0.9   0.0   216   242   938   964   921   970 0.80 -
SOLCI001596600       -           1475 EOG0936084P          -            391   5.5e-82  277.5   1.7   1   6   2.5e-28   3.5e-26   93.8   0.0    46   310   188   465   176   469 0.85 -
SOLCI001596600       -           1475 EOG0936084P          -            391   5.5e-82  277.5   1.7   2   6   7.2e-30     1e-27   98.9   0.2    75   300   360   595   358   622 0.87 -
SOLCI001596600       -           1475 EOG0936084P          -            391   5.5e-82  277.5   1.7   3   6   0.00034     0.048   14.3   0.0    81   271   576   769   575   777 0.80 -
SOLCI001596600       -           1475 EOG0936084P          -            391   5.5e-82  277.5   1.7   4   6   2.8e-22   3.9e-20   73.9   0.1    81   326   782  1037   777  1038 0.88 -
SOLCI001596600       -           1475 EOG0936084P          -            391   5.5e-82  277.5   1.7   5   6     7e-07   9.7e-05   23.2   0.0   203   290  1017  1106  1013  1114 0.71 -
SOLCI001596600       -           1475 EOG0936084P          -            391   5.5e-82  277.5   1.7   6   6   0.00092      0.13   12.9   0.0   195   297  1114  1211  1102  1237 0.85 -
SOLCI004587800       -            588 EOG0936084P          -            391   5.6e-82  277.5  22.2   1   4   9.3e-24   1.3e-21   78.7   2.2    66   275    50   270    44   272 0.88 -
SOLCI004587800       -            588 EOG0936084P          -            391   5.6e-82  277.5  22.2   2   4   3.9e-29   5.4e-27   96.5   0.9   192   328   257   395   256   396 0.95 -
SOLCI004587800       -            588 EOG0936084P          -            391   5.6e-82  277.5  22.2   3   4   1.2e-14   1.7e-12   48.8   0.1   110   177   343   410   336   412 0.92 -
SOLCI004587800       -            588 EOG0936084P          -            391   5.6e-82  277.5  22.2   4   4   3.3e-27   4.6e-25   90.1   1.4   192   351   397   555   394   566 0.93 -
SOLCI003320200       -            775 EOG0936084P          -            391   1.5e-81  276.1   0.9   1   6   8.1e-11   1.1e-08   36.2   0.0   222   326    93   199    85   200 0.88 -
SOLCI003320200       -            775 EOG0936084P          -            391   1.5e-81  276.1   0.9   2   6   1.2e-19   1.6e-17   65.3   0.0   202   305   178   283   177   288 0.93 -
SOLCI003320200       -            775 EOG0936084P          -            391   1.5e-81  276.1   0.9   3   6   1.5e-22   2.1e-20   74.8   0.0   206   327   287   410   282   411 0.95 -
SOLCI003320200       -            775 EOG0936084P          -            391   1.5e-81  276.1   0.9   4   6   3.4e-09   4.8e-07   30.8   0.0   224   276   410   462   409   472 0.90 -
SOLCI003320200       -            775 EOG0936084P          -            391   1.5e-81  276.1   0.9   5   6   1.7e-19   2.3e-17   64.8   0.0   181   304   482   610   470   620 0.77 -
SOLCI003320200       -            775 EOG0936084P          -            391   1.5e-81  276.1   0.9   6   6    0.0076       1.1    9.9   0.0   199   278   677   757   646   765 0.67 -
SOLCI003885900       -            709 EOG0936084P          -            391   2.5e-80  272.1   9.8   1   6   8.1e-20   1.1e-17   65.8   0.1   201   328   202   331   186   331 0.91 -
SOLCI003885900       -            709 EOG0936084P          -            391   2.5e-80  272.1   9.8   2   6   1.6e-18   2.3e-16   61.5   0.2   202   365   238   400   236   405 0.87 -
SOLCI003885900       -            709 EOG0936084P          -            391   2.5e-80  272.1   9.8   3   6   4.1e-12   5.7e-10   40.4   0.0   112   274   281   450   279   451 0.88 -
SOLCI003885900       -            709 EOG0936084P          -            391   2.5e-80  272.1   9.8   4   6   5.1e-15   7.1e-13   50.0   0.1    73   173   416   517   407   521 0.90 -
SOLCI003885900       -            709 EOG0936084P          -            391   2.5e-80  272.1   9.8   5   6     2e-13   2.8e-11   44.7   0.0   198   276   514   592   509   593 0.88 -
SOLCI003885900       -            709 EOG0936084P          -            391   2.5e-80  272.1   9.8   6   6   1.2e-15   1.7e-13   52.0   0.0   192   310   578   698   575   705 0.91 -
SOLCI004586900       -            590 EOG0936084P          -            391   4.3e-80  271.3  10.2   1   3   3.6e-30   5.1e-28   99.9   1.1    62   275    48   272    37   274 0.89 -
SOLCI004586900       -            590 EOG0936084P          -            391   4.3e-80  271.3  10.2   2   3   3.9e-24   5.4e-22   80.0   0.7   192   310   259   379   258   381 0.94 -
SOLCI004586900       -            590 EOG0936084P          -            391   4.3e-80  271.3  10.2   3   3   2.2e-33   3.1e-31  110.5   0.4    93   277   362   554   362   561 0.93 -
SOLCI000152500       -            717 EOG0936084P          -            391   3.2e-79  268.4  10.7   1   6   4.3e-12     6e-10   40.3   1.3    46   160   170   289   153   289 0.83 -
SOLCI000152500       -            717 EOG0936084P          -            391   3.2e-79  268.4  10.7   2   6   9.9e-32   1.4e-29  105.0   0.1   202   369   268   434   267   437 0.96 -
SOLCI000152500       -            717 EOG0936084P          -            391   3.2e-79  268.4  10.7   3   6   5.2e-20   7.3e-18   66.4   0.0   205   326   411   534   406   535 0.95 -
SOLCI000152500       -            717 EOG0936084P          -            391   3.2e-79  268.4  10.7   4   6   8.9e-13   1.2e-10   42.6   0.0   204   275   515   586   513   592 0.95 -
SOLCI000152500       -            717 EOG0936084P          -            391   3.2e-79  268.4  10.7   5   6   3.1e-10   4.3e-08   34.2   0.0   112   161   593   642   588   659 0.89 -
SOLCI000152500       -            717 EOG0936084P          -            391   3.2e-79  268.4  10.7   6   6     0.011       1.5    9.4   0.0   224   269   663   708   656   712 0.86 -
SOLCI004294500       -            577 EOG0936084P          -            391   3.4e-79  268.3   2.0   1   7     0.013       1.8    9.2   0.1   229   275    85   131    81   133 0.92 -
SOLCI004294500       -            577 EOG0936084P          -            391   3.4e-79  268.3   2.0   2   7   1.5e-16   2.2e-14   55.0   0.1   198   275   124   201   109   204 0.90 -
SOLCI004294500       -            577 EOG0936084P          -            391   3.4e-79  268.3   2.0   3   7   2.9e-23   4.1e-21   77.1   0.0   203   333   199   331   197   335 0.95 -
SOLCI004294500       -            577 EOG0936084P          -            391   3.4e-79  268.3   2.0   4   7   3.1e-18   4.3e-16   60.6   0.0   205   323   271   392   268   395 0.92 -
SOLCI004294500       -            577 EOG0936084P          -            391   3.4e-79  268.3   2.0   5   7   1.3e-08   1.8e-06   28.9   0.0   196   276   332   412   325   421 0.85 -
SOLCI004294500       -            577 EOG0936084P          -            391   3.4e-79  268.3   2.0   6   7   8.5e-09   1.2e-06   29.5   0.0   211   276   417   482   399   483 0.84 -
SOLCI004294500       -            577 EOG0936084P          -            391   3.4e-79  268.3   2.0   7   7   3.7e-15   5.2e-13   50.4   0.1   202   281   478   557   474   576 0.86 -
SOLCI003331200       -            579 EOG0936084P          -            391   4.1e-79  268.1   7.0   1   5   2.9e-17     4e-15   57.4   0.0   194   308   136   255   123   258 0.83 -
SOLCI003331200       -            579 EOG0936084P          -            391   4.1e-79  268.1   7.0   2   5   5.9e-10   8.2e-08   33.3   0.0   200   275   215   293   208   299 0.84 -
SOLCI003331200       -            579 EOG0936084P          -            391   4.1e-79  268.1   7.0   3   5   4.4e-32   6.1e-30  106.2   0.5   143   327   259   452   254   469 0.88 -
SOLCI003331200       -            579 EOG0936084P          -            391   4.1e-79  268.1   7.0   4   5   1.2e-19   1.7e-17   65.2   0.0   186   309   411   539   408   551 0.93 -
SOLCI003331200       -            579 EOG0936084P          -            391   4.1e-79  268.1   7.0   5   5     3e-11   4.2e-09   37.6   0.0   204   307   467   572   456   577 0.84 -
SOLCI004716200       -            932 EOG0936084P          -            391   4.9e-79  267.8  13.8   1   4   1.1e-18   1.5e-16   62.0   0.3   124   309   264   459   262   463 0.89 -
SOLCI004716200       -            932 EOG0936084P          -            391   4.9e-79  267.8  13.8   2   4   1.8e-23   2.6e-21   77.8   0.4   182   326   467   616   467   618 0.91 -
SOLCI004716200       -            932 EOG0936084P          -            391   4.9e-79  267.8  13.8   3   4     6e-24   8.4e-22   79.4   0.1   184   324   574   719   565   719 0.93 -
SOLCI004716200       -            932 EOG0936084P          -            391   4.9e-79  267.8  13.8   4   4   7.8e-25   1.1e-22   82.3   0.2    81   235   676   838   674   874 0.84 -
SOLCI000358700       -            460 EOG0936084P          -            391   7.8e-79  267.2   6.4   1   4     5e-33     7e-31  109.3   0.1    83   272    11   208     1   209 0.90 -
SOLCI000358700       -            460 EOG0936084P          -            391   7.8e-79  267.2   6.4   2   4   3.2e-29   4.4e-27   96.8   0.2    99   309   167   387   165   389 0.91 -
SOLCI000358700       -            460 EOG0936084P          -            391   7.8e-79  267.2   6.4   3   4   9.1e-18   1.3e-15   59.0   0.0    79   200   287   409   280   421 0.92 -
SOLCI000358700       -            460 EOG0936084P          -            391   7.8e-79  267.2   6.4   4   4   9.7e-08   1.3e-05   26.0   0.0    80   167   358   442   352   454 0.81 -
SOLCI003635200       -            819 EOG0936084P          -            391   2.2e-78  265.7   2.8   1   5   3.2e-09   4.5e-07   30.9   0.0    86   164   179   258   130   262 0.82 -
SOLCI003635200       -            819 EOG0936084P          -            391   2.2e-78  265.7   2.8   2   5   7.4e-08     1e-05   26.4   0.0   197   255   264   322   257   323 0.92 -
SOLCI003635200       -            819 EOG0936084P          -            391   2.2e-78  265.7   2.8   3   5   4.6e-26   6.4e-24   86.4   0.0   112   256   312   463   310   467 0.92 -
SOLCI003635200       -            819 EOG0936084P          -            391   2.2e-78  265.7   2.8   4   5   4.6e-14   6.5e-12   46.8   0.0   181   308   455   587   455   597 0.90 -
SOLCI003635200       -            819 EOG0936084P          -            391   2.2e-78  265.7   2.8   5   5   1.4e-26   1.9e-24   88.1   0.3    84   282   598   804   586   809 0.89 -
SOLCI006204600       -            575 EOG0936084P          -            391   2.7e-78  265.4   6.4   1   5     9e-07   0.00013   22.8   0.1   220   289    63   133    49   133 0.90 -
SOLCI006204600       -            575 EOG0936084P          -            391   2.7e-78  265.4   6.4   2   5     2e-18   2.7e-16   61.2   0.0   212   308   124   223   118   223 0.95 -
SOLCI006204600       -            575 EOG0936084P          -            391   2.7e-78  265.4   6.4   3   5   8.8e-16   1.2e-13   52.5   0.1   208   293   191   278   189   281 0.95 -
SOLCI006204600       -            575 EOG0936084P          -            391   2.7e-78  265.4   6.4   4   5   3.6e-29     5e-27   96.6   0.1   188   350   277   438   276   438 0.95 -
SOLCI006204600       -            575 EOG0936084P          -            391   2.7e-78  265.4   6.4   5   5   1.2e-18   1.7e-16   61.9   0.0   197   290   426   521   418   539 0.93 -
SOLCI001873300       -            909 EOG0936084P          -            391   2.8e-78  265.3   0.9   1   4   3.4e-18   4.8e-16   60.4   0.0   201   352   228   378   213   379 0.74 -
SOLCI001873300       -            909 EOG0936084P          -            391   2.8e-78  265.3   0.9   2   4   1.2e-11   1.7e-09   38.9   0.0   193   271   360   438   356   444 0.91 -
SOLCI001873300       -            909 EOG0936084P          -            391   2.8e-78  265.3   0.9   3   4   5.9e-24   8.3e-22   79.4   0.0    92   276   461   653   448   656 0.88 -
SOLCI001873300       -            909 EOG0936084P          -            391   2.8e-78  265.3   0.9   4   4   7.4e-26     1e-23   85.7   0.2   101   274   645   825   644   841 0.82 -
SOLCI002768000       -            618 EOG0936084P          -            391   8.5e-77  260.4   2.3   1   3   8.2e-33   1.1e-30  108.6   0.9   114   332   138   365   107   378 0.88 -
SOLCI002768000       -            618 EOG0936084P          -            391   8.5e-77  260.4   2.3   2   3     2e-10   2.8e-08   34.9   0.0   103   159   371   428   365   430 0.89 -
SOLCI002768000       -            618 EOG0936084P          -            391   8.5e-77  260.4   2.3   3   3     9e-36   1.3e-33  118.3   0.0    86   262   424   608   423   614 0.94 -
SOLCI007287600       -            842 EOG0936084P          -            391   2.9e-76  258.7   6.5   1   6   1.1e-05    0.0015   19.3   0.1    66   166   173   280   166   288 0.80 -
SOLCI007287600       -            842 EOG0936084P          -            391   2.9e-76  258.7   6.5   2   6   3.3e-15   4.6e-13   50.6   0.0   201   320   288   409   281   410 0.95 -
SOLCI007287600       -            842 EOG0936084P          -            391   2.9e-76  258.7   6.5   3   6   5.5e-30   7.7e-28   99.3   0.6   115   294   335   523   334   529 0.91 -
SOLCI007287600       -            842 EOG0936084P          -            391   2.9e-76  258.7   6.5   4   6   2.5e-11   3.5e-09   37.8   0.0   199   266   531   598   527   611 0.90 -
SOLCI007287600       -            842 EOG0936084P          -            391   2.9e-76  258.7   6.5   5   6   2.3e-17   3.2e-15   57.7   0.0    79   180   648   750   635   753 0.92 -
SOLCI007287600       -            842 EOG0936084P          -            391   2.9e-76  258.7   6.5   6   6   1.2e-09   1.7e-07   32.3   0.1   110   182   750   822   747   829 0.94 -
SOLCI002282700       -            848 EOG0936084P          -            391   3.7e-75  255.0  12.7   1   6   3.3e-06   0.00046   21.0   0.1   243   327   123   210   112   212 0.90 -
SOLCI002282700       -            848 EOG0936084P          -            391   3.7e-75  255.0  12.7   2   6   2.2e-07   3.1e-05   24.9   0.0   194   277   215   297   210   304 0.89 -
SOLCI002282700       -            848 EOG0936084P          -            391   3.7e-75  255.0  12.7   3   6   1.9e-10   2.6e-08   34.9   0.6   248   378   303   430   297   435 0.80 -
SOLCI002282700       -            848 EOG0936084P          -            391   3.7e-75  255.0  12.7   4   6   2.8e-30   3.9e-28  100.2   0.1    82   275   458   659   445   661 0.91 -
SOLCI002282700       -            848 EOG0936084P          -            391   3.7e-75  255.0  12.7   5   6   2.7e-24   3.7e-22   80.5   0.1   199   327   653   783   651   786 0.95 -
SOLCI002282700       -            848 EOG0936084P          -            391   3.7e-75  255.0  12.7   6   6   2.1e-07   2.9e-05   24.9   0.1   205   279   729   803   727   817 0.82 -
SOLCI003343300       -            526 EOG0936084P          -            391   4.7e-75  254.7  12.1   1   3   1.3e-26   1.9e-24   88.1   0.2    84   271     9   204     1   206 0.85 -
SOLCI003343300       -            526 EOG0936084P          -            391   4.7e-75  254.7  12.1   2   3     8e-16   1.1e-13   52.6   0.1   193   278   196   282   194   286 0.91 -
SOLCI003343300       -            526 EOG0936084P          -            391   4.7e-75  254.7  12.1   3   3     1e-35   1.4e-33  118.1   3.2   109   309   280   489   278   507 0.88 -
SOLCI007117300       -            561 EOG0936084P          -            391   1.2e-74  253.3   1.1   1   4   1.7e-10   2.4e-08   35.1   0.0   134   303    22   183    17   187 0.88 -
SOLCI007117300       -            561 EOG0936084P          -            391   1.2e-74  253.3   1.1   2   4   2.3e-13   3.2e-11   44.5   0.0    74   178   154   259   154   261 0.94 -
SOLCI007117300       -            561 EOG0936084P          -            391   1.2e-74  253.3   1.1   3   4   6.8e-25   9.5e-23   82.5   0.2   202   309   255   364   246   367 0.95 -
SOLCI007117300       -            561 EOG0936084P          -            391   1.2e-74  253.3   1.1   4   4   1.2e-27   1.6e-25   91.6   0.0   113   276   369   539   365   553 0.91 -
SOLCI006142500       -            460 EOG0936084P          -            391   3.9e-74  251.7   8.8   1   4   8.4e-33   1.2e-30  108.5   0.0    84   274    12   210     5   211 0.90 -
SOLCI006142500       -            460 EOG0936084P          -            391   3.9e-74  251.7   8.8   2   4   2.1e-25   2.9e-23   84.2   0.5   134   309   203   387   200   389 0.89 -
SOLCI006142500       -            460 EOG0936084P          -            391   3.9e-74  251.7   8.8   3   4   2.6e-18   3.6e-16   60.9   0.1    80   200   288   409   281   418 0.93 -
SOLCI006142500       -            460 EOG0936084P          -            391   3.9e-74  251.7   8.8   4   4   3.9e-07   5.4e-05   24.0   0.0    73   149   351   424   350   453 0.57 -
SOLCI004441000       -            833 EOG0936084P          -            391   5.2e-74  251.3  10.2   1   5     0.031       4.3    7.9   0.0   110   172   229   291   208   293 0.91 -
SOLCI004441000       -            833 EOG0936084P          -            391   5.2e-74  251.3  10.2   2   5   1.2e-24   1.7e-22   81.6   0.6   201   350   292   441   289   446 0.90 -
SOLCI004441000       -            833 EOG0936084P          -            391   5.2e-74  251.3  10.2   3   5   4.4e-16   6.1e-14   53.5   0.0   187   286   416   520   416   522 0.74 -
SOLCI004441000       -            833 EOG0936084P          -            391   5.2e-74  251.3  10.2   4   5   2.1e-06   0.00029   21.6   0.0   230   279   497   543   495   547 0.88 -
SOLCI004441000       -            833 EOG0936084P          -            391   5.2e-74  251.3  10.2   5   5   5.5e-35   7.6e-33  115.7   1.1    85   383   519   823   517   830 0.92 -
SOLCI005511700       -            678 EOG0936084P          -            391     1e-73  250.3   8.9   1   5   2.3e-16   3.2e-14   54.4   0.4   184   275   159   253    41   256 0.88 -
SOLCI005511700       -            678 EOG0936084P          -            391     1e-73  250.3   8.9   2   5   9.2e-12   1.3e-09   39.3   0.0   199   275   247   323   245   328 0.94 -
SOLCI005511700       -            678 EOG0936084P          -            391     1e-73  250.3   8.9   3   5   4.9e-13   6.8e-11   43.5   0.0   114   185   330   401   324   404 0.93 -
SOLCI005511700       -            678 EOG0936084P          -            391     1e-73  250.3   8.9   4   5   5.4e-11   7.5e-09   36.7   0.1   208   275   396   463   393   466 0.77 -
SOLCI005511700       -            678 EOG0936084P          -            391     1e-73  250.3   8.9   5   5   2.9e-24     4e-22   80.4   0.3   110   276   466   652   460   660 0.84 -
SOLCI002498400       -            654 EOG0936084P          -            391   1.6e-73  249.6  18.5   1   4    0.0073         1   10.0   0.6   226   313    44   133    40   158 0.73 -
SOLCI002498400       -            654 EOG0936084P          -            391   1.6e-73  249.6  18.5   2   4   2.2e-36   3.1e-34  120.3   6.8    35   353    88   415    72   415 0.86 -
SOLCI002498400       -            654 EOG0936084P          -            391   1.6e-73  249.6  18.5   3   4   3.7e-33   5.2e-31  109.7   3.2    81   298   346   575   343   575 0.90 -
SOLCI002498400       -            654 EOG0936084P          -            391   1.6e-73  249.6  18.5   4   4   2.6e-12   3.6e-10   41.1   0.0   213   277   574   638   572   651 0.93 -
SOLCI000829700       -            896 EOG0936084P          -            391   1.6e-71  243.1   3.0   1   4   1.4e-19     2e-17   65.0   1.4    82   324   158   411   152   424 0.88 -
SOLCI000829700       -            896 EOG0936084P          -            391   1.6e-71  243.1   3.0   2   4   1.6e-30   2.3e-28  101.0   0.1    87   365   303   589   299   606 0.88 -
SOLCI000829700       -            896 EOG0936084P          -            391   1.6e-71  243.1   3.0   3   4   1.9e-17   2.7e-15   58.0   0.0    84   326   581   830   578   837 0.87 -
SOLCI000829700       -            896 EOG0936084P          -            391   1.6e-71  243.1   3.0   4   4     2e-12   2.9e-10   41.4   0.0    85   275   686   881   685   887 0.90 -
SOLCI006090100       -            680 EOG0936084P          -            391   3.3e-71  242.0  21.5   1   8    0.0014      0.19   12.3   0.0   226   291    59   127    44   144 0.76 -
SOLCI006090100       -            680 EOG0936084P          -            391   3.3e-71  242.0  21.5   2   8   4.2e-15   5.9e-13   50.3   0.0   209   307   150   250   145   251 0.93 -
SOLCI006090100       -            680 EOG0936084P          -            391   3.3e-71  242.0  21.5   3   8   2.7e-08   3.8e-06   27.8   0.1   231   323   207   306   206   310 0.71 -
SOLCI006090100       -            680 EOG0936084P          -            391   3.3e-71  242.0  21.5   4   8   4.3e-07     6e-05   23.9   0.1   198   304   248   357   245   359 0.72 -
SOLCI006090100       -            680 EOG0936084P          -            391   3.3e-71  242.0  21.5   5   8   1.5e-16   2.2e-14   55.0   0.5   199   324   320   447   312   447 0.92 -
SOLCI006090100       -            680 EOG0936084P          -            391   3.3e-71  242.0  21.5   6   8   5.2e-27   7.3e-25   89.5   2.6   100   271   388   569   388   574 0.87 -
SOLCI006090100       -            680 EOG0936084P          -            391   3.3e-71  242.0  21.5   7   8   9.8e-10   1.4e-07   32.6   0.0   146   322   542   657   539   658 0.47 -
SOLCI006090100       -            680 EOG0936084P          -            391   3.3e-71  242.0  21.5   8   8   0.00031     0.043   14.5   0.0   116   157   617   658   612   670 0.91 -
SOLCI002010100       -           1097 EOG0936084P          -            391   6.5e-70  237.8  17.1   1   7   0.00049     0.069   13.8   0.1   257   325   228   297   178   303 0.78 -
SOLCI002010100       -           1097 EOG0936084P          -            391   6.5e-70  237.8  17.1   2   7   0.00013     0.018   15.7   0.0   231   275   306   350   301   350 0.93 -
SOLCI002010100       -           1097 EOG0936084P          -            391   6.5e-70  237.8  17.1   3   7     6e-07   8.4e-05   23.4   0.0   202   277   347   422   344   428 0.95 -
SOLCI002010100       -           1097 EOG0936084P          -            391   6.5e-70  237.8  17.1   4   7   2.1e-18   2.9e-16   61.1   5.2    79   272   426   626   420   675 0.85 -
SOLCI002010100       -           1097 EOG0936084P          -            391   6.5e-70  237.8  17.1   5   7      0.31        43    4.6   0.0   273   324   735   786   713   799 0.70 -
SOLCI002010100       -           1097 EOG0936084P          -            391   6.5e-70  237.8  17.1   6   7   1.9e-14   2.6e-12   48.1   0.0   150   310   743   913   737   920 0.81 -
SOLCI002010100       -           1097 EOG0936084P          -            391   6.5e-70  237.8  17.1   7   7   7.8e-25   1.1e-22   82.3   0.2   205   382   911  1087   908  1097 0.92 -
SOLCI003908300       -            617 EOG0936084P          -            391     1e-69  237.2  14.0   1   5      0.04       5.5    7.5   0.1   228   277    68   117    50   129 0.87 -
SOLCI003908300       -            617 EOG0936084P          -            391     1e-69  237.2  14.0   2   5   3.1e-20   4.3e-18   67.2   1.1   120   275   128   291   120   293 0.89 -
SOLCI003908300       -            617 EOG0936084P          -            391     1e-69  237.2  14.0   3   5   1.3e-28   1.8e-26   94.7   1.5   115   277   194   363   193   367 0.92 -
SOLCI003908300       -            617 EOG0936084P          -            391     1e-69  237.2  14.0   4   5   4.9e-27   6.8e-25   89.6   0.1   112   289   366   552   361   552 0.90 -
SOLCI003908300       -            617 EOG0936084P          -            391     1e-69  237.2  14.0   5   5   9.1e-05     0.013   16.2   0.0   110   158   539   587   537   595 0.81 -
SOLCI004169300       -            609 EOG0936084P          -            391   1.8e-69  236.3  10.5   1   4   1.3e-14   1.9e-12   48.6   0.4   184   311    12   144     6   149 0.92 -
SOLCI004169300       -            609 EOG0936084P          -            391   1.8e-69  236.3  10.5   2   4   4.9e-07   6.9e-05   23.7   0.0   112   163   146   197   143   202 0.95 -
SOLCI004169300       -            609 EOG0936084P          -            391   1.8e-69  236.3  10.5   3   4   3.6e-39   5.1e-37  129.5   1.0   115   326   184   404   181   408 0.92 -
SOLCI004169300       -            609 EOG0936084P          -            391   1.8e-69  236.3  10.5   4   4   4.7e-14   6.5e-12   46.8   0.0   227   350   408   537   405   541 0.84 -
SOLCI006204500       -            581 EOG0936084P          -            391   2.8e-69  235.7   9.6   1   4   5.2e-19   7.3e-17   63.1   0.0   215   334   128   249   120   254 0.94 -
SOLCI006204500       -            581 EOG0936084P          -            391   2.8e-69  235.7   9.6   2   4   1.6e-17   2.2e-15   58.2   0.0   203   324   221   344   220   347 0.91 -
SOLCI006204500       -            581 EOG0936084P          -            391   2.8e-69  235.7   9.6   3   4   9.5e-22   1.3e-19   72.1   0.1   190   321   279   411   267   412 0.90 -
SOLCI006204500       -            581 EOG0936084P          -            391   2.8e-69  235.7   9.6   4   4   5.7e-21     8e-19   69.6   1.0   115   277   406   575   406   578 0.89 -
SOLCI004840200       -            511 EOG0936084P          -            391   8.2e-69  234.2   5.3   1   3   4.3e-14     6e-12   46.9   0.1   191   310    21   142     6   146 0.92 -
SOLCI004840200       -            511 EOG0936084P          -            391   8.2e-69  234.2   5.3   2   3   1.7e-47   2.3e-45  156.9   3.1    84   379   116   418   113   418 0.91 -
SOLCI004840200       -            511 EOG0936084P          -            391   8.2e-69  234.2   5.3   3   3   2.2e-13     3e-11   44.6   0.0   196   276   411   491   407   496 0.91 -
SOLCI002498500       -            605 EOG0936084P          -            391   1.4e-68  233.4   3.4   1   3   7.6e-33   1.1e-30  108.7   3.5    48   277   137   376   124   381 0.87 -
SOLCI002498500       -            605 EOG0936084P          -            391   1.4e-68  233.4   3.4   2   3   6.6e-13   9.2e-11   43.0   0.0    84   169   385   471   378   474 0.93 -
SOLCI002498500       -            605 EOG0936084P          -            391   1.4e-68  233.4   3.4   3   3   2.3e-23   3.1e-21   77.5   0.0   135   259   472   603   468   605 0.90 -
SOLCI003344400       -            690 EOG0936084P          -            391   3.7e-68  232.0   4.1   1   4   2.7e-12   3.7e-10   41.0   0.5   180   308   121   255    74   255 0.81 -
SOLCI003344400       -            690 EOG0936084P          -            391   3.7e-68  232.0   4.1   2   4   5.8e-26   8.1e-24   86.0   0.1   115   329   228   381   228   386 0.49 -
SOLCI003344400       -            690 EOG0936084P          -            391   3.7e-68  232.0   4.1   3   4   1.6e-21   2.2e-19   71.4   0.0   197   327   388   520   384   523 0.94 -
SOLCI003344400       -            690 EOG0936084P          -            391   3.7e-68  232.0   4.1   4   4   2.3e-14   3.3e-12   47.8   0.0    81   199   509   632   509   641 0.82 -
SOLCI007477400       -            710 EOG0936084P          -            391   1.9e-67  229.7   4.8   1   3   1.6e-19   2.2e-17   64.8   0.0   115   286    76   260    44   260 0.86 -
SOLCI007477400       -            710 EOG0936084P          -            391   1.9e-67  229.7   4.8   2   3   7.3e-38     1e-35  125.2   0.2   112   308   252   467   249   475 0.88 -
SOLCI007477400       -            710 EOG0936084P          -            391   1.9e-67  229.7   4.8   3   3   2.1e-16   2.9e-14   54.5   1.1   116   335   441   665   437   681 0.85 -
SOLCI005641500       -            381 EOG0936084P          -            391   9.5e-67  227.4   1.7   1   4   3.5e-09   4.9e-07   30.8   0.1   220   277     1    58     1    62 0.96 -
SOLCI005641500       -            381 EOG0936084P          -            391   9.5e-67  227.4   1.7   2   4   5.5e-12   7.7e-10   40.0   0.0   113   182    62   131    58   132 0.94 -
SOLCI005641500       -            381 EOG0936084P          -            391   9.5e-67  227.4   1.7   3   4   1.2e-11   1.7e-09   38.8   0.0   198   275   119   196   116   198 0.96 -
SOLCI005641500       -            381 EOG0936084P          -            391   9.5e-67  227.4   1.7   4   4   5.5e-37   7.7e-35  122.3   0.2   107   276   196   372   194   375 0.95 -
SOLCI002522700       -           1014 EOG0936084P          -            391   1.8e-66  226.4  10.9   1   6   1.5e-05    0.0021   18.8   0.0   223   266   151   195   146   199 0.85 -
SOLCI002522700       -           1014 EOG0936084P          -            391   1.8e-66  226.4  10.9   2   6   8.7e-08   1.2e-05   26.2   0.0   202   272   201   271   194   280 0.93 -
SOLCI002522700       -           1014 EOG0936084P          -            391   1.8e-66  226.4  10.9   3   6   1.3e-18   1.8e-16   61.8   0.6   151   309   329   496   318   513 0.87 -
SOLCI002522700       -           1014 EOG0936084P          -            391   1.8e-66  226.4  10.9   4   6   4.4e-09   6.1e-07   30.4   0.0   153   256   505   616   500   616 0.85 -
SOLCI002522700       -           1014 EOG0936084P          -            391   1.8e-66  226.4  10.9   5   6   7.4e-16     1e-13   52.7   0.0   197   310   592   707   589   714 0.91 -
SOLCI002522700       -           1014 EOG0936084P          -            391   1.8e-66  226.4  10.9   6   6   1.5e-13   2.1e-11   45.1   0.1    81   326   713   965   707   978 0.85 -
SOLCI000848000       -            479 EOG0936084P          -            391   4.8e-66  225.0   1.6   1   4   2.4e-08   3.3e-06   28.0   0.1   221   327    19   130     9   140 0.82 -
SOLCI000848000       -            479 EOG0936084P          -            391   4.8e-66  225.0   1.6   2   4   2.3e-19   3.2e-17   64.3   0.0   201   308   142   252   134   252 0.93 -
SOLCI000848000       -            479 EOG0936084P          -            391   4.8e-66  225.0   1.6   3   4   9.8e-24   1.4e-21   78.7   0.1   192   308   204   322   203   323 0.96 -
SOLCI000848000       -            479 EOG0936084P          -            391   4.8e-66  225.0   1.6   4   4   3.4e-22   4.7e-20   73.6   0.0   180   335   294   461   289   476 0.84 -
SOLCI003978800       -            716 EOG0936084P          -            391   6.7e-66  224.6  13.1   1   4   1.4e-16   1.9e-14   55.2   1.3   125   275   166   323   163   324 0.90 -
SOLCI003978800       -            716 EOG0936084P          -            391   6.7e-66  224.6  13.1   2   4   2.5e-16   3.5e-14   54.3   0.0   203   279   321   398   320   401 0.94 -
SOLCI003978800       -            716 EOG0936084P          -            391   6.7e-66  224.6  13.1   3   4   6.9e-28   9.6e-26   92.3   0.4   110   276   397   570   395   572 0.92 -
SOLCI003978800       -            716 EOG0936084P          -            391   6.7e-66  224.6  13.1   4   4   6.8e-11   9.5e-09   36.4   0.1   199   328   563   691   561   707 0.89 -
SOLCI006449600       -            852 EOG0936084P          -            391   1.1e-65  223.8  12.4   1   6   3.6e-16     5e-14   53.8   0.1   194   332    25   164     9   176 0.88 -
SOLCI006449600       -            852 EOG0936084P          -            391   1.1e-65  223.8  12.4   2   6   7.2e-10     1e-07   33.0   1.1   201   322   172   298   166   324 0.83 -
SOLCI006449600       -            852 EOG0936084P          -            391   1.1e-65  223.8  12.4   3   6       4.8   6.6e+02    0.7   0.1   215   256   325   369   297   376 0.66 -
SOLCI006449600       -            852 EOG0936084P          -            391   1.1e-65  223.8  12.4   4   6   5.9e-21   8.2e-19   69.5   0.3    51   324   392   674   385   675 0.87 -
SOLCI006449600       -            852 EOG0936084P          -            391   1.1e-65  223.8  12.4   5   6     2e-17   2.8e-15   57.9   0.1    90   269   535   722   529   723 0.86 -
SOLCI006449600       -            852 EOG0936084P          -            391   1.1e-65  223.8  12.4   6   6   2.1e-14   2.9e-12   48.0   0.0   142   309   658   833   658   841 0.88 -
SOLCI005377500       -           1237 EOG0936084P          -            391     2e-64  219.7   0.5   1   6   0.00031     0.043   14.5   0.0   183   268   156   240   140   249 0.83 -
SOLCI005377500       -           1237 EOG0936084P          -            391     2e-64  219.7   0.5   2   6   3.2e-12   4.5e-10   40.8   0.0   121   309   264   458   254   470 0.83 -
SOLCI005377500       -           1237 EOG0936084P          -            391     2e-64  219.7   0.5   3   6    0.0014       0.2   12.3   0.0   215   305   603   695   583   699 0.75 -
SOLCI005377500       -           1237 EOG0936084P          -            391     2e-64  219.7   0.5   4   6   3.3e-07   4.6e-05   24.3   0.0   199   306   727   836   704   837 0.87 -
SOLCI005377500       -           1237 EOG0936084P          -            391     2e-64  219.7   0.5   5   6   8.4e-09   1.2e-06   29.5   0.0   156   268   817   936   809   945 0.74 -
SOLCI005377500       -           1237 EOG0936084P          -            391     2e-64  219.7   0.5   6   6   6.1e-27   8.5e-25   89.2   0.1   107   353   943  1195   930  1197 0.89 -
SOLCI006109700       -            605 EOG0936084P          -            391   2.5e-64  219.4   9.0   1   3   5.9e-09   8.2e-07   30.0   0.2   203   276   176   249   152   252 0.88 -
SOLCI006109700       -            605 EOG0936084P          -            391   2.5e-64  219.4   9.0   2   3   5.2e-44   7.3e-42  145.4   0.8   113   373   254   523   250   527 0.91 -
SOLCI006109700       -            605 EOG0936084P          -            391   2.5e-64  219.4   9.0   3   3   1.6e-12   2.3e-10   41.7   0.1   203   259   529   585   525   594 0.91 -
SOLCI005303000       -            711 EOG0936084P          -            391   8.2e-64  217.7   6.2   1   4   1.8e-09   2.5e-07   31.8   0.1   208   313   202   309   198   311 0.91 -
SOLCI005303000       -            711 EOG0936084P          -            391   8.2e-64  217.7   6.2   2   4     5e-34   6.9e-32  112.6   0.3    83   276   279   480   278   486 0.93 -
SOLCI005303000       -            711 EOG0936084P          -            391   8.2e-64  217.7   6.2   3   4     7e-21   9.7e-19   69.3   0.0   246   378   485   616   479   618 0.93 -
SOLCI005303000       -            711 EOG0936084P          -            391   8.2e-64  217.7   6.2   4   4   2.2e-05     0.003   18.3   0.1   200   273   614   686   609   692 0.90 -
SOLCI002323100       -            664 EOG0936084P          -            391   2.1e-63  216.4  17.1   1   6    0.0001     0.015   16.0   0.1   207   295    44   134    30   138 0.90 -
SOLCI002323100       -            664 EOG0936084P          -            391   2.1e-63  216.4  17.1   2   6   9.6e-16   1.3e-13   52.4   0.1   197   325   104   240   102   243 0.91 -
SOLCI002323100       -            664 EOG0936084P          -            391   2.1e-63  216.4  17.1   3   6   7.8e-24   1.1e-21   79.0   0.3   140   324   256   449   247   452 0.85 -
SOLCI002323100       -            664 EOG0936084P          -            391   2.1e-63  216.4  17.1   4   6   2.6e-09   3.7e-07   31.2   0.4   203   273   431   501   423   507 0.89 -
SOLCI002323100       -            664 EOG0936084P          -            391   2.1e-63  216.4  17.1   5   6   2.3e-12   3.2e-10   41.3   0.3    98   181   502   586   497   588 0.89 -
SOLCI002323100       -            664 EOG0936084P          -            391   2.1e-63  216.4  17.1   6   6   2.5e-11   3.4e-09   37.9   0.2    86   178   560   653   559   661 0.91 -
SOLCI002498300       -            514 EOG0936084P          -            391   2.9e-62  212.6   9.0   1   3    0.0019      0.27   11.9   0.1   179   257    17    95     6   102 0.64 -
SOLCI002498300       -            514 EOG0936084P          -            391   2.9e-62  212.6   9.0   2   3     4e-28   5.6e-26   93.1   0.1   183   353    88   260    80   262 0.91 -
SOLCI002498300       -            514 EOG0936084P          -            391   2.9e-62  212.6   9.0   3   3   1.5e-34   2.1e-32  114.3   0.5   113   326   259   481   258   490 0.91 -
SOLCI004841700       -            661 EOG0936084P          -            391     1e-61  210.8   0.6   1   4   3.1e-20   4.4e-18   67.1   0.0    61   308    25   267     7   278 0.87 -
SOLCI004841700       -            661 EOG0936084P          -            391     1e-61  210.8   0.6   2   4     4e-21   5.6e-19   70.1   0.0   114   309   140   343   137   345 0.89 -
SOLCI004841700       -            661 EOG0936084P          -            391     1e-61  210.8   0.6   3   4   1.4e-16     2e-14   55.1   0.0   109   308   278   473   270   474 0.89 -
SOLCI004841700       -            661 EOG0936084P          -            391     1e-61  210.8   0.6   4   4   1.6e-11   2.3e-09   38.4   0.0    78   271   443   638   423   647 0.83 -
SOLCI004587600       -            470 EOG0936084P          -            391   1.6e-61  210.1   4.2   1   2   1.3e-31   1.8e-29  104.6   1.7    82   307    47   282    26   287 0.86 -
SOLCI004587600       -            470 EOG0936084P          -            391   1.6e-61  210.1   4.2   2   2   6.1e-32   8.5e-30  105.7   0.0   111   282   287   458   282   463 0.93 -
SOLCI004372400       -            657 EOG0936084P          -            391   1.7e-61  210.1   0.6   1   3      0.84   1.2e+02    3.2   0.0   111   162   126   179   101   186 0.65 -
SOLCI004372400       -            657 EOG0936084P          -            391   1.7e-61  210.1   0.6   2   3   3.1e-24   4.4e-22   80.3   0.2   113   308   203   404   189   406 0.91 -
SOLCI004372400       -            657 EOG0936084P          -            391   1.7e-61  210.1   0.6   3   3   1.1e-38   1.5e-36  128.0   0.0    53   290   382   631   376   639 0.89 -
SOLCI000591300       -            558 EOG0936084P          -            391   1.8e-61  210.0   0.3   1   3      0.13        18    5.9   0.0   219   277    78   138    70   152 0.69 -
SOLCI000591300       -            558 EOG0936084P          -            391   1.8e-61  210.0   0.3   2   3   1.2e-39   1.6e-37  131.1   0.1    54   310   150   419   141   422 0.92 -
SOLCI000591300       -            558 EOG0936084P          -            391   1.8e-61  210.0   0.3   3   3     4e-22   5.6e-20   73.4   0.0   199   323   411   534   410   554 0.89 -
SOLCI000411300       -            588 EOG0936084P          -            391   3.8e-61  208.9   6.4   1   3   8.5e-31   1.2e-28  101.9   0.6    74   326    28   291     8   293 0.90 -
SOLCI000411300       -            588 EOG0936084P          -            391   3.8e-61  208.9   6.4   2   3   2.4e-33   3.4e-31  110.3   0.6   104   324   200   429   192   431 0.91 -
SOLCI000411300       -            588 EOG0936084P          -            391   3.8e-61  208.9   6.4   3   3   0.00031     0.043   14.5   0.0   115   169   421   475   419   480 0.86 -
SOLCI002689000       -            518 EOG0936084P          -            391   1.1e-60  207.4  11.8   1   4   8.2e-12   1.1e-09   39.4   0.1    99   170    23    95     2    99 0.84 -
SOLCI002689000       -            518 EOG0936084P          -            391   1.1e-60  207.4  11.8   2   4   3.8e-18   5.3e-16   60.3   0.1   216   326    78   190    78   191 0.97 -
SOLCI002689000       -            518 EOG0936084P          -            391   1.1e-60  207.4  11.8   3   4   3.3e-19   4.6e-17   63.8   1.0   217   325   184   294   184   295 0.95 -
SOLCI002689000       -            518 EOG0936084P          -            391   1.1e-60  207.4  11.8   4   4   1.6e-19   2.2e-17   64.8   0.6    86   250   290   463   290   470 0.89 -
SOLCI004260400       -            461 EOG0936084P          -            391     2e-60  206.5   0.3   1   4   9.1e-12   1.3e-09   39.3   0.0    79   177    55   154    43   157 0.90 -
SOLCI004260400       -            461 EOG0936084P          -            391     2e-60  206.5   0.3   2   4   6.6e-16   9.2e-14   52.9   0.0   206   304    85   185    68   187 0.92 -
SOLCI004260400       -            461 EOG0936084P          -            391     2e-60  206.5   0.3   3   4   2.8e-19   3.9e-17   64.0   0.0    83   178   164   260   162   263 0.89 -
SOLCI004260400       -            461 EOG0936084P          -            391     2e-60  206.5   0.3   4   4   1.2e-20   1.6e-18   68.6   0.0   106   273   258   437   250   453 0.87 -
SOLCI004234600       -            611 EOG0936084P          -            391   4.1e-60  205.5   1.7   1   3     3e-26   4.2e-24   86.9   0.4    57   275   141   372    98   375 0.86 -
SOLCI004234600       -            611 EOG0936084P          -            391   4.1e-60  205.5   1.7   2   3   9.2e-36   1.3e-33  118.3   0.1   106   301   371   575   367   584 0.90 -
SOLCI004234600       -            611 EOG0936084P          -            391   4.1e-60  205.5   1.7   3   3    0.0088       1.2    9.7   0.0   108   159   548   596   544   610 0.50 -
SOLCI000710400       -            478 EOG0936084P          -            391   8.6e-60  204.5   5.8   1   1   1.3e-61   1.8e-59  203.4   5.8    32   370   116   456    95   474 0.89 -
SOLCI002562700       -            480 EOG0936084P          -            391     2e-59  203.3  15.3   1   4     2e-09   2.7e-07   31.6   0.5   242   326   132   218   115   220 0.81 -
SOLCI002562700       -            480 EOG0936084P          -            391     2e-59  203.3  15.3   2   4   7.2e-21     1e-18   69.2   0.9   204   321   164   285   160   287 0.94 -
SOLCI002562700       -            480 EOG0936084P          -            391     2e-59  203.3  15.3   3   4   2.1e-17     3e-15   57.8   0.2   210   317   205   316   204   320 0.94 -
SOLCI002562700       -            480 EOG0936084P          -            391     2e-59  203.3  15.3   4   4   5.1e-23   7.1e-21   76.3   0.1   116   309   244   446   244   460 0.89 -
SOLCI007422500       -            622 EOG0936084P          -            391   1.7e-58  200.2   0.3   1   2   1.2e-51   1.7e-49  170.5   0.1    47   377   156   496   143   499 0.92 -
SOLCI007422500       -            622 EOG0936084P          -            391   1.7e-58  200.2   0.3   2   2   7.7e-11   1.1e-08   36.2   0.0   141   288   427   584   424   596 0.85 -
SOLCI004191200       -            937 EOG0936084P          -            391   8.1e-58  198.0  17.3   1   4   8.4e-08   1.2e-05   26.2   0.0   217   325   175   286   163   307 0.73 -
SOLCI004191200       -            937 EOG0936084P          -            391   8.1e-58  198.0  17.3   2   4   1.6e-15   2.2e-13   51.7   0.1    83   324   313   563   295   567 0.77 -
SOLCI004191200       -            937 EOG0936084P          -            391   8.1e-58  198.0  17.3   3   4   9.4e-24   1.3e-21   78.7   3.9    62   325   569   843   544   845 0.91 -
SOLCI004191200       -            937 EOG0936084P          -            391   8.1e-58  198.0  17.3   4   4   1.2e-22   1.7e-20   75.1   0.4    84   276   733   933   732   936 0.89 -
SOLCI004689400       -            966 EOG0936084P          -            391   5.5e-57  195.2   8.6   1   4   1.3e-29   1.8e-27   98.0   0.3    80   311   289   519   254   523 0.85 -
SOLCI004689400       -            966 EOG0936084P          -            391   5.5e-57  195.2   8.6   2   4     7e-14   9.7e-12   46.2   0.1    96   276   504   690   502   692 0.90 -
SOLCI004689400       -            966 EOG0936084P          -            391   5.5e-57  195.2   8.6   3   4     6e-13   8.4e-11   43.2   0.4   203   305   687   791   680   798 0.91 -
SOLCI004689400       -            966 EOG0936084P          -            391   5.5e-57  195.2   8.6   4   4   4.3e-06   0.00059   20.6   0.1   100   246   789   939   782   956 0.77 -
SOLCI000943300       -            731 EOG0936084P          -            391   8.5e-56  191.3   2.4   1   4   8.3e-17   1.2e-14   55.9   0.1   119   276    91   252    59   254 0.85 -
SOLCI000943300       -            731 EOG0936084P          -            391   8.5e-56  191.3   2.4   2   4   2.9e-26   4.1e-24   87.0   0.1   140   311   249   430   247   442 0.88 -
SOLCI000943300       -            731 EOG0936084P          -            391   8.5e-56  191.3   2.4   3   4   1.6e-06   0.00022   22.1   0.0   205   318   504   619   502   621 0.87 -
SOLCI000943300       -            731 EOG0936084P          -            391   8.5e-56  191.3   2.4   4   4   0.00049     0.068   13.8   0.0    70   166   605   700   587   712 0.71 -
SOLCI000806300       -            588 EOG0936084P          -            391     9e-56  191.2  11.6   1   5   0.00059     0.083   13.5   0.8   178   289    87   204    22   206 0.65 -
SOLCI000806300       -            588 EOG0936084P          -            391     9e-56  191.2  11.6   2   5   1.7e-12   2.4e-10   41.7   1.5   167   325    75   240    70   245 0.80 -
SOLCI000806300       -            588 EOG0936084P          -            391     9e-56  191.2  11.6   3   5     1e-34   1.4e-32  114.9   0.8    91   275   206   396   205   400 0.94 -
SOLCI000806300       -            588 EOG0936084P          -            391     9e-56  191.2  11.6   4   5   4.6e-11   6.4e-09   37.0   0.0   106   161   395   450   393   457 0.93 -
SOLCI000806300       -            588 EOG0936084P          -            391     9e-56  191.2  11.6   5   5     1e-07   1.5e-05   25.9   0.0   202   277   463   538   452   566 0.91 -
SOLCI006697300       -            543 EOG0936084P          -            391   1.7e-55  190.3  12.4   1   3   8.1e-28   1.1e-25   92.1   0.1    32   177   174   322   144   324 0.89 -
SOLCI006697300       -            543 EOG0936084P          -            391   1.7e-55  190.3  12.4   2   3   3.1e-24   4.3e-22   80.3   4.9   201   341   318   459   316   466 0.95 -
SOLCI006697300       -            543 EOG0936084P          -            391   1.7e-55  190.3  12.4   3   3   2.3e-08   3.3e-06   28.1   0.3   204   351   461   538   456   543 0.52 -
SOLCI002894100       -            860 EOG0936084P          -            391   1.8e-55  190.3   4.5   1   5   6.7e-10   9.4e-08   33.1   0.1   229   326   115   215    85   219 0.83 -
SOLCI002894100       -            860 EOG0936084P          -            391   1.8e-55  190.3   4.5   2   5   4.3e-22   6.1e-20   73.3   0.0   201   324   229   354   223   357 0.95 -
SOLCI002894100       -            860 EOG0936084P          -            391   1.8e-55  190.3   4.5   3   5   2.5e-14   3.5e-12   47.7   0.1   193   325   361   495   355   498 0.93 -
SOLCI002894100       -            860 EOG0936084P          -            391   1.8e-55  190.3   4.5   4   5   1.5e-10   2.1e-08   35.2   0.0   193   325   431   565   428   566 0.93 -
SOLCI002894100       -            860 EOG0936084P          -            391   1.8e-55  190.3   4.5   5   5   1.6e-09   2.2e-07   31.9   0.1   188   361   528   704   520   710 0.84 -
SOLCI003929300       -            742 EOG0936084P          -            391   7.7e-55  188.1   8.2   1   7   2.2e-05    0.0031   18.2   0.0   217   277    13    69     5    73 0.88 -
SOLCI003929300       -            742 EOG0936084P          -            391   7.7e-55  188.1   8.2   2   7   1.8e-24   2.5e-22   81.1   0.0   105   309    30   224    28   229 0.95 -
SOLCI003929300       -            742 EOG0936084P          -            391   7.7e-55  188.1   8.2   3   7   0.00063     0.088   13.5   0.0   114   181   195   258   194   263 0.83 -
SOLCI003929300       -            742 EOG0936084P          -            391   7.7e-55  188.1   8.2   4   7   3.1e-13   4.4e-11   44.1   0.2    84   204   261   374   251   381 0.90 -
SOLCI003929300       -            742 EOG0936084P          -            391   7.7e-55  188.1   8.2   5   7   3.1e-09   4.3e-07   31.0   0.4   114   240   381   510   374   513 0.79 -
SOLCI003929300       -            742 EOG0936084P          -            391   7.7e-55  188.1   8.2   6   7   5.2e-09   7.2e-07   30.2   0.1    86   240   488   644   482   681 0.52 -
SOLCI003929300       -            742 EOG0936084P          -            391   7.7e-55  188.1   8.2   7   7       2.8   3.9e+02    1.4   0.0   183   252   656   736   650   738 0.73 -
SOLCI007296100       -            819 EOG0936084P          -            391   2.5e-54  186.5   2.0   1   5   4.5e-05    0.0062   17.2   0.0   210   309   103   208    88   214 0.82 -
SOLCI007296100       -            819 EOG0936084P          -            391   2.5e-54  186.5   2.0   2   5   1.1e-11   1.5e-09   39.1   0.0   184   276   259   357   255   360 0.89 -
SOLCI007296100       -            819 EOG0936084P          -            391   2.5e-54  186.5   2.0   3   5   1.3e-10   1.8e-08   35.5   0.0   112   181   361   431   358   444 0.88 -
SOLCI007296100       -            819 EOG0936084P          -            391   2.5e-54  186.5   2.0   4   5   0.00049     0.068   13.8   0.0   216   277   439   500   434   510 0.89 -
SOLCI007296100       -            819 EOG0936084P          -            391   2.5e-54  186.5   2.0   5   5   8.7e-23   1.2e-20   75.6   0.4   119   284   615   789   599   810 0.71 -
SOLCI001204300       -            532 EOG0936084P          -            391   2.6e-54  186.4   0.9   1   4     0.022       3.1    8.4   0.1    83   116   121   155    87   158 0.65 -
SOLCI001204300       -            532 EOG0936084P          -            391   2.6e-54  186.4   0.9   2   4   1.4e-18     2e-16   61.7   0.1    50   167   156   280   148   286 0.87 -
SOLCI001204300       -            532 EOG0936084P          -            391   2.6e-54  186.4   0.9   3   4   1.3e-23   1.8e-21   78.3   0.1   194   325   289   423   285   427 0.95 -
SOLCI001204300       -            532 EOG0936084P          -            391   2.6e-54  186.4   0.9   4   4   2.6e-10   3.6e-08   34.5   0.0   189   274   425   510   422   518 0.88 -
SOLCI005896200       -            700 EOG0936084P          -            391   3.7e-54  185.9   0.0   1   2   1.2e-09   1.7e-07   32.3   0.0   184   325   161   304   139   306 0.84 -
SOLCI005896200       -            700 EOG0936084P          -            391   3.7e-54  185.9   0.0   2   2   9.7e-27   1.4e-24   88.6   0.0   133   309   418   603   415   609 0.90 -
SOLCI004685900       -            464 EOG0936084P          -            391   6.5e-54  185.1   4.7   1   3     1e-26   1.4e-24   88.5   0.3    68   275    42   260    27   260 0.86 -
SOLCI004685900       -            464 EOG0936084P          -            391   6.5e-54  185.1   4.7   2   3   1.1e-20   1.5e-18   68.6   0.1   224   325   244   347   244   359 0.93 -
SOLCI004685900       -            464 EOG0936084P          -            391   6.5e-54  185.1   4.7   3   3   2.9e-13     4e-11   44.2   0.0   103   181   351   430   346   445 0.82 -
SOLCI003063200       -            529 EOG0936084P          -            391     7e-54  185.0   2.1   1   1   2.5e-55   3.5e-53  182.7   2.1    50   384   178   522   107   527 0.91 -
SOLCI005396300       -            601 EOG0936084P          -            391   2.8e-53  183.0   0.1   1   3     0.012       1.7    9.2   0.0   180   257   121   198    44   209 0.74 -
SOLCI005396300       -            601 EOG0936084P          -            391   2.8e-53  183.0   0.1   2   3   1.8e-10   2.6e-08   35.0   0.0   193   308   204   321   201   324 0.94 -
SOLCI005396300       -            601 EOG0936084P          -            391   2.8e-53  183.0   0.1   3   3   2.6e-43   3.6e-41  143.1   0.2    92   366   305   586   302   597 0.90 -
SOLCI007109300       -            736 EOG0936084P          -            391   4.9e-53  182.2   2.4   1   6       1.4   1.9e+02    2.5   0.0   182   237    95   153    82   160 0.76 -
SOLCI007109300       -            736 EOG0936084P          -            391   4.9e-53  182.2   2.4   2   6   3.4e-15   4.7e-13   50.6   0.0   210   328   161   282   155   291 0.90 -
SOLCI007109300       -            736 EOG0936084P          -            391   4.9e-53  182.2   2.4   3   6   1.1e-12   1.5e-10   42.3   0.0   198   308   291   399   283   399 0.94 -
SOLCI007109300       -            736 EOG0936084P          -            391   4.9e-53  182.2   2.4   4   6   4.2e-09   5.9e-07   30.5   0.0   212   314   371   474   366   481 0.76 -
SOLCI007109300       -            736 EOG0936084P          -            391   4.9e-53  182.2   2.4   5   6   3.2e-13   4.5e-11   44.1   0.0   214   366   477   628   470   632 0.90 -
SOLCI007109300       -            736 EOG0936084P          -            391   4.9e-53  182.2   2.4   6   6   9.5e-12   1.3e-09   39.2   0.1   190   325   558   695   549   704 0.90 -
SOLCI003435400       -            841 EOG0936084P          -            391   6.7e-53  181.8   1.8   1   4     4e-11   5.6e-09   37.2   0.0   189   289   178   284   163   289 0.57 -
SOLCI003435400       -            841 EOG0936084P          -            391   6.7e-53  181.8   1.8   2   4   4.2e-20   5.9e-18   66.7   0.0   188   308   286   408   282   409 0.92 -
SOLCI003435400       -            841 EOG0936084P          -            391   6.7e-53  181.8   1.8   3   4   8.7e-22   1.2e-19   72.3   0.3   113   259   379   532   376   559 0.87 -
SOLCI003435400       -            841 EOG0936084P          -            391   6.7e-53  181.8   1.8   4   4    0.0019      0.27   11.9   0.0   137   235   595   698   585   714 0.61 -
SOLCI005497300       -            647 EOG0936084P          -            391   7.8e-53  181.6   0.2   1   3   1.8e-22   2.5e-20   74.5   0.0   107   253   110   264    79   264 0.87 -
SOLCI005497300       -            647 EOG0936084P          -            391   7.8e-53  181.6   0.2   2   3   3.9e-13   5.4e-11   43.8   0.0   107   178   251   322   250   324 0.95 -
SOLCI005497300       -            647 EOG0936084P          -            391   7.8e-53  181.6   0.2   3   3   6.1e-23   8.4e-21   76.1   0.0   136   320   315   508   314   517 0.89 -
SOLCI000557300       -            511 EOG0936084P          -            391   1.9e-52  180.3   1.3   1   4   5.4e-05    0.0076   17.0   0.5   220   307    63   153    54   156 0.87 -
SOLCI000557300       -            511 EOG0936084P          -            391   1.9e-52  180.3   1.3   2   4   1.7e-36   2.3e-34  120.7   0.1    75   277   157   370   153   376 0.90 -
SOLCI000557300       -            511 EOG0936084P          -            391   1.9e-52  180.3   1.3   3   4   4.5e-07   6.3e-05   23.8   0.0   113   177   374   438   370   444 0.72 -
SOLCI000557300       -            511 EOG0936084P          -            391   1.9e-52  180.3   1.3   4   4   0.00017     0.023   15.4   0.0   205   274   438   507   436   510 0.89 -
SOLCI004536100       -            550 EOG0936084P          -            391   4.2e-51  175.9   0.7   1   1   1.3e-52   1.8e-50  173.7   0.7    38   372   164   505   151   525 0.90 -
SOLCI002785000       -            629 EOG0936084P          -            391   1.5e-50  174.0   5.1   1   5      0.67        94    3.5   0.0   243   275   128   160   103   169 0.77 -
SOLCI002785000       -            629 EOG0936084P          -            391   1.5e-50  174.0   5.1   2   5   2.7e-05    0.0037   18.0   0.1   115   180   187   252   169   259 0.88 -
SOLCI002785000       -            629 EOG0936084P          -            391   1.5e-50  174.0   5.1   3   5   3.7e-20   5.2e-18   66.9   0.0    83   180   259   357   253   360 0.94 -
SOLCI002785000       -            629 EOG0936084P          -            391   1.5e-50  174.0   5.1   4   5     9e-21   1.3e-18   68.9   0.0   111   281   358   535   355   540 0.91 -
SOLCI002785000       -            629 EOG0936084P          -            391   1.5e-50  174.0   5.1   5   5    0.0001     0.014   16.1   0.1    81   166   537   623   534   627 0.87 -
SOLCI000672200       -            552 EOG0936084P          -            391   2.2e-50  173.5   0.0   1   3     0.091        13    6.4   0.0   211   272   103   164    70   171 0.84 -
SOLCI000672200       -            552 EOG0936084P          -            391   2.2e-50  173.5   0.0   2   3     8e-15   1.1e-12   49.3   0.0    85   170   183   271   169   279 0.72 -
SOLCI000672200       -            552 EOG0936084P          -            391   2.2e-50  173.5   0.0   3   3   3.5e-21   4.9e-19   70.3   0.0   112   270   354   520   348   525 0.93 -
SOLCI002658000       -            667 EOG0936084P          -            391   2.2e-50  173.5  10.8   1   3   3.8e-20   5.4e-18   66.8   0.0   107   325   104   332    83   335 0.88 -
SOLCI002658000       -            667 EOG0936084P          -            391   2.2e-50  173.5  10.8   2   3   3.2e-16   4.5e-14   53.9   0.2   192   308   337   455   332   457 0.93 -
SOLCI002658000       -            667 EOG0936084P          -            391   2.2e-50  173.5  10.8   3   3   4.3e-22     6e-20   73.3   3.0    86   350   398   665   398   667 0.86 -
SOLCI003784400       -            884 EOG0936084P          -            391     3e-50  173.1   0.5   1   6   1.9e-07   2.7e-05   25.0   0.0    83   238    40   199    23   208 0.80 -
SOLCI003784400       -            884 EOG0936084P          -            391     3e-50  173.1   0.5   2   6   3.7e-14   5.1e-12   47.2   0.1   206   357   202   348   188   353 0.84 -
SOLCI003784400       -            884 EOG0936084P          -            391     3e-50  173.1   0.5   3   6   8.9e-06    0.0012   19.6   0.0   101   156   295   351   293   373 0.80 -
SOLCI003784400       -            884 EOG0936084P          -            391     3e-50  173.1   0.5   4   6   2.4e-11   3.3e-09   37.9   0.0    86   180   385   476   378   480 0.87 -
SOLCI003784400       -            884 EOG0936084P          -            391     3e-50  173.1   0.5   5   6   0.00099      0.14   12.8   0.0   112   158   479   525   476   539 0.89 -
SOLCI003784400       -            884 EOG0936084P          -            391     3e-50  173.1   0.5   6   6   2.4e-12   3.3e-10   41.2   0.0    77   267   548   739   533   757 0.84 -
SOLCI002881200       -            569 EOG0936084P          -            391   1.9e-49  170.4   4.0   1   1     2e-51   2.8e-49  169.8   3.3    79   355   232   519   210   529 0.90 -
SOLCI004749700       -            720 EOG0936084P          -            391   1.1e-48  167.9  15.6   1   6   1.4e-19   1.9e-17   65.0   0.6   149   312   149   321   143   325 0.84 -
SOLCI004749700       -            720 EOG0936084P          -            391   1.1e-48  167.9  15.6   2   6   7.2e-11     1e-08   36.3   0.1   205   278   282   355   282   375 0.91 -
SOLCI004749700       -            720 EOG0936084P          -            391   1.1e-48  167.9  15.6   3   6   2.3e-08   3.2e-06   28.1   0.0    83   169   362   449   355   465 0.81 -
SOLCI004749700       -            720 EOG0936084P          -            391   1.1e-48  167.9  15.6   4   6   3.7e-09   5.1e-07   30.7   0.4   223   324   475   577   450   580 0.89 -
SOLCI004749700       -            720 EOG0936084P          -            391   1.1e-48  167.9  15.6   5   6   6.4e-06    0.0009   20.0   0.0   203   272   524   593   523   613 0.90 -
SOLCI004749700       -            720 EOG0936084P          -            391   1.1e-48  167.9  15.6   6   6   4.5e-09   6.2e-07   30.4   0.4   221   280   613   672   604   696 0.72 -
SOLCI002532300       -            470 EOG0936084P          -            391   1.2e-48  167.8   5.6   1   4   6.5e-17   9.1e-15   56.2   0.0    38   172    76   210    61   218 0.89 -
SOLCI002532300       -            470 EOG0936084P          -            391   1.2e-48  167.8   5.6   2   4   1.3e-11   1.9e-09   38.7   0.4   182   278   189   291   188   293 0.86 -
SOLCI002532300       -            470 EOG0936084P          -            391   1.2e-48  167.8   5.6   3   4   4.4e-17   6.1e-15   56.8   0.0   193   287   274   370   272   372 0.94 -
SOLCI002532300       -            470 EOG0936084P          -            391   1.2e-48  167.8   5.6   4   4   9.5e-12   1.3e-09   39.2   0.1   202   305   353   457   351   465 0.91 -
SOLCI004861100       -            370 EOG0936084P          -            391   1.4e-48  167.6   6.9   1   3   4.8e-25   6.7e-23   83.0   0.4    96   301     2   218     1   220 0.89 -
SOLCI004861100       -            370 EOG0936084P          -            391   1.4e-48  167.6   6.9   2   3     3e-09   4.1e-07   31.0   0.0    81   182   198   292   196   294 0.92 -
SOLCI004861100       -            370 EOG0936084P          -            391   1.4e-48  167.6   6.9   3   3   2.1e-21   2.9e-19   71.0   0.3   144   286   219   370   218   370 0.89 -
SOLCI004525400       -           1057 EOG0936084P          -            391   1.8e-48  167.2   3.2   1   4   7.7e-11   1.1e-08   36.2   0.0    88   327   115   357    99   361 0.78 -
SOLCI004525400       -           1057 EOG0936084P          -            391   1.8e-48  167.2   3.2   2   4     2e-15   2.7e-13   51.4   0.0    66   309   333   576   320   579 0.91 -
SOLCI004525400       -           1057 EOG0936084P          -            391   1.8e-48  167.2   3.2   3   4   1.9e-19   2.6e-17   64.6   0.2    53   326   522   795   519   795 0.94 -
SOLCI004525400       -           1057 EOG0936084P          -            391   1.8e-48  167.2   3.2   4   4   7.9e-12   1.1e-09   39.5   0.0   140   299   709   871   702   899 0.85 -
SOLCI006405400       -            576 EOG0936084P          -            391   7.1e-48  165.2   4.4   1   3   3.8e-32   5.3e-30  106.4   0.3   108   326   147   374   141   377 0.93 -
SOLCI006405400       -            576 EOG0936084P          -            391   7.1e-48  165.2   4.4   2   3   1.9e-14   2.7e-12   48.1   0.2   201   326   352   479   347   492 0.94 -
SOLCI006405400       -            576 EOG0936084P          -            391   7.1e-48  165.2   4.4   3   3   3.9e-08   5.4e-06   27.3   0.0    80   179   468   568   466   574 0.87 -
SOLCI006787700       -            602 EOG0936084P          -            391   7.8e-48  165.1   0.5   1   2   1.1e-22   1.5e-20   75.2   0.0    52   276   117   355   106   362 0.86 -
SOLCI006787700       -            602 EOG0936084P          -            391   7.8e-48  165.1   0.5   2   2   5.3e-26   7.4e-24   86.1   0.2   116   278   363   532   358   564 0.90 -
SOLCI004724300       -            691 EOG0936084P          -            391   3.9e-47  162.8   3.4   1   2    0.0013      0.19   12.4   0.2    87   181   256   352   251   358 0.86 -
SOLCI004724300       -            691 EOG0936084P          -            391   3.9e-47  162.8   3.4   2   2   2.9e-46     4e-44  152.9   1.9    50   369   323   650   320   663 0.92 -
SOLCI007385600       -            503 EOG0936084P          -            391     5e-47  162.4   7.7   1   4   4.5e-05    0.0063   17.2   0.0   212   314     6   112     3   122 0.90 -
SOLCI007385600       -            503 EOG0936084P          -            391     5e-47  162.4   7.7   2   4   5.4e-15   7.5e-13   49.9   0.1    84   275   117   322   113   323 0.85 -
SOLCI007385600       -            503 EOG0936084P          -            391     5e-47  162.4   7.7   3   4   2.3e-27   3.1e-25   90.7   1.6   114   309   223   430   213   433 0.89 -
SOLCI007385600       -            503 EOG0936084P          -            391     5e-47  162.4   7.7   4   4   1.3e-08   1.9e-06   28.9   0.0   184   273   405   498   405   502 0.67 -
SOLCI007024500       -            574 EOG0936084P          -            391   5.1e-47  162.4   2.6   1   3       6.2   8.6e+02    0.3   0.1    83   240   179   204   163   216 0.52 -
SOLCI007024500       -            574 EOG0936084P          -            391   5.1e-47  162.4   2.6   2   3   4.5e-42   6.2e-40  139.1   0.3    50   294   214   470   206   478 0.91 -
SOLCI007024500       -            574 EOG0936084P          -            391   5.1e-47  162.4   2.6   3   3   4.1e-06   0.00057   20.7   0.0   202   265   481   544   474   563 0.81 -
SOLCI004337500       -            362 EOG0936084P          -            391   8.2e-47  161.7   3.3   1   2   2.1e-15   2.9e-13   51.3   0.1   242   328     4    92     1    98 0.91 -
SOLCI004337500       -            362 EOG0936084P          -            391   8.2e-47  161.7   3.3   2   2   1.6e-33   2.3e-31  110.9   0.6    92   326    91   335    90   343 0.89 -
SOLCI002673900       -            530 EOG0936084P          -            391   8.5e-47  161.7   3.9   1   4       1.5   2.1e+02    2.3   0.1    82   110   114   142   106   150 0.83 -
SOLCI002673900       -            530 EOG0936084P          -            391   8.5e-47  161.7   3.9   2   4       6.4     9e+02    0.3   0.0    56    96   153   194   148   197 0.83 -
SOLCI002673900       -            530 EOG0936084P          -            391   8.5e-47  161.7   3.9   3   4   1.4e-11   1.9e-09   38.7   0.1   201   277   189   265   180   267 0.94 -
SOLCI002673900       -            530 EOG0936084P          -            391   8.5e-47  161.7   3.9   4   4   6.1e-40   8.5e-38  132.0   0.9    91   357   246   519   246   526 0.91 -
SOLCI004830600       -            765 EOG0936084P          -            391   2.1e-46  160.4   0.1   1   5   1.7e-12   2.4e-10   41.7   0.0    30   159    21   147     5   155 0.89 -
SOLCI004830600       -            765 EOG0936084P          -            391   2.1e-46  160.4   0.1   2   5     0.017       2.4    8.7   0.0    70   172   165   261   152   262 0.75 -
SOLCI004830600       -            765 EOG0936084P          -            391   2.1e-46  160.4   0.1   3   5   1.4e-12     2e-10   41.9   0.0    77   174   284   378   270   383 0.88 -
SOLCI004830600       -            765 EOG0936084P          -            391   2.1e-46  160.4   0.1   4   5   0.00042     0.058   14.0   0.0   109   160   379   430   375   448 0.85 -
SOLCI004830600       -            765 EOG0936084P          -            391   2.1e-46  160.4   0.1   5   5   2.7e-14   3.8e-12   47.6   0.0    59   293   466   702   458   737 0.89 -
SOLCI004734200       -            707 EOG0936084P          -            391   3.5e-46  159.6   5.3   1   3     6e-16   8.4e-14   53.0   0.1    96   256   238   407   225   408 0.81 -
SOLCI004734200       -            707 EOG0936084P          -            391   3.5e-46  159.6   5.3   2   3   5.5e-28   7.7e-26   92.7   0.2    65   269   346   561   335   569 0.86 -
SOLCI004734200       -            707 EOG0936084P          -            391   3.5e-46  159.6   5.3   3   3   1.4e-09     2e-07   32.0   0.1   112   210   572   674   558   681 0.83 -
SOLCI007385800       -            583 EOG0936084P          -            391   6.3e-46  158.8   2.2   1   2   9.6e-17   1.3e-14   55.7   0.2    86   237   193   352   149   355 0.79 -
SOLCI007385800       -            583 EOG0936084P          -            391   6.3e-46  158.8   2.2   2   2   6.4e-30     9e-28   99.0   0.1    82   294   359   581   352   583 0.88 -
SOLCI001725400       -            484 EOG0936084P          -            391   8.9e-45  155.0  10.4   1   2   4.4e-32   6.1e-30  106.2   2.5    63   309    76   334    56   335 0.88 -
SOLCI001725400       -            484 EOG0936084P          -            391   8.9e-45  155.0  10.4   2   2   6.3e-16   8.8e-14   53.0   1.5   200   332   328   462   324   473 0.90 -
SOLCI004820900       -            522 EOG0936084P          -            391   9.1e-45  155.0   3.4   1   3       1.5     2e+02    2.4   0.0    84   121   140   174   129   177 0.68 -
SOLCI004820900       -            522 EOG0936084P          -            391   9.1e-45  155.0   3.4   2   3   5.3e-40   7.4e-38  132.2   0.4    48   302   171   438   139   441 0.88 -
SOLCI004820900       -            522 EOG0936084P          -            391   9.1e-45  155.0   3.4   3   3   2.1e-06   0.00029   21.7   0.2   203   276   444   520   435   522 0.75 -
SOLCI000383600       -            739 EOG0936084P          -            391   1.3e-44  154.4   2.4   1   4   8.4e-09   1.2e-06   29.5   0.0   226   339   152   279   140   324 0.75 -
SOLCI000383600       -            739 EOG0936084P          -            391   1.3e-44  154.4   2.4   2   4     5e-05     0.007   17.1   0.3   242   308   365   436   362   437 0.66 -
SOLCI000383600       -            739 EOG0936084P          -            391   1.3e-44  154.4   2.4   3   4   7.5e-31     1e-28  102.1   0.1    77   276   405   613   400   619 0.90 -
SOLCI000383600       -            739 EOG0936084P          -            391   1.3e-44  154.4   2.4   4   4      0.11        15    6.1   0.0   118   158   640   680   632   703 0.81 -
SOLCI003293500       -            500 EOG0936084P          -            391   1.5e-44  154.3   4.0   1   2       2.7   3.7e+02    1.5   0.1   145   182   100   137    83   141 0.76 -
SOLCI003293500       -            500 EOG0936084P          -            391   1.5e-44  154.3   4.0   2   2   6.4e-46   8.9e-44  151.7   1.7    47   379   140   476   130   488 0.87 -
SOLCI001094700       -            405 EOG0936084P          -            391   1.5e-44  154.3   6.3   1   4      0.49        69    3.9   0.0    81   111    21    51    14    56 0.80 -
SOLCI001094700       -            405 EOG0936084P          -            391   1.5e-44  154.3   6.3   2   4   1.1e-17   1.6e-15   58.7   0.3    48   177    56   187    54   190 0.95 -
SOLCI001094700       -            405 EOG0936084P          -            391   1.5e-44  154.3   6.3   3   4   5.2e-22   7.3e-20   73.0   0.9   201   325   183   308   178   319 0.89 -
SOLCI001094700       -            405 EOG0936084P          -            391   1.5e-44  154.3   6.3   4   4   7.7e-07   0.00011   23.1   0.0   196   277   317   400   313   404 0.88 -
SOLCI002643900       -            467 EOG0936084P          -            391   2.3e-44  153.7   0.0   1   4     0.042       5.8    7.5   0.0   200   262    73   139    61   145 0.76 -
SOLCI002643900       -            467 EOG0936084P          -            391   2.3e-44  153.7   0.0   2   4   1.4e-10     2e-08   35.4   0.0   235   325   149   242   137   244 0.91 -
SOLCI002643900       -            467 EOG0936084P          -            391   2.3e-44  153.7   0.0   3   4   3.2e-17   4.4e-15   57.3   0.0    80   174   232   327   229   330 0.94 -
SOLCI002643900       -            467 EOG0936084P          -            391   2.3e-44  153.7   0.0   4   4   4.8e-18   6.7e-16   60.0   0.0   198   334   323   461   321   467 0.92 -
SOLCI005889400       -            673 EOG0936084P          -            391   6.3e-44  152.2   0.6   1   4     3e-13   4.1e-11   44.2   0.1   147   307    28   181    21   190 0.89 -
SOLCI005889400       -            673 EOG0936084P          -            391   6.3e-44  152.2   0.6   2   4   1.3e-13   1.8e-11   45.4   0.1   155   275   191   306   184   311 0.89 -
SOLCI005889400       -            673 EOG0936084P          -            391   6.3e-44  152.2   0.6   3   4   8.1e-07   0.00011   23.0   0.0   153   256   282   380   278   388 0.61 -
SOLCI005889400       -            673 EOG0936084P          -            391   6.3e-44  152.2   0.6   4   4   3.4e-12   4.7e-10   40.7   0.0    79   223   405   551   392   593 0.85 -
SOLCI001122100       -            548 EOG0936084P          -            391   5.3e-43  149.2   1.7   1   2      0.34        47    4.5   0.0   242   279   129   166    90   173 0.73 -
SOLCI001122100       -            548 EOG0936084P          -            391   5.3e-43  149.2   1.7   2   2   3.9e-43   5.4e-41  142.6   1.4    48   354   173   485   170   514 0.91 -
SOLCI001299000       -            544 EOG0936084P          -            391   1.8e-42  147.5   2.2   1   3   1.5e-08   2.1e-06   28.7   0.0   109   178   142   211   115   222 0.90 -
SOLCI001299000       -            544 EOG0936084P          -            391   1.8e-42  147.5   2.2   2   3   2.9e-27     4e-25   90.3   0.1    82   289   219   435   203   440 0.87 -
SOLCI001299000       -            544 EOG0936084P          -            391   1.8e-42  147.5   2.2   3   3   3.1e-08   4.3e-06   27.6   0.1   191   285   440   536   436   538 0.90 -
SOLCI004957900       -            922 EOG0936084P          -            391   3.3e-42  146.5   0.0   1   2   3.2e-27   4.4e-25   90.2   0.1   179   325   423   574   402   580 0.91 -
SOLCI004957900       -            922 EOG0936084P          -            391   3.3e-42  146.5   0.0   2   2     5e-16   6.9e-14   53.3   0.0   129   259   579   716   575   742 0.90 -
SOLCI003074500       -            721 EOG0936084P          -            391   9.1e-42  145.1   2.3   1   4   3.9e-17   5.4e-15   57.0   0.5   114   309    73   260    66   264 0.91 -
SOLCI003074500       -            721 EOG0936084P          -            391   9.1e-42  145.1   2.3   2   4   2.5e-07   3.4e-05   24.7   0.1   113   245   199   335   198   337 0.82 -
SOLCI003074500       -            721 EOG0936084P          -            391   9.1e-42  145.1   2.3   3   4     2e-13   2.8e-11   44.7   0.0   112   308   300   493   283   497 0.81 -
SOLCI003074500       -            721 EOG0936084P          -            391   9.1e-42  145.1   2.3   4   4   4.5e-12   6.2e-10   40.3   0.0    71   241   457   628   449   681 0.80 -
SOLCI006452300       -            624 EOG0936084P          -            391     1e-41  144.9   2.0   1   3   1.7e-19   2.4e-17   64.7   0.1   152   311    53   206    31   210 0.94 -
SOLCI006452300       -            624 EOG0936084P          -            391     1e-41  144.9   2.0   2   3   1.4e-16   1.9e-14   55.2   0.3    82   295   208   418   205   422 0.89 -
SOLCI006452300       -            624 EOG0936084P          -            391     1e-41  144.9   2.0   3   3   3.4e-07   4.7e-05   24.2   0.0   218   311   409   505   405   509 0.83 -
SOLCI003928300       -            929 EOG0936084P          -            391   1.2e-41  144.7   1.6   1   4   2.6e-09   3.6e-07   31.2   0.2    85   319   152   388   119   397 0.73 -
SOLCI003928300       -            929 EOG0936084P          -            391   1.2e-41  144.7   1.6   2   4   6.6e-15   9.2e-13   49.6   0.0    80   222   419   565   403   568 0.78 -
SOLCI003928300       -            929 EOG0936084P          -            391   1.2e-41  144.7   1.6   3   4   6.7e-13   9.4e-11   43.0   0.0   113   240   484   618   484   622 0.81 -
SOLCI003928300       -            929 EOG0936084P          -            391   1.2e-41  144.7   1.6   4   4   5.8e-13   8.1e-11   43.2   0.0    80   257   590   768   577   793 0.84 -
SOLCI003674400       -            758 EOG0936084P          -            391   1.4e-41  144.5   2.0   1   4    0.0036       0.5   11.0   0.0   279   326    62   109    48   112 0.94 -
SOLCI003674400       -            758 EOG0936084P          -            391   1.4e-41  144.5   2.0   2   4   1.9e-18   2.6e-16   61.3   0.0    83   310   131   353   116   357 0.92 -
SOLCI003674400       -            758 EOG0936084P          -            391   1.4e-41  144.5   2.0   3   4   5.7e-13   7.9e-11   43.2   0.2    87   242   298   454   298   456 0.89 -
SOLCI003674400       -            758 EOG0936084P          -            391   1.4e-41  144.5   2.0   4   4     3e-15   4.2e-13   50.7   0.0    72   223   416   564   413   578 0.95 -
SOLCI007106000       -            467 EOG0936084P          -            391   4.4e-41  142.8   1.7   1   2      0.11        15    6.1   0.0   260   323    75   141    67   141 0.71 -
SOLCI007106000       -            467 EOG0936084P          -            391   4.4e-41  142.8   1.7   2   2   1.1e-41   1.5e-39  137.8   1.5    33   336   122   434    96   446 0.86 -
SOLCI005629100       -            493 EOG0936084P          -            391   4.7e-41  142.8   0.3   1   4   1.2e-07   1.6e-05   25.8   0.1    86   172     5    88     2    94 0.90 -
SOLCI005629100       -            493 EOG0936084P          -            391   4.7e-41  142.8   0.3   2   4   2.2e-15     3e-13   51.2   0.0   215   332   103   222    88   232 0.89 -
SOLCI005629100       -            493 EOG0936084P          -            391   4.7e-41  142.8   0.3   3   4   6.5e-06   0.00091   20.0   0.0   210   271   235   296   219   298 0.78 -
SOLCI005629100       -            493 EOG0936084P          -            391   4.7e-41  142.8   0.3   4   4   8.2e-14   1.1e-11   46.0   0.0    63   180   288   408   287   414 0.89 -
SOLCI007129300       -            488 EOG0936084P          -            391   5.7e-41  142.5   0.0   1   1   6.7e-42   9.4e-40  138.5   0.0    48   353   139   457   131   461 0.87 -
SOLCI006773800       -            504 EOG0936084P          -            391   6.6e-41  142.3   3.2   1   3     0.063       8.8    6.9   0.0   243   310   102   172    64   180 0.84 -
SOLCI006773800       -            504 EOG0936084P          -            391   6.6e-41  142.3   3.2   2   3   3.4e-34   4.8e-32  113.1   0.3    83   306   183   415   177   417 0.93 -
SOLCI006773800       -            504 EOG0936084P          -            391   6.6e-41  142.3   3.2   3   3   6.7e-11   9.4e-09   36.4   0.3   201   310   378   488   371   501 0.87 -
SOLCI002568200       -            491 EOG0936084P          -            391   3.6e-40  139.8   6.8   1   3   1.3e-05    0.0018   19.0   0.0   213   325   165   279   156   282 0.71 -
SOLCI002568200       -            491 EOG0936084P          -            391   3.6e-40  139.8   6.8   2   3   1.6e-18   2.2e-16   61.5   0.0   192   308   284   402   281   402 0.97 -
SOLCI002568200       -            491 EOG0936084P          -            391   3.6e-40  139.8   6.8   3   3   1.4e-22   1.9e-20   74.9   3.3   201   310   363   474   359   488 0.93 -
SOLCI006474500       -            499 EOG0936084P          -            391     4e-40  139.7   3.4   1   4   1.4e-10     2e-08   35.4   0.0   207   327    90   214    68   223 0.78 -
SOLCI006474500       -            499 EOG0936084P          -            391     4e-40  139.7   3.4   2   4   1.2e-15   1.7e-13   52.0   0.0   202   326   120   248   111   259 0.90 -
SOLCI006474500       -            499 EOG0936084P          -            391     4e-40  139.7   3.4   3   4   1.6e-10   2.3e-08   35.1   0.2   235   337   225   330   218   340 0.89 -
SOLCI006474500       -            499 EOG0936084P          -            391     4e-40  139.7   3.4   4   4   3.4e-11   4.8e-09   37.4   1.3   201   327   332   460   327   478 0.85 -
SOLCI002033500       -            704 EOG0936084P          -            391   7.5e-40  138.8   2.8   1   4   1.2e-12   1.7e-10   42.1   0.1   155   309    21   168     5   175 0.83 -
SOLCI002033500       -            704 EOG0936084P          -            391   7.5e-40  138.8   2.8   2   4   4.5e-05    0.0063   17.2   0.0   156   205   177   229   170   233 0.81 -
SOLCI002033500       -            704 EOG0936084P          -            391   7.5e-40  138.8   2.8   3   4   9.7e-14   1.3e-11   45.8   0.1   115   309   202   393   200   395 0.85 -
SOLCI002033500       -            704 EOG0936084P          -            391   7.5e-40  138.8   2.8   4   4   1.7e-11   2.4e-09   38.4   0.0   111   242   391   528   389   567 0.83 -
SOLCI001221900       -            844 EOG0936084P          -            391   2.5e-39  137.1   0.0   1   4   1.1e-05    0.0015   19.3   0.0   219   311    29   126    23   137 0.85 -
SOLCI001221900       -            844 EOG0936084P          -            391   2.5e-39  137.1   0.0   2   4   5.2e-06   0.00073   20.3   0.0   219   364   134   276   127   299 0.75 -
SOLCI001221900       -            844 EOG0936084P          -            391   2.5e-39  137.1   0.0   3   4     0.052       7.2    7.2   0.0    86   159   306   380   293   385 0.65 -
SOLCI001221900       -            844 EOG0936084P          -            391   2.5e-39  137.1   0.0   4   4   2.8e-25   3.9e-23   83.8   0.0    54   275   412   635   394   710 0.86 -
SOLCI005683600       -            472 EOG0936084P          -            391   4.3e-39  136.3   0.0   1   2   6.5e-21   9.1e-19   69.4   0.0   148   310   122   293   116   296 0.82 -
SOLCI005683600       -            472 EOG0936084P          -            391   4.3e-39  136.3   0.0   2   2   2.3e-21   3.2e-19   70.9   0.0   189   379   272   464   265   469 0.89 -
SOLCI005575200       -            755 EOG0936084P          -            391   4.6e-39  136.2   1.1   1   5   5.2e-15   7.3e-13   49.9   0.0    83   327    31   274    21   276 0.89 -
SOLCI005575200       -            755 EOG0936084P          -            391   4.6e-39  136.2   1.1   2   5   7.5e-14     1e-11   46.1   0.2   142   317   189   365   177   372 0.89 -
SOLCI005575200       -            755 EOG0936084P          -            391   4.6e-39  136.2   1.1   3   5   5.7e-05    0.0079   16.9   0.1    93   168   310   382   295   400 0.81 -
SOLCI005575200       -            755 EOG0936084P          -            391   4.6e-39  136.2   1.1   4   5   3.9e-10   5.5e-08   33.9   0.1   147   305   396   555   384   556 0.88 -
SOLCI005575200       -            755 EOG0936084P          -            391   4.6e-39  136.2   1.1   5   5   6.3e-05    0.0088   16.8   0.0   229   310   547   630   536   658 0.86 -
SOLCI000470000       -            479 EOG0936084P          -            391   2.1e-38  134.1   1.3   1   3   6.5e-13   9.1e-11   43.0   0.0    38   166   128   260   119   260 0.88 -
SOLCI000470000       -            479 EOG0936084P          -            391   2.1e-38  134.1   1.3   2   3   5.7e-28   7.9e-26   92.6   0.1   201   326   232   359   230   361 0.96 -
SOLCI000470000       -            479 EOG0936084P          -            391   2.1e-38  134.1   1.3   3   3    0.0023      0.33   11.6   0.0   220   269   356   405   353   420 0.78 -
SOLCI000442200       -            742 EOG0936084P          -            391   2.5e-38  133.8   0.0   1   4   1.1e-08   1.5e-06   29.1   0.0   114   273    46   196    39   200 0.51 -
SOLCI000442200       -            742 EOG0936084P          -            391   2.5e-38  133.8   0.0   2   4   3.7e-14   5.2e-12   47.1   0.0   151   314   203   359   192   363 0.92 -
SOLCI000442200       -            742 EOG0936084P          -            391   2.5e-38  133.8   0.0   3   4   9.8e-06    0.0014   19.4   0.0   154   244   361   458   359   460 0.76 -
SOLCI000442200       -            742 EOG0936084P          -            391   2.5e-38  133.8   0.0   4   4   1.6e-13   2.2e-11   45.1   0.0    86   234   432   582   429   627 0.83 -
SOLCI004925700       -            213 EOG0936084P          -            391   3.6e-38  133.3   5.4   1   2   3.5e-16   4.9e-14   53.8   0.5   229   326     1   101     1   103 0.92 -
SOLCI004925700       -            213 EOG0936084P          -            391   3.6e-38  133.3   5.4   2   2   1.2e-24   1.7e-22   81.7   0.5   191   296   104   211   101   212 0.96 -
SOLCI005023500       -            858 EOG0936084P          -            391   1.3e-37  131.4   3.3   1   4   6.6e-09   9.3e-07   29.9   0.0   200   326    45   165    34   172 0.88 -
SOLCI005023500       -            858 EOG0936084P          -            391   1.3e-37  131.4   3.3   2   4   0.00023     0.032   14.9   0.0   205   292   182   267   176   286 0.81 -
SOLCI005023500       -            858 EOG0936084P          -            391   1.3e-37  131.4   3.3   3   4     2e-08   2.8e-06   28.3   0.2    65   285   308   528   296   532 0.87 -
SOLCI005023500       -            858 EOG0936084P          -            391   1.3e-37  131.4   3.3   4   4   3.9e-20   5.4e-18   66.8   0.2    86   309   498   724   487   758 0.89 -
SOLCI007500900       -            577 EOG0936084P          -            391   2.9e-37  130.3   0.2   1   2     1e-24   1.4e-22   81.9   0.1    61   305   151   388   140   389 0.86 -
SOLCI007500900       -            577 EOG0936084P          -            391   2.9e-37  130.3   0.2   2   2   1.3e-15   1.8e-13   51.9   0.0   154   276   368   493   352   504 0.90 -
SOLCI002661400       -            530 EOG0936084P          -            391   8.1e-37  128.8   5.6   1   4      0.16        22    5.6   0.0   254   317    51   112     8   121 0.64 -
SOLCI002661400       -            530 EOG0936084P          -            391   8.1e-37  128.8   5.6   2   4   2.3e-20   3.3e-18   67.6   0.9    81   308   146   375   133   377 0.90 -
SOLCI002661400       -            530 EOG0936084P          -            391   8.1e-37  128.8   5.6   3   4   6.5e-13   9.1e-11   43.0   0.1   111   309   243   448   228   450 0.82 -
SOLCI002661400       -            530 EOG0936084P          -            391   8.1e-37  128.8   5.6   4   4   1.7e-10   2.4e-08   35.1   0.0    79   256   315   493   300   518 0.71 -
SOLCI002303500       -            577 EOG0936084P          -            391   1.2e-36  128.3   0.4   1   2   6.1e-13   8.5e-11   43.1   0.0   185   325   147   292   131   300 0.80 -
SOLCI002303500       -            577 EOG0936084P          -            391   1.2e-36  128.3   0.4   2   2   1.7e-27   2.4e-25   91.1   0.4    46   292   246   501   244   509 0.89 -
SOLCI004506500       -            843 EOG0936084P          -            391   1.4e-36  128.0   2.0   1   4     0.068       9.5    6.8   0.0   217   307    83   175    75   176 0.77 -
SOLCI004506500       -            843 EOG0936084P          -            391   1.4e-36  128.0   2.0   2   4    0.0026      0.36   11.4   0.0    84   143   152   211   135   229 0.89 -
SOLCI004506500       -            843 EOG0936084P          -            391   1.4e-36  128.0   2.0   3   4   8.1e-19   1.1e-16   62.5   0.2    79   282   254   466   245   473 0.85 -
SOLCI004506500       -            843 EOG0936084P          -            391   1.4e-36  128.0   2.0   4   4   3.5e-13   4.9e-11   43.9   0.0   142   306   496   660   487   702 0.79 -
SOLCI000650600       -            493 EOG0936084P          -            391   1.5e-36  127.9   7.1   1   4      0.02       2.8    8.5   0.0    63   113    84   137    60   143 0.84 -
SOLCI000650600       -            493 EOG0936084P          -            391   1.5e-36  127.9   7.1   2   4     0.052       7.3    7.1   0.0   271   324   154   207   148   224 0.85 -
SOLCI000650600       -            493 EOG0936084P          -            391   1.5e-36  127.9   7.1   3   4   1.2e-08   1.7e-06   29.0   0.4   208   276   240   308   230   313 0.68 -
SOLCI000650600       -            493 EOG0936084P          -            391   1.5e-36  127.9   7.1   4   4   1.6e-25   2.2e-23   84.6   0.4   112   272   312   480   307   490 0.89 -
SOLCI000296400       -            540 EOG0936084P          -            391   1.8e-36  127.6   0.0   1   3   6.5e-14   9.1e-12   46.3   0.0   211   308   157   256   139   261 0.92 -
SOLCI000296400       -            540 EOG0936084P          -            391   1.8e-36  127.6   0.0   2   3   5.8e-18   8.1e-16   59.7   0.0   180   320   263   411   258   411 0.92 -
SOLCI000296400       -            540 EOG0936084P          -            391   1.8e-36  127.6   0.0   3   3   1.4e-06    0.0002   22.2   0.0   206   276   400   470   397   477 0.94 -
SOLCI003208000       -            804 EOG0936084P          -            391   1.9e-36  127.6   0.1   1   5   2.3e-08   3.2e-06   28.1   0.0   125   263    28   172     4   209 0.82 -
SOLCI003208000       -            804 EOG0936084P          -            391   1.9e-36  127.6   0.1   2   5   1.2e-15   1.6e-13   52.1   0.0    59   308   100   361    99   364 0.87 -
SOLCI003208000       -            804 EOG0936084P          -            391   1.9e-36  127.6   0.1   3   5     1e-08   1.5e-06   29.2   0.0   208   309   329   424   318   441 0.89 -
SOLCI003208000       -            804 EOG0936084P          -            391   1.9e-36  127.6   0.1   4   5   0.00017     0.024   15.3   0.0   151   245   366   463   362   465 0.78 -
SOLCI003208000       -            804 EOG0936084P          -            391   1.9e-36  127.6   0.1   5   5   5.8e-09   8.2e-07   30.0   0.0   137   306   453   625   440   666 0.80 -
SOLCI007044800       -           1137 EOG0936084P          -            391   1.9e-36  127.6   0.8   1   2   7.9e-14   1.1e-11   46.1   0.0    63   182   493   615   483   616 0.88 -
SOLCI007044800       -           1137 EOG0936084P          -            391   1.9e-36  127.6   0.8   2   2   2.5e-24   3.5e-22   80.6   0.2   110   354   613   865   606   877 0.88 -
SOLCI006380300       -           1028 EOG0936084P          -            391   5.2e-36  126.1   2.1   1   5     0.017       2.4    8.7   0.0    86   161   100   172    56   190 0.60 -
SOLCI006380300       -           1028 EOG0936084P          -            391   5.2e-36  126.1   2.1   2   5     3e-17   4.2e-15   57.3   0.0    87   327   202   440   177   448 0.89 -
SOLCI006380300       -           1028 EOG0936084P          -            391   5.2e-36  126.1   2.1   3   5    0.0019      0.27   11.9   0.0    80   158   463   538   448   553 0.67 -
SOLCI006380300       -           1028 EOG0936084P          -            391   5.2e-36  126.1   2.1   4   5   7.8e-08   1.1e-05   26.3   0.1    85   310   569   796   549   801 0.85 -
SOLCI006380300       -           1028 EOG0936084P          -            391   5.2e-36  126.1   2.1   5   5   2.9e-07     4e-05   24.5   0.1   117   276   699   862   655   897 0.61 -
SOLCI005365800       -            676 EOG0936084P          -            391   5.2e-36  126.1   0.5   1   2   4.1e-22   5.7e-20   73.4   0.3    94   320    94   307    73   339 0.83 -
SOLCI005365800       -            676 EOG0936084P          -            391   5.2e-36  126.1   0.5   2   2   2.7e-15   3.7e-13   50.9   0.0    79   241   336   500   314   539 0.73 -
SOLCI005915100       -            293 EOG0936084P          -            391   6.4e-36  125.9   0.5   1   3   6.2e-19   8.6e-17   62.9   0.1   153   276     8   140     5   148 0.87 -
SOLCI005915100       -            293 EOG0936084P          -            391   6.4e-36  125.9   0.5   2   3   3.6e-12     5e-10   40.6   0.3   210   308   144   244   137   247 0.90 -
SOLCI005915100       -            293 EOG0936084P          -            391   6.4e-36  125.9   0.5   3   3   2.1e-07     3e-05   24.9   0.0   192   253   231   292   230   293 0.93 -
SOLCI002281400       -            691 EOG0936084P          -            391     8e-36  125.5   4.8   1   4   5.2e-05    0.0072   17.0   0.0   143   308    27   193     5   194 0.79 -
SOLCI002281400       -            691 EOG0936084P          -            391     8e-36  125.5   4.8   2   4   2.7e-15   3.8e-13   50.9   0.1   112   308    97   286    79   287 0.67 -
SOLCI002281400       -            691 EOG0936084P          -            391     8e-36  125.5   4.8   3   4   2.1e-13   2.9e-11   44.7   0.1    60   201   209   341   208   383 0.76 -
SOLCI002281400       -            691 EOG0936084P          -            391     8e-36  125.5   4.8   4   4     4e-11   5.5e-09   37.2   0.0    77   240   387   552   374   576 0.88 -
SOLCI007430400       -            797 EOG0936084P          -            391   1.2e-35  124.9   1.3   1   5   8.2e-09   1.1e-06   29.6   0.0   155   312    28   186    13   187 0.90 -
SOLCI007430400       -            797 EOG0936084P          -            391   1.2e-35  124.9   1.3   2   5   7.8e-05     0.011   16.4   0.0    86   159   160   231   153   245 0.88 -
SOLCI007430400       -            797 EOG0936084P          -            391   1.2e-35  124.9   1.3   3   5   7.6e-13   1.1e-10   42.8   0.6   110   281   252   422   244   439 0.85 -
SOLCI007430400       -            797 EOG0936084P          -            391   1.2e-35  124.9   1.3   4   5   1.8e-11   2.6e-09   38.3   0.0   138   290   447   602   440   638 0.84 -
SOLCI007430400       -            797 EOG0936084P          -            391   1.2e-35  124.9   1.3   5   5       5.7   7.9e+02    0.4   0.0    88   150   600   662   589   677 0.74 -
SOLCI003478900       -            616 EOG0936084P          -            391   1.5e-35  124.6   1.8   1   3   1.7e-09   2.3e-07   31.8   0.1   212   379    63   221    54   226 0.68 -
SOLCI003478900       -            616 EOG0936084P          -            391   1.5e-35  124.6   1.8   2   3   1.8e-14   2.5e-12   48.2   0.1   153   326   168   335   166   339 0.89 -
SOLCI003478900       -            616 EOG0936084P          -            391   1.5e-35  124.6   1.8   3   3   7.3e-16     1e-13   52.8   0.1   155   290   365   503   352   538 0.89 -
SOLCI003619400       -            591 EOG0936084P          -            391   1.6e-35  124.6   1.1   1   3     4e-28   5.6e-26   93.1   0.1   146   382   101   338    76   346 0.82 -
SOLCI003619400       -            591 EOG0936084P          -            391   1.6e-35  124.6   1.1   2   3     0.036       5.1    7.7   0.1   218   277   402   461   380   466 0.64 -
SOLCI003619400       -            591 EOG0936084P          -            391   1.6e-35  124.6   1.1   3   3   4.6e-06   0.00064   20.5   0.0    90   168   476   553   468   570 0.61 -
SOLCI004603700       -            512 EOG0936084P          -            391   1.8e-35  124.4   5.7   1   2   3.4e-23   4.7e-21   76.9   2.9    51   294   130   388   118   390 0.82 -
SOLCI004603700       -            512 EOG0936084P          -            391   1.8e-35  124.4   5.7   2   2   7.7e-12   1.1e-09   39.5   0.0   193   277   390   474   388   505 0.88 -
SOLCI001040500       -            727 EOG0936084P          -            391     2e-35  124.2   1.2   1   5   3.8e-15   5.3e-13   50.4   0.0   137   310    72   246    41   250 0.89 -
SOLCI001040500       -            727 EOG0936084P          -            391     2e-35  124.2   1.2   2   5   4.8e-06   0.00067   20.4   0.0   169   260   236   326   229   340 0.79 -
SOLCI001040500       -            727 EOG0936084P          -            391     2e-35  124.2   1.2   3   5   7.1e-05    0.0099   16.6   0.0   218   324   354   454   333   458 0.81 -
SOLCI001040500       -            727 EOG0936084P          -            391     2e-35  124.2   1.2   4   5   4.1e-10   5.8e-08   33.8   0.0    84   277   383   577   379   578 0.70 -
SOLCI001040500       -            727 EOG0936084P          -            391     2e-35  124.2   1.2   5   5   3.9e-09   5.4e-07   30.6   0.0   157   289   488   624   472   659 0.79 -
SOLCI006570200       -            426 EOG0936084P          -            391   2.1e-35  124.2   0.9   1   2   3.2e-11   4.5e-09   37.5   0.0   203   296   137   233   122   243 0.64 -
SOLCI006570200       -            426 EOG0936084P          -            391   2.1e-35  124.2   0.9   2   2   1.2e-25   1.7e-23   84.9   0.6   230   376   246   394   235   409 0.88 -
SOLCI003864000       -            857 EOG0936084P          -            391   2.3e-35  124.0   0.8   1   2   2.5e-22   3.5e-20   74.0   0.1    60   276   238   466   223   474 0.84 -
SOLCI003864000       -            857 EOG0936084P          -            391   2.3e-35  124.0   0.8   2   2   6.5e-14   9.1e-12   46.3   0.1   211   362   517   668   494   685 0.72 -
SOLCI005889000       -            891 EOG0936084P          -            391   2.9e-35  123.7   2.4   1   4   3.4e-06   0.00047   20.9   0.0    84   210    84   210    73   227 0.42 -
SOLCI005889000       -            891 EOG0936084P          -            391   2.9e-35  123.7   2.4   2   4   2.6e-09   3.7e-07   31.2   0.1   142   294   243   396   233   398 0.88 -
SOLCI005889000       -            891 EOG0936084P          -            391   2.9e-35  123.7   2.4   3   4   8.5e-13   1.2e-10   42.7   0.1    54   217   358   522   358   538 0.90 -
SOLCI005889000       -            891 EOG0936084P          -            391   2.9e-35  123.7   2.4   4   4   1.7e-09   2.3e-07   31.8   0.0   155   307   558   713   545   739 0.80 -
SOLCI002277900       -            656 EOG0936084P          -            391     3e-35  123.7   0.4   1   3     2e-18   2.8e-16   61.2   0.4    76   308    56   274    46   277 0.90 -
SOLCI002277900       -            656 EOG0936084P          -            391     3e-35  123.7   0.4   2   3   1.4e-05    0.0019   18.9   0.0   248   311   278   339   275   341 0.94 -
SOLCI002277900       -            656 EOG0936084P          -            391     3e-35  123.7   0.4   3   3   4.8e-11   6.6e-09   36.9   0.0   114   309   339   537   337   571 0.84 -
SOLCI005158000       -            837 EOG0936084P          -            391   3.2e-35  123.6   5.1   1   4   8.4e-08   1.2e-05   26.2   0.0   207   311    88   194    69   202 0.87 -
SOLCI005158000       -            837 EOG0936084P          -            391   3.2e-35  123.6   5.1   2   4   1.4e-08   1.9e-06   28.8   0.8   219   308   201   292   194   297 0.86 -
SOLCI005158000       -            837 EOG0936084P          -            391   3.2e-35  123.6   5.1   3   4     9e-10   1.3e-07   32.7   0.1   142   311   288   459   286   475 0.83 -
SOLCI005158000       -            837 EOG0936084P          -            391   3.2e-35  123.6   5.1   4   4   2.1e-15     3e-13   51.2   0.2    68   276   418   629   416   698 0.88 -
SOLCI006836000       -            638 EOG0936084P          -            391   4.8e-35  123.0   1.2   1   4   4.1e-05    0.0058   17.4   0.2   217   320    26   127    17   138 0.91 -
SOLCI006836000       -            638 EOG0936084P          -            391   4.8e-35  123.0   1.2   2   4     1e-13   1.5e-11   45.7   0.0    76   212   153   290   124   302 0.84 -
SOLCI006836000       -            638 EOG0936084P          -            391   4.8e-35  123.0   1.2   3   4   3.5e-05    0.0049   17.6   0.0    87   158   334   402   322   417 0.81 -
SOLCI006836000       -            638 EOG0936084P          -            391   4.8e-35  123.0   1.2   4   4   2.1e-11   2.9e-09   38.1   0.0   153   290   428   568   411   622 0.86 -
SOLCI006277600       -            556 EOG0936084P          -            391     5e-35  122.9   9.5   1   4       5.3   7.4e+02    0.5   0.1    85   243   120   146    76   182 0.66 -
SOLCI006277600       -            556 EOG0936084P          -            391     5e-35  122.9   9.5   2   4   6.6e-12   9.2e-10   39.7   1.2   207   313   200   308   187   326 0.84 -
SOLCI006277600       -            556 EOG0936084P          -            391     5e-35  122.9   9.5   3   4   9.9e-13   1.4e-10   42.4   0.3   225   308   323   408   312   409 0.90 -
SOLCI006277600       -            556 EOG0936084P          -            391     5e-35  122.9   9.5   4   4   3.3e-14   4.6e-12   47.3   0.1   200   326   403   531   402   544 0.92 -
SOLCI002951600       -            850 EOG0936084P          -            391   5.1e-35  122.9   5.8   1   5   0.00047     0.066   13.9   0.0    79   159    84   166    48   181 0.73 -
SOLCI002951600       -            850 EOG0936084P          -            391   5.1e-35  122.9   5.8   2   5   0.00026     0.037   14.7   0.0   218   311   197   289   190   307 0.85 -
SOLCI002951600       -            850 EOG0936084P          -            391   5.1e-35  122.9   5.8   3   5   1.9e-06   0.00026   21.8   0.4   203   298   385   478   377   494 0.84 -
SOLCI002951600       -            850 EOG0936084P          -            391   5.1e-35  122.9   5.8   4   5   4.6e-17   6.4e-15   56.7   0.0    55   276   503   727   494   742 0.91 -
SOLCI002951600       -            850 EOG0936084P          -            391   5.1e-35  122.9   5.8   5   5   1.5e-14   2.1e-12   48.4   0.1    67   248   583   764   579   836 0.82 -
SOLCI002051400       -            666 EOG0936084P          -            391   7.4e-35  122.4   0.2   1   3   0.00028      0.04   14.6   0.0   220   325    31   134    17   140 0.80 -
SOLCI002051400       -            666 EOG0936084P          -            391   7.4e-35  122.4   0.2   2   3     1e-19   1.4e-17   65.4   0.1    88   248   167   328   156   331 0.90 -
SOLCI002051400       -            666 EOG0936084P          -            391   7.4e-35  122.4   0.2   3   3   1.2e-11   1.7e-09   38.9   0.0    84   242   331   491   325   527 0.84 -
SOLCI001691100       -            844 EOG0936084P          -            391   8.8e-35  122.1   4.8   1   4   4.7e-07   6.6e-05   23.7   1.2    85   326    51   296    41   299 0.84 -
SOLCI001691100       -            844 EOG0936084P          -            391   8.8e-35  122.1   4.8   2   4    0.0015      0.21   12.2   0.0   107   154   344   391   315   407 0.56 -
SOLCI001691100       -            844 EOG0936084P          -            391   8.8e-35  122.1   4.8   3   4     1e-14   1.4e-12   49.0   0.0    81   236   422   581   410   594 0.81 -
SOLCI001691100       -            844 EOG0936084P          -            391   8.8e-35  122.1   4.8   4   4   3.2e-14   4.5e-12   47.4   0.0   113   308   521   722   519   732 0.84 -
SOLCI000800800       -            842 EOG0936084P          -            391   9.6e-35  122.0   4.4   1   4   3.6e-11     5e-09   37.3   0.1   142   320    78   258    51   264 0.85 -
SOLCI000800800       -            842 EOG0936084P          -            391   9.6e-35  122.0   4.4   2   4      0.04       5.6    7.5   0.0   110   190   249   329   248   331 0.80 -
SOLCI000800800       -            842 EOG0936084P          -            391   9.6e-35  122.0   4.4   3   4   2.6e-07   3.7e-05   24.6   0.8   209   310   320   419   310   430 0.81 -
SOLCI000800800       -            842 EOG0936084P          -            391   9.6e-35  122.0   4.4   4   4   7.8e-16   1.1e-13   52.7   0.0    75   309   488   726   468   733 0.80 -
SOLCI000565500       -            488 EOG0936084P          -            391   3.4e-34  120.2   0.1   1   5      0.69        96    3.5   0.0    84   107    99   122    66   129 0.83 -
SOLCI000565500       -            488 EOG0936084P          -            391   3.4e-34  120.2   0.1   2   5   1.7e-17   2.4e-15   58.1   0.0    47   176   129   260   120   268 0.92 -
SOLCI000565500       -            488 EOG0936084P          -            391   3.4e-34  120.2   0.1   3   5   1.6e-05    0.0022   18.7   0.0   211   274   268   331   256   334 0.87 -
SOLCI000565500       -            488 EOG0936084P          -            391   3.4e-34  120.2   0.1   4   5   2.3e-08   3.3e-06   28.0   0.0   103   162   324   383   320   388 0.90 -
SOLCI000565500       -            488 EOG0936084P          -            391   3.4e-34  120.2   0.1   5   5     0.015       2.1    8.9   0.0   242   310   388   454   385   468 0.85 -
SOLCI005451600       -            478 EOG0936084P          -            391   3.4e-34  120.2   4.5   1   2   1.4e-13     2e-11   45.2   0.0   213   309   123   226    98   233 0.82 -
SOLCI005451600       -            478 EOG0936084P          -            391   3.4e-34  120.2   4.5   2   2   3.6e-25   5.1e-23   83.4   2.1   111   358   194   448   194   454 0.87 -
SOLCI005415700       -            819 EOG0936084P          -            391   3.9e-34  120.0   6.1   1   4    0.0013      0.19   12.4   0.0   140   196    35    91    20    98 0.86 -
SOLCI005415700       -            819 EOG0936084P          -            391   3.9e-34  120.0   6.1   2   4   2.1e-10     3e-08   34.8   0.1   110   287   172   348   168   369 0.75 -
SOLCI005415700       -            819 EOG0936084P          -            391   3.9e-34  120.0   6.1   3   4   4.7e-06   0.00066   20.5   0.2   109   276   272   438   264   442 0.72 -
SOLCI005415700       -            819 EOG0936084P          -            391   3.9e-34  120.0   6.1   4   4   5.7e-13     8e-11   43.2   0.6    55   283   386   617   364   680 0.85 -
SOLCI003691000       -            488 EOG0936084P          -            391   8.5e-34  118.9   6.7   1   4   3.7e-06   0.00052   20.8   0.0   101   178   121   200    82   203 0.67 -
SOLCI003691000       -            488 EOG0936084P          -            391   8.5e-34  118.9   6.7   2   4   4.1e-10   5.7e-08   33.8   0.0   212   307   136   234   109   236 0.83 -
SOLCI003691000       -            488 EOG0936084P          -            391   8.5e-34  118.9   6.7   3   4   2.3e-19   3.2e-17   64.3   1.0   114   300   207   403   203   403 0.89 -
SOLCI003691000       -            488 EOG0936084P          -            391   8.5e-34  118.9   6.7   4   4   4.7e-07   6.6e-05   23.8   0.0    86   170   389   474   382   479 0.90 -
SOLCI001923700       -            387 EOG0936084P          -            391   9.9e-34  118.7   2.6   1   3   1.8e-11   2.5e-09   38.3   0.9   218   332    45   164    33   173 0.86 -
SOLCI001923700       -            387 EOG0936084P          -            391   9.9e-34  118.7   2.6   2   3   8.9e-19   1.2e-16   62.4   0.1   200   332   170   304   163   308 0.91 -
SOLCI001923700       -            387 EOG0936084P          -            391   9.9e-34  118.7   2.6   3   3   8.5e-05     0.012   16.3   0.0   201   259   311   369   301   381 0.70 -
SOLCI000248800       -            602 EOG0936084P          -            391   1.1e-33  118.5   0.1   1   3    0.0031      0.44   11.2   0.0   102   160    68   126    42   131 0.86 -
SOLCI000248800       -            602 EOG0936084P          -            391   1.1e-33  118.5   0.1   2   3   4.1e-21   5.7e-19   70.0   0.2    79   306   149   372   138   373 0.86 -
SOLCI000248800       -            602 EOG0936084P          -            391   1.1e-33  118.5   0.1   3   3   3.6e-13     5e-11   43.9   0.0   149   290   346   490   334   505 0.75 -
SOLCI000506900       -            753 EOG0936084P          -            391   1.1e-33  118.5   0.7   1   3   0.00054     0.075   13.7   0.0    78   142   270   336   245   339 0.83 -
SOLCI000506900       -            753 EOG0936084P          -            391   1.1e-33  118.5   0.7   2   3   3.7e-28   5.1e-26   93.2   0.4    97   308   341   559   325   569 0.89 -
SOLCI000506900       -            753 EOG0936084P          -            391   1.1e-33  118.5   0.7   3   3     0.019       2.6    8.6   0.0   207   302   573   670   567   676 0.78 -
SOLCI007470700       -            854 EOG0936084P          -            391   1.4e-33  118.2   3.3   1   5   6.5e-06   0.00091   20.0   0.1   207   309    60   165    12   167 0.82 -
SOLCI007470700       -            854 EOG0936084P          -            391   1.4e-33  118.2   3.3   2   5       0.3        42    4.6   0.0   114   157   167   211   165   224 0.73 -
SOLCI007470700       -            854 EOG0936084P          -            391   1.4e-33  118.2   3.3   3   5   3.6e-09     5e-07   30.7   0.1    82   309   238   467   223   470 0.87 -
SOLCI007470700       -            854 EOG0936084P          -            391   1.4e-33  118.2   3.3   4   5   2.4e-10   3.3e-08   34.6   0.0   115   310   470   671   468   673 0.92 -
SOLCI007470700       -            854 EOG0936084P          -            391   1.4e-33  118.2   3.3   5   5     4e-09   5.6e-07   30.6   0.0    85   276   646   838   624   842 0.86 -
SOLCI000003400       -            652 EOG0936084P          -            391   1.6e-33  117.9   0.3   1   4     1e-05    0.0014   19.4   0.0   216   325   153   266   147   286 0.84 -
SOLCI000003400       -            652 EOG0936084P          -            391   1.6e-33  117.9   0.3   2   4   3.3e-16   4.6e-14   53.9   0.0   202   325   346   471   344   472 0.96 -
SOLCI000003400       -            652 EOG0936084P          -            391   1.6e-33  117.9   0.3   3   4   1.2e-14   1.7e-12   48.8   0.0   199   305   448   556   442   567 0.81 -
SOLCI000003400       -            652 EOG0936084P          -            391   1.6e-33  117.9   0.3   4   4       2.6   3.7e+02    1.6   0.0   250   316   534   600   518   618 0.77 -
SOLCI001076200       -            753 EOG0936084P          -            391   1.6e-33  117.9   6.2   1   7   7.4e-06     0.001   19.8   0.0   117   240    64   189    32   189 0.56 -
SOLCI001076200       -            753 EOG0936084P          -            391   1.6e-33  117.9   6.2   2   7    0.0021      0.29   11.7   0.0   105   161   183   239   167   249 0.69 -
SOLCI001076200       -            753 EOG0936084P          -            391   1.6e-33  117.9   6.2   3   7   5.2e-08   7.2e-06   26.9   0.1    83   158   265   337   254   347 0.90 -
SOLCI001076200       -            753 EOG0936084P          -            391   1.6e-33  117.9   6.2   4   7   0.00015     0.021   15.5   0.0    76   159   359   438   346   449 0.86 -
SOLCI001076200       -            753 EOG0936084P          -            391   1.6e-33  117.9   6.2   5   7      0.46        64    4.0   0.0   238   311   450   522   435   533 0.82 -
SOLCI001076200       -            753 EOG0936084P          -            391   1.6e-33  117.9   6.2   6   7     0.025       3.5    8.2   0.0    86   158   497   566   465   575 0.77 -
SOLCI001076200       -            753 EOG0936084P          -            391   1.6e-33  117.9   6.2   7   7   1.8e-09   2.6e-07   31.7   0.1   154   276   598   724   592   752 0.85 -
SOLCI007024700       -            739 EOG0936084P          -            391   1.7e-33  117.9   0.7   1   3     3e-11   4.2e-09   37.6   0.0   119   282   170   336   166   349 0.88 -
SOLCI007024700       -            739 EOG0936084P          -            391   1.7e-33  117.9   0.7   2   3   6.7e-17   9.3e-15   56.2   0.3    83   308   374   603   359   603 0.86 -
SOLCI007024700       -            739 EOG0936084P          -            391   1.7e-33  117.9   0.7   3   3   2.6e-11   3.6e-09   37.8   0.0    83   225   476   620   470   671 0.61 -
SOLCI007218300       -            402 EOG0936084P          -            391     3e-33  117.1   3.4   1   3   1.1e-12   1.5e-10   42.3   0.2   183   308   113   242   105   244 0.80 -
SOLCI007218300       -            402 EOG0936084P          -            391     3e-33  117.1   3.4   2   3   3.9e-17   5.4e-15   57.0   0.1   197   307   234   346   230   346 0.95 -
SOLCI007218300       -            402 EOG0936084P          -            391     3e-33  117.1   3.4   3   3   1.1e-09   1.5e-07   32.4   0.0   198   277   305   384   303   397 0.91 -
SOLCI004567900       -            976 EOG0936084P          -            391   3.3e-33  116.9   2.4   1   3   1.4e-06    0.0002   22.2   0.0   208   273   131   197   109   204 0.82 -
SOLCI004567900       -            976 EOG0936084P          -            391   3.3e-33  116.9   2.4   2   3   1.3e-16   1.8e-14   55.2   0.0   111   275   204   380   198   383 0.88 -
SOLCI004567900       -            976 EOG0936084P          -            391   3.3e-33  116.9   2.4   3   3   7.9e-17   1.1e-14   55.9   1.4    87   304   284   520   281   531 0.86 -
SOLCI006352600       -            419 EOG0936084P          -            391   3.7e-33  116.8   0.0   1   3   1.9e-10   2.7e-08   34.9   0.0   201   317     3   121     1   132 0.88 -
SOLCI006352600       -            419 EOG0936084P          -            391   3.7e-33  116.8   0.0   2   3   3.7e-13   5.2e-11   43.8   0.0   172   301   149   280   133   287 0.84 -
SOLCI006352600       -            419 EOG0936084P          -            391   3.7e-33  116.8   0.0   3   3   2.4e-10   3.4e-08   34.6   0.0    42   154   289   404   279   416 0.79 -
SOLCI004438700       -            802 EOG0936084P          -            391     5e-33  116.3   2.4   1   5   1.4e-05    0.0019   18.9   0.1   118   252   102   239    89   256 0.73 -
SOLCI004438700       -            802 EOG0936084P          -            391     5e-33  116.3   2.4   2   5   8.6e-05     0.012   16.3   0.0   205   301   262   356   238   370 0.78 -
SOLCI004438700       -            802 EOG0936084P          -            391     5e-33  116.3   2.4   3   5   2.4e-06   0.00034   21.4   0.0    81   171   371   458   359   466 0.91 -
SOLCI004438700       -            802 EOG0936084P          -            391     5e-33  116.3   2.4   4   5   9.4e-05     0.013   16.2   0.0    80   166   471   553   464   562 0.84 -
SOLCI004438700       -            802 EOG0936084P          -            391     5e-33  116.3   2.4   5   5   4.8e-12   6.7e-10   40.2   0.0   115   299   537   723   534   753 0.62 -
SOLCI002358400       -            745 EOG0936084P          -            391   5.1e-33  116.3  10.4   1   3   2.1e-10     3e-08   34.8   4.4    57   310    51   304    40   309 0.77 -
SOLCI002358400       -            745 EOG0936084P          -            391   5.1e-33  116.3  10.4   2   3   1.8e-17   2.6e-15   58.0   0.1   152   325   308   482   304   486 0.93 -
SOLCI002358400       -            745 EOG0936084P          -            391   5.1e-33  116.3  10.4   3   3     8e-13   1.1e-10   42.8   0.0   152   341   409   599   399   610 0.85 -
SOLCI005606200       -            794 EOG0936084P          -            391   6.6e-33  115.9   0.1   1   3   3.9e-06   0.00054   20.7   0.0   221   326   133   245   118   250 0.80 -
SOLCI005606200       -            794 EOG0936084P          -            391   6.6e-33  115.9   0.1   2   3   1.3e-25   1.9e-23   84.8   0.0   134   352   254   478   248   506 0.89 -
SOLCI005606200       -            794 EOG0936084P          -            391   6.6e-33  115.9   0.1   3   3     4e-07   5.6e-05   24.0   0.0   197   295   429   524   424   567 0.84 -
SOLCI007384300       -            560 EOG0936084P          -            391   7.1e-33  115.8   0.3   1   3     0.095        13    6.3   0.0   212   324    42   153    34   159 0.81 -
SOLCI007384300       -            560 EOG0936084P          -            391   7.1e-33  115.8   0.3   2   3   8.3e-11   1.2e-08   36.1   0.1   205   311   172   276   155   280 0.88 -
SOLCI007384300       -            560 EOG0936084P          -            391   7.1e-33  115.8   0.3   3   3     1e-21   1.4e-19   72.1   0.0   106   309   272   481   270   488 0.88 -
SOLCI002862400       -            700 EOG0936084P          -            391   1.2e-32  115.1   3.8   1   3   9.7e-11   1.3e-08   35.9   1.1   152   308   125   282   112   284 0.90 -
SOLCI002862400       -            700 EOG0936084P          -            391   1.2e-32  115.1   3.8   2   3   9.4e-06    0.0013   19.5   0.0    83   150   257   321   253   340 0.58 -
SOLCI002862400       -            700 EOG0936084P          -            391   1.2e-32  115.1   3.8   3   3   1.4e-19     2e-17   65.0   0.0    54   309   362   620   338   630 0.83 -
SOLCI006982000       -            615 EOG0936084P          -            391   1.3e-32  115.0   0.6   1   3   5.5e-13   7.7e-11   43.3   0.2    29   210    75   259    62   273 0.82 -
SOLCI006982000       -            615 EOG0936084P          -            391   1.3e-32  115.0   0.6   2   3   7.2e-19     1e-16   62.7   0.0    61   276   318   533   307   542 0.91 -
SOLCI006982000       -            615 EOG0936084P          -            391   1.3e-32  115.0   0.6   3   3      0.42        58    4.2   0.0    81   148   537   604   533   610 0.90 -
SOLCI005451900       -            786 EOG0936084P          -            391     2e-32  114.4   1.8   1   4   2.1e-08   2.9e-06   28.2   0.0   107   213    39   145    15   163 0.78 -
SOLCI005451900       -            786 EOG0936084P          -            391     2e-32  114.4   1.8   2   4   2.3e-06   0.00032   21.5   0.1   200   318   167   280   148   290 0.84 -
SOLCI005451900       -            786 EOG0936084P          -            391     2e-32  114.4   1.8   3   4   9.7e-12   1.4e-09   39.2   0.0   131   308   329   506   299   507 0.83 -
SOLCI005451900       -            786 EOG0936084P          -            391     2e-32  114.4   1.8   4   4   4.3e-09     6e-07   30.5   0.0    56   277   455   645   445   686 0.50 -
SOLCI002631500       -            704 EOG0936084P          -            391   2.2e-32  114.2   1.5   1   4   1.2e-13   1.6e-11   45.5   0.1   105   277    23   194     3   246 0.80 -
SOLCI002631500       -            704 EOG0936084P          -            391   2.2e-32  114.2   1.5   2   4   4.1e-13   5.8e-11   43.7   0.0   132   329   116   315    93   329 0.89 -
SOLCI002631500       -            704 EOG0936084P          -            391   2.2e-32  114.2   1.5   3   4   1.6e-07   2.3e-05   25.3   0.0   152   279   269   401   267   431 0.82 -
SOLCI002631500       -            704 EOG0936084P          -            391   2.2e-32  114.2   1.5   4   4   3.6e-06    0.0005   20.9   0.0   161   344   451   636   433   641 0.84 -
SOLCI004600900       -            642 EOG0936084P          -            391   2.8e-32  113.9   6.5   1   3   4.5e-14   6.3e-12   46.9   0.2   137   316    74   262    60   263 0.85 -
SOLCI004600900       -            642 EOG0936084P          -            391   2.8e-32  113.9   6.5   2   3   1.4e-23     2e-21   78.1   1.6    81   298   227   454   223   472 0.89 -
SOLCI004600900       -            642 EOG0936084P          -            391   2.8e-32  113.9   6.5   3   3       5.8   8.1e+02    0.4   0.0   202   369   461   625   455   639 0.47 -
SOLCI005243300       -            654 EOG0936084P          -            391   3.1e-32  113.7   4.7   1   3   2.3e-16   3.3e-14   54.4   0.9    92   311    60   278    49   287 0.88 -
SOLCI005243300       -            654 EOG0936084P          -            391   3.1e-32  113.7   4.7   2   3   2.1e-12     3e-10   41.4   0.1    71   179   306   411   292   417 0.92 -
SOLCI005243300       -            654 EOG0936084P          -            391   3.1e-32  113.7   4.7   3   3   0.00018     0.025   15.3   0.0    85   183   422   517   416   526 0.74 -
SOLCI005911000       -            652 EOG0936084P          -            391   3.5e-32  113.6   1.1   1   5    0.0021       0.3   11.7   0.1    82   176   102   196    94   201 0.72 -
SOLCI005911000       -            652 EOG0936084P          -            391   3.5e-32  113.6   1.1   2   5   1.3e-08   1.8e-06   28.9   0.0   207   309   164   269   162   292 0.78 -
SOLCI005911000       -            652 EOG0936084P          -            391   3.5e-32  113.6   1.1   3   5    0.0094       1.3    9.6   0.0    95   174   220   302   217   317 0.83 -
SOLCI005911000       -            652 EOG0936084P          -            391   3.5e-32  113.6   1.1   4   5   5.5e-10   7.7e-08   33.4   0.0    83   159   317   399   308   405 0.82 -
SOLCI005911000       -            652 EOG0936084P          -            391   3.5e-32  113.6   1.1   5   5   5.7e-12     8e-10   39.9   0.0   196   310   408   523   405   534 0.93 -
SOLCI001304300       -            741 EOG0936084P          -            391   3.5e-32  113.6   3.4   1   3   9.2e-05     0.013   16.2   0.0   116   170   112   166    95   205 0.76 -
SOLCI001304300       -            741 EOG0936084P          -            391   3.5e-32  113.6   3.4   2   3   1.8e-20   2.5e-18   67.9   2.4    63   308   196   441   175   443 0.88 -
SOLCI001304300       -            741 EOG0936084P          -            391   3.5e-32  113.6   3.4   3   3   2.8e-13   3.8e-11   44.3   0.1   152   276   416   544   400   556 0.89 -
SOLCI000751400       -            871 EOG0936084P          -            391   4.8e-32  113.1  10.9   1   3   4.2e-06   0.00058   20.6   0.1    83   158   132   205   116   213 0.70 -
SOLCI000751400       -            871 EOG0936084P          -            391   4.8e-32  113.1  10.9   2   3   7.7e-11   1.1e-08   36.2   2.1   139   326   221   410   207   417 0.89 -
SOLCI000751400       -            871 EOG0936084P          -            391   4.8e-32  113.1  10.9   3   3   5.5e-18   7.7e-16   59.8   0.4    86   308   436   662   423   669 0.88 -
SOLCI006161000       -            581 EOG0936084P          -            391   2.1e-31  111.0   2.4   1   3   1.4e-16     2e-14   55.1   4.0    93   306    47   248     8   253 0.74 -
SOLCI006161000       -            581 EOG0936084P          -            391   2.1e-31  111.0   2.4   2   3      0.02       2.9    8.5   0.0   114   154   253   293   248   304 0.88 -
SOLCI006161000       -            581 EOG0936084P          -            391   2.1e-31  111.0   2.4   3   3   1.1e-10   1.6e-08   35.7   0.0   107   231   347   476   308   486 0.84 -
SOLCI000010500       -            742 EOG0936084P          -            391   2.2e-31  110.9   0.1   1   4   3.6e-10     5e-08   34.0   0.0   201   331   170   306   148   325 0.70 -
SOLCI000010500       -            742 EOG0936084P          -            391   2.2e-31  110.9   0.1   2   4      0.03       4.1    8.0   0.0   201   256   409   464   389   474 0.88 -
SOLCI000010500       -            742 EOG0936084P          -            391   2.2e-31  110.9   0.1   3   4   2.7e-10   3.8e-08   34.4   0.0   200   297   485   584   473   589 0.91 -
SOLCI000010500       -            742 EOG0936084P          -            391   2.2e-31  110.9   0.1   4   4   2.4e-11   3.4e-09   37.9   0.0    88   222   540   682   540   692 0.84 -
SOLCI002784600       -            727 EOG0936084P          -            391   2.6e-31  110.7   0.1   1   4   1.6e-05    0.0022   18.7   0.0   148   308    34   195    26   197 0.85 -
SOLCI002784600       -            727 EOG0936084P          -            391   2.6e-31  110.7   0.1   2   4    0.0001     0.014   16.1   0.0   155   203   173   222   166   252 0.74 -
SOLCI002784600       -            727 EOG0936084P          -            391   2.6e-31  110.7   0.1   3   4   1.6e-06   0.00022   22.0   0.0   215   310   273   361   256   363 0.86 -
SOLCI002784600       -            727 EOG0936084P          -            391   2.6e-31  110.7   0.1   4   4   4.5e-17   6.3e-15   56.7   0.0    71   309   355   595   354   610 0.85 -
SOLCI002774900       -            751 EOG0936084P          -            391   2.7e-31  110.6   0.3   1   4   5.4e-13   7.5e-11   43.3   0.0    86   308    27   252    15   257 0.90 -
SOLCI002774900       -            751 EOG0936084P          -            391   2.7e-31  110.6   0.3   2   4     0.004      0.55   10.8   0.0    85   254   198   368   194   374 0.63 -
SOLCI002774900       -            751 EOG0936084P          -            391   2.7e-31  110.6   0.3   3   4      0.03       4.2    8.0   0.0    66   122   415   471   401   496 0.74 -
SOLCI002774900       -            751 EOG0936084P          -            391   2.7e-31  110.6   0.3   4   4   7.2e-14     1e-11   46.2   0.0    79   241   497   661   479   697 0.87 -
SOLCI003824000       -            685 EOG0936084P          -            391   4.2e-31  110.0   0.1   1   4      0.63        88    3.6   0.0   159   245    18   107     9   109 0.75 -
SOLCI003824000       -            685 EOG0936084P          -            391   4.2e-31  110.0   0.1   2   4   3.9e-06   0.00054   20.7   0.0    79   158   108   184   105   188 0.93 -
SOLCI003824000       -            685 EOG0936084P          -            391   4.2e-31  110.0   0.1   3   4   1.4e-05    0.0019   18.9   0.2   240   326   203   287   197   291 0.89 -
SOLCI003824000       -            685 EOG0936084P          -            391   4.2e-31  110.0   0.1   4   4   1.6e-19   2.2e-17   64.8   0.0   119   346   281   511   280   517 0.85 -
SOLCI000463100       -            526 EOG0936084P          -            391   4.6e-31  109.9   0.2   1   3   2.7e-14   3.8e-12   47.6   0.0    51   164   190   306   177   313 0.89 -
SOLCI000463100       -            526 EOG0936084P          -            391   4.6e-31  109.9   0.2   2   3   2.2e-15   3.1e-13   51.2   0.0   200   328   314   440   309   447 0.88 -
SOLCI000463100       -            526 EOG0936084P          -            391   4.6e-31  109.9   0.2   3   3   3.3e-05    0.0046   17.7   0.0   198   276   414   491   397   496 0.58 -
SOLCI003878800       -            705 EOG0936084P          -            391     5e-31  109.8   0.0   1   3   9.7e-10   1.4e-07   32.6   0.0    89   307    43   265    29   266 0.65 -
SOLCI003878800       -            705 EOG0936084P          -            391     5e-31  109.8   0.0   2   3   1.8e-12   2.5e-10   41.6   0.2    86   306   244   466   231   467 0.86 -
SOLCI003878800       -            705 EOG0936084P          -            391     5e-31  109.8   0.0   3   3   8.9e-13   1.2e-10   42.6   0.0   137   320   428   614   423   629 0.86 -
SOLCI003056700       -            876 EOG0936084P          -            391   5.6e-31  109.6   0.0   1   3   1.4e-14   1.9e-12   48.6   0.0    86   326    67   309    51   316 0.88 -
SOLCI003056700       -            876 EOG0936084P          -            391   5.6e-31  109.6   0.0   2   3   3.2e-08   4.5e-06   27.6   0.0    64   306   317   560   310   564 0.85 -
SOLCI003056700       -            876 EOG0936084P          -            391   5.6e-31  109.6   0.0   3   3     2e-10   2.9e-08   34.8   0.0    86   223   540   678   533   691 0.90 -
SOLCI006707600       -            417 EOG0936084P          -            391     6e-31  109.5   1.3   1   3     3e-13   4.2e-11   44.2   0.0    33   170    92   233    87   234 0.84 -
SOLCI006707600       -            417 EOG0936084P          -            391     6e-31  109.5   1.3   2   3   1.7e-17   2.3e-15   58.2   0.2   192   324   227   360   224   363 0.91 -
SOLCI006707600       -            417 EOG0936084P          -            391     6e-31  109.5   1.3   3   3     0.016       2.3    8.8   0.1    81   119   352   390   352   402 0.87 -
SOLCI002632800       -            605 EOG0936084P          -            391   6.2e-31  109.4   0.0   1   3   6.6e-12   9.2e-10   39.7   0.0   110   314   113   310    51   324 0.85 -
SOLCI002632800       -            605 EOG0936084P          -            391   6.2e-31  109.4   0.0   2   3   1.8e-20   2.5e-18   68.0   0.0    52   308   219   476   219   478 0.90 -
SOLCI002632800       -            605 EOG0936084P          -            391   6.2e-31  109.4   0.0   3   3   0.00031     0.043   14.5   0.0   193   293   429   526   425   537 0.90 -
SOLCI003620000       -            743 EOG0936084P          -            391   8.8e-31  108.9   0.0   1   4   5.8e-08   8.1e-06   26.7   0.0    84   263     7   187     3   204 0.74 -
SOLCI003620000       -            743 EOG0936084P          -            391   8.8e-31  108.9   0.0   2   4   1.7e-08   2.4e-06   28.5   0.0   150   249   203   305   163   314 0.80 -
SOLCI003620000       -            743 EOG0936084P          -            391   8.8e-31  108.9   0.0   3   4   6.4e-05     0.009   16.7   0.0   161   275   315   432   308   434 0.86 -
SOLCI003620000       -            743 EOG0936084P          -            391   8.8e-31  108.9   0.0   4   4   4.9e-11   6.9e-09   36.9   0.0   145   329   400   585   395   606 0.80 -
SOLCI002438100       -            614 EOG0936084P          -            391   1.2e-30  108.5   0.9   1   2   3.3e-19   4.7e-17   63.8   0.1   109   310   121   319   113   321 0.87 -
SOLCI002438100       -            614 EOG0936084P          -            391   1.2e-30  108.5   0.9   2   2   1.4e-15     2e-13   51.8   0.1    80   311   258   489   257   549 0.80 -
SOLCI004681700       -            601 EOG0936084P          -            391   1.3e-30  108.4   2.2   1   3   0.00059     0.082   13.6   0.0   128   180   159   211   146   218 0.88 -
SOLCI004681700       -            601 EOG0936084P          -            391   1.3e-30  108.4   2.2   2   3   5.3e-23   7.4e-21   76.3   0.5    48   308   215   491   212   494 0.85 -
SOLCI004681700       -            601 EOG0936084P          -            391   1.3e-30  108.4   2.2   3   3   7.7e-10   1.1e-07   32.9   0.0   113   277   391   558   390   579 0.84 -
SOLCI006791900       -            379 EOG0936084P          -            391   2.5e-30  107.5   0.3   1   1   7.9e-31   1.1e-28  102.0   0.3    39   288    80   343    78   363 0.82 -
SOLCI000835400       -            680 EOG0936084P          -            391   2.5e-30  107.4   0.1   1   5      0.13        17    5.9   0.0   213   308    94   192    78   195 0.73 -
SOLCI000835400       -            680 EOG0936084P          -            391   2.5e-30  107.4   0.1   2   5   3.4e-05    0.0048   17.6   0.0    86   157   170   238   161   247 0.80 -
SOLCI000835400       -            680 EOG0936084P          -            391   2.5e-30  107.4   0.1   3   5   1.7e-08   2.4e-06   28.5   0.0   137   221   253   340   241   346 0.85 -
SOLCI000835400       -            680 EOG0936084P          -            391   2.5e-30  107.4   0.1   4   5    0.0011      0.16   12.6   0.0    81   187   367   470   355   474 0.81 -
SOLCI000835400       -            680 EOG0936084P          -            391   2.5e-30  107.4   0.1   5   5   2.4e-11   3.4e-09   37.9   0.0    87   231   474   622   469   628 0.88 -
SOLCI006158300       -            761 EOG0936084P          -            391   2.6e-30  107.4   7.8   1   6     0.085        12    6.5   0.0   283   326    77   120    31   123 0.85 -
SOLCI006158300       -            761 EOG0936084P          -            391   2.6e-30  107.4   7.8   2   6       1.5   2.1e+02    2.4   0.0   163   198   159   194   150   211 0.75 -
SOLCI006158300       -            761 EOG0936084P          -            391   2.6e-30  107.4   7.8   3   6     0.096        13    6.3   0.0   102   173   268   339   241   346 0.76 -
SOLCI006158300       -            761 EOG0936084P          -            391   2.6e-30  107.4   7.8   4   6   8.9e-09   1.2e-06   29.4   0.7    78   276   348   546   334   547 0.72 -
SOLCI006158300       -            761 EOG0936084P          -            391   2.6e-30  107.4   7.8   5   6   1.7e-16   2.4e-14   54.8   0.7   151   326   453   629   440   630 0.93 -
SOLCI006158300       -            761 EOG0936084P          -            391   2.6e-30  107.4   7.8   6   6     7e-13   9.8e-11   42.9   0.0   161   328   564   731   553   753 0.58 -
SOLCI005419900       -            642 EOG0936084P          -            391   2.6e-30  107.4   3.0   1   5     0.021       2.9    8.5   0.1   131   180   107   157    86   207 0.72 -
SOLCI005419900       -            642 EOG0936084P          -            391   2.6e-30  107.4   3.0   2   5   3.6e-06    0.0005   20.8   0.0   211   296   264   351   249   372 0.79 -
SOLCI005419900       -            642 EOG0936084P          -            391   2.6e-30  107.4   3.0   3   5   1.5e-16   2.1e-14   55.0   0.2   208   347   368   506   358   508 0.86 -
SOLCI005419900       -            642 EOG0936084P          -            391   2.6e-30  107.4   3.0   4   5     0.014         2    9.0   0.0   233   277   498   543   486   547 0.73 -
SOLCI005419900       -            642 EOG0936084P          -            391   2.6e-30  107.4   3.0   5   5    0.0043       0.6   10.7   0.0   220   279   553   608   549   641 0.82 -
SOLCI001219600       -            584 EOG0936084P          -            391   3.1e-30  107.2   0.5   1   3   4.2e-08   5.8e-06   27.2   0.1   202   308   180   283   169   286 0.90 -
SOLCI001219600       -            584 EOG0936084P          -            391   3.1e-30  107.2   0.5   2   3   1.1e-11   1.6e-09   39.0   0.0   107   272   283   457   279   465 0.56 -
SOLCI001219600       -            584 EOG0936084P          -            391   3.1e-30  107.2   0.5   3   3   1.4e-11   1.9e-09   38.7   0.0    45   161   465   583   457   584 0.91 -
SOLCI002302700       -            744 EOG0936084P          -            391   4.1e-30  106.8   0.0   1   4     0.014       1.9    9.1   0.0   217   326    35   145    21   165 0.80 -
SOLCI002302700       -            744 EOG0936084P          -            391   4.1e-30  106.8   0.0   2   4   7.4e-07    0.0001   23.1   0.0   154   231   175   255   158   269 0.85 -
SOLCI002302700       -            744 EOG0936084P          -            391   4.1e-30  106.8   0.0   3   4     1e-13   1.4e-11   45.7   0.0   145   308   267   432   258   437 0.90 -
SOLCI002302700       -            744 EOG0936084P          -            391   4.1e-30  106.8   0.0   4   4   4.7e-07   6.6e-05   23.8   0.0   115   278   436   603   433   608 0.79 -
SOLCI003278300       -            830 EOG0936084P          -            391   7.6e-30  105.9   0.7   1   4   2.8e-10     4e-08   34.4   0.1    81   309    88   318    80   323 0.81 -
SOLCI003278300       -            830 EOG0936084P          -            391   7.6e-30  105.9   0.7   2   4   0.00094      0.13   12.9   0.0    80   159   289   365   271   374 0.87 -
SOLCI003278300       -            830 EOG0936084P          -            391   7.6e-30  105.9   0.7   3   4   8.7e-08   1.2e-05   26.2   0.1    43   160   351   467   345   482 0.86 -
SOLCI003278300       -            830 EOG0936084P          -            391   7.6e-30  105.9   0.7   4   4   2.9e-11     4e-09   37.6   0.0    76   241   487   654   468   691 0.81 -
SOLCI004080700       -            597 EOG0936084P          -            391   8.1e-30  105.8   7.1   1   3    0.0003     0.042   14.5   0.0    80   214    76   214    59   229 0.82 -
SOLCI004080700       -            597 EOG0936084P          -            391   8.1e-30  105.8   7.1   2   3   3.8e-16   5.3e-14   53.7   2.8    68   305   167   404   154   404 0.90 -
SOLCI004080700       -            597 EOG0936084P          -            391   8.1e-30  105.8   7.1   3   3   2.2e-16   3.1e-14   54.5   0.0   155   283   385   517   383   544 0.88 -
SOLCI006091900       -            457 EOG0936084P          -            391   9.3e-30  105.6   5.8   1   2   2.2e-09   3.1e-07   31.4   0.0   200   295    90   189    85   202 0.87 -
SOLCI006091900       -            457 EOG0936084P          -            391   9.3e-30  105.6   5.8   2   2   1.2e-21   1.6e-19   71.9   5.1   111   332   206   437   186   454 0.85 -
SOLCI001462000       -            731 EOG0936084P          -            391   9.5e-30  105.5   0.1   1   3   3.5e-11   4.8e-09   37.4   0.0   148   326    87   266    80   270 0.63 -
SOLCI001462000       -            731 EOG0936084P          -            391   9.5e-30  105.5   0.1   2   3   5.1e-06   0.00072   20.3   0.0    76   158   286   365   269   376 0.86 -
SOLCI001462000       -            731 EOG0936084P          -            391   9.5e-30  105.5   0.1   3   3   3.5e-12   4.9e-10   40.6   0.0    69   222   380   536   374   556 0.85 -
SOLCI000278900       -            237 EOG0936084P          -            391   9.8e-30  105.5   2.2   1   2   4.9e-11   6.9e-09   36.9   0.1   196   266    11    81     3    83 0.90 -
SOLCI000278900       -            237 EOG0936084P          -            391   9.8e-30  105.5   2.2   2   2   9.8e-23   1.4e-20   75.4   0.4    92   239    39   192    38   204 0.89 -
SOLCI001888600       -           1018 EOG0936084P          -            391   1.1e-29  105.3   0.0   1   4   4.6e-09   6.4e-07   30.4   0.0   140   312   165   338   156   343 0.89 -
SOLCI001888600       -           1018 EOG0936084P          -            391   1.1e-29  105.3   0.0   2   4   6.3e-10   8.8e-08   33.2   0.1    56   217   284   447   280   464 0.84 -
SOLCI001888600       -           1018 EOG0936084P          -            391   1.1e-29  105.3   0.0   3   4   8.2e-07   0.00011   23.0   0.0   150   319   478   648   466   656 0.80 -
SOLCI001888600       -           1018 EOG0936084P          -            391   1.1e-29  105.3   0.0   4   4   9.6e-09   1.3e-06   29.3   0.0    79   234   678   835   657   845 0.85 -
SOLCI000161600       -            521 EOG0936084P          -            391   1.4e-29  105.0   0.0   1   1     1e-27   1.4e-25   91.8   0.0    49   335   176   448   168   457 0.91 -
SOLCI007165500       -            811 EOG0936084P          -            391   2.1e-29  104.4   4.3   1   4     0.054       7.5    7.1   0.0   195   304    51   158    39   163 0.80 -
SOLCI007165500       -            811 EOG0936084P          -            391   2.1e-29  104.4   4.3   2   4   2.4e-12   3.3e-10   41.2   0.1    67   257   156   347   150   366 0.82 -
SOLCI007165500       -            811 EOG0936084P          -            391   2.1e-29  104.4   4.3   3   4   3.5e-16   4.9e-14   53.8   0.5    81   330   373   622   361   627 0.85 -
SOLCI007165500       -            811 EOG0936084P          -            391   2.1e-29  104.4   4.3   4   4    0.0085       1.2    9.7   0.0   146   205   572   635   567   675 0.70 -
SOLCI005873300       -            492 EOG0936084P          -            391   2.3e-29  104.3   0.5   1   2   5.5e-12   7.6e-10   40.0   0.0   174   276   124   227    94   228 0.85 -
SOLCI005873300       -            492 EOG0936084P          -            391   2.3e-29  104.3   0.5   2   2   3.1e-19   4.3e-17   63.9   0.3   138   358   222   449   218   455 0.86 -
SOLCI004142200       -            791 EOG0936084P          -            391   2.6e-29  104.1   0.0   1   4    0.0002     0.028   15.1   0.0   218   326    15   125     4   143 0.65 -
SOLCI004142200       -            791 EOG0936084P          -            391   2.6e-29  104.1   0.0   2   4   8.8e-08   1.2e-05   26.2   0.0    42   265   109   334   100   341 0.82 -
SOLCI004142200       -            791 EOG0936084P          -            391   2.6e-29  104.1   0.0   3   4   1.1e-09   1.5e-07   32.4   0.1   200   326   374   494   353   495 0.82 -
SOLCI004142200       -            791 EOG0936084P          -            391   2.6e-29  104.1   0.0   4   4   1.1e-09   1.6e-07   32.4   0.0   213   340   484   611   480   634 0.53 -
SOLCI005818800       -            585 EOG0936084P          -            391   2.8e-29  104.0   1.2   1   3   1.2e-06   0.00016   22.5   0.0   210   311    73   176    62   179 0.90 -
SOLCI005818800       -            585 EOG0936084P          -            391   2.8e-29  104.0   1.2   2   3   2.2e-16   3.1e-14   54.5   0.1    99   308   161   376   160   381 0.85 -
SOLCI005818800       -            585 EOG0936084P          -            391   2.8e-29  104.0   1.2   3   3   3.2e-12   4.5e-10   40.8   0.0   142   329   239   427   228   449 0.62 -
SOLCI000814100       -            405 EOG0936084P          -            391   2.8e-29  104.0   0.0   1   2   3.2e-10   4.5e-08   34.2   0.0   130   277    44   201     7   208 0.81 -
SOLCI000814100       -            405 EOG0936084P          -            391   2.8e-29  104.0   0.0   2   2   4.4e-20   6.1e-18   66.7   0.5   182   335   208   365   202   378 0.89 -
SOLCI003665000       -            522 EOG0936084P          -            391     4e-29  103.5   0.1   1   3   0.00045     0.063   13.9   0.0    96   158    48   107    27   118 0.70 -
SOLCI003665000       -            522 EOG0936084P          -            391     4e-29  103.5   0.1   2   3   3.6e-15   5.1e-13   50.5   0.2   137   310   121   296    99   298 0.86 -
SOLCI003665000       -            522 EOG0936084P          -            391     4e-29  103.5   0.1   3   3   7.8e-14   1.1e-11   46.1   0.0    84   262   270   447   262   469 0.88 -
SOLCI002236600       -            691 EOG0936084P          -            391     5e-29  103.2   3.6   1   4     0.052       7.3    7.2   0.1   221   309    56   145    42   169 0.75 -
SOLCI002236600       -            691 EOG0936084P          -            391     5e-29  103.2   3.6   2   4   2.1e-19   2.9e-17   64.4   2.2    59   309   204   454   185   461 0.87 -
SOLCI002236600       -            691 EOG0936084P          -            391     5e-29  103.2   3.6   3   4   2.6e-12   3.6e-10   41.1   0.0   115   309   356   556   355   561 0.87 -
SOLCI002236600       -            691 EOG0936084P          -            391     5e-29  103.2   3.6   4   4     0.043         6    7.4   0.0    96   153   575   632   555   648 0.77 -
SOLCI003479000       -            528 EOG0936084P          -            391   5.2e-29  103.1   0.4   1   3   2.9e-07   4.1e-05   24.4   0.0   203   308    64   163    50   168 0.87 -
SOLCI003479000       -            528 EOG0936084P          -            391   5.2e-29  103.1   0.4   2   3     7e-12   9.8e-10   39.7   0.2   115   275   169   328   155   333 0.87 -
SOLCI003479000       -            528 EOG0936084P          -            391   5.2e-29  103.1   0.4   3   3   2.8e-11   3.9e-09   37.7   0.0    85   248   305   469   300   496 0.85 -
SOLCI000194500       -            625 EOG0936084P          -            391   6.5e-29  102.8   8.5   1   5      0.24        33    5.0   0.0   111   171    82   142    77   150 0.89 -
SOLCI000194500       -            625 EOG0936084P          -            391   6.5e-29  102.8   8.5   2   5   1.7e-07   2.3e-05   25.3   0.2   106   200   178   271   155   272 0.84 -
SOLCI000194500       -            625 EOG0936084P          -            391   6.5e-29  102.8   8.5   3   5   1.7e-14   2.4e-12   48.2   0.1    81   327   187   427   185   435 0.83 -
SOLCI000194500       -            625 EOG0936084P          -            391   6.5e-29  102.8   8.5   4   5   2.8e-13   3.8e-11   44.3   0.2    79   346   250   514   249   514 0.81 -
SOLCI000194500       -            625 EOG0936084P          -            391   6.5e-29  102.8   8.5   5   5    0.0015      0.21   12.2   0.0   163   251   429   522   419   571 0.66 -
SOLCI003386000       -            719 EOG0936084P          -            391   1.1e-28  102.0   0.0   1   3   6.9e-15   9.6e-13   49.5   0.0    48   326    44   324    28   332 0.90 -
SOLCI003386000       -            719 EOG0936084P          -            391   1.1e-28  102.0   0.0   2   3   4.8e-11   6.7e-09   36.9   0.0    51   265   250   467   230   474 0.83 -
SOLCI003386000       -            719 EOG0936084P          -            391   1.1e-28  102.0   0.0   3   3   1.4e-08   1.9e-06   28.8   0.0   202   314   470   585   462   603 0.90 -
SOLCI006508900       -            600 EOG0936084P          -            391   2.3e-28  101.0   1.3   1   3   0.00059     0.082   13.6   0.0   268   326    57   117    36   151 0.83 -
SOLCI006508900       -            600 EOG0936084P          -            391   2.3e-28  101.0   1.3   2   3     2e-09   2.7e-07   31.6   0.0   149   274   172   300   159   304 0.86 -
SOLCI006508900       -            600 EOG0936084P          -            391   2.3e-28  101.0   1.3   3   3   5.3e-16   7.4e-14   53.2   0.0   114   306   304   502   298   542 0.82 -
SOLCI001729000       -            853 EOG0936084P          -            391   2.7e-28  100.8   0.5   1   5   0.00071     0.099   13.3   0.0   229   313   130   217   112   227 0.84 -
SOLCI001729000       -            853 EOG0936084P          -            391   2.7e-28  100.8   0.5   2   5     0.012       1.7    9.2   0.1   285   326   219   261   214   283 0.77 -
SOLCI001729000       -            853 EOG0936084P          -            391   2.7e-28  100.8   0.5   3   5   2.1e-05    0.0029   18.3   0.0    85   158   290   360   278   372 0.80 -
SOLCI001729000       -            853 EOG0936084P          -            391   2.7e-28  100.8   0.5   4   5    0.0021      0.29   11.8   0.1    68   154   374   457   365   464 0.87 -
SOLCI001729000       -            853 EOG0936084P          -            391   2.7e-28  100.8   0.5   5   5   1.8e-12   2.5e-10   41.6   0.0    55   275   495   718   490   723 0.92 -
SOLCI007091600       -            804 EOG0936084P          -            391   3.3e-28  100.5   0.2   1   3   3.9e-14   5.5e-12   47.1   0.1    56   311    65   324    61   340 0.92 -
SOLCI007091600       -            804 EOG0936084P          -            391   3.3e-28  100.5   0.2   2   3   7.1e-05    0.0099   16.6   0.0    78   158   362   439   328   452 0.78 -
SOLCI007091600       -            804 EOG0936084P          -            391   3.3e-28  100.5   0.2   3   3   2.9e-09   4.1e-07   31.0   0.0    79   224   464   611   445   657 0.87 -
SOLCI005700900       -            705 EOG0936084P          -            391   3.6e-28  100.3   2.4   1   5     0.012       1.6    9.3   0.0   153   192    49    88    30   107 0.75 -
SOLCI005700900       -            705 EOG0936084P          -            391   3.6e-28  100.3   2.4   2   5   1.4e-05     0.002   18.9   0.1   157   306    84   239    81   245 0.77 -
SOLCI005700900       -            705 EOG0936084P          -            391   3.6e-28  100.3   2.4   3   5   1.4e-07   1.9e-05   25.5   0.2   113   246   212   348   208   358 0.87 -
SOLCI005700900       -            705 EOG0936084P          -            391   3.6e-28  100.3   2.4   4   5   6.4e-06   0.00089   20.0   0.0   141   212   341   415   328   426 0.83 -
SOLCI005700900       -            705 EOG0936084P          -            391   3.6e-28  100.3   2.4   5   5   1.9e-08   2.6e-06   28.4   0.0   148   308   449   612   432   646 0.78 -
SOLCI006966600       -            935 EOG0936084P          -            391   4.7e-28   99.9   3.2   1   5    0.0018      0.25   12.0   0.6   206   305   137   238   106   254 0.79 -
SOLCI006966600       -            935 EOG0936084P          -            391   4.7e-28   99.9   3.2   2   5      0.74     1e+02    3.3   0.0   217   280   218   277   206   289 0.72 -
SOLCI006966600       -            935 EOG0936084P          -            391   4.7e-28   99.9   3.2   3   5    0.0026      0.37   11.4   0.0   155   211   322   378   315   394 0.78 -
SOLCI006966600       -            935 EOG0936084P          -            391   4.7e-28   99.9   3.2   4   5     1e-09   1.4e-07   32.5   0.0   149   310   418   581   384   599 0.84 -
SOLCI006966600       -            935 EOG0936084P          -            391   4.7e-28   99.9   3.2   5   5   1.1e-10   1.6e-08   35.7   0.1    66   273   641   848   624   850 0.86 -
SOLCI007220200       -            850 EOG0936084P          -            391     5e-28   99.9   7.9   1   6     0.088        12    6.4   0.1    84   128    60   101    41   135 0.78 -
SOLCI007220200       -            850 EOG0936084P          -            391     5e-28   99.9   7.9   2   6   1.8e-05    0.0026   18.5   0.0    68   157   144   230   109   238 0.77 -
SOLCI007220200       -            850 EOG0936084P          -            391     5e-28   99.9   7.9   3   6     0.001      0.14   12.8   0.0   150   210   262   325   253   373 0.79 -
SOLCI007220200       -            850 EOG0936084P          -            391     5e-28   99.9   7.9   4   6   7.2e-06     0.001   19.9   0.4    56   169   373   488   357   493 0.69 -
SOLCI007220200       -            850 EOG0936084P          -            391     5e-28   99.9   7.9   5   6   2.6e-06   0.00036   21.3   0.0   216   315   472   566   449   580 0.83 -
SOLCI007220200       -            850 EOG0936084P          -            391     5e-28   99.9   7.9   6   6   3.4e-06   0.00047   20.9   0.0    80   207   601   730   588   763 0.75 -
SOLCI005151200       -            711 EOG0936084P          -            391   5.3e-28   99.8   0.0   1   2   1.5e-13   2.1e-11   45.1   0.0   196   350   207   360   169   361 0.86 -
SOLCI005151200       -            711 EOG0936084P          -            391   5.3e-28   99.8   0.0   2   2   1.9e-18   2.7e-16   61.2   0.0    46   285   292   541   287   558 0.84 -
SOLCI007491700       -            539 EOG0936084P          -            391   6.6e-28   99.5   3.2   1   3   1.5e-09   2.1e-07   32.0   0.0    65   205    63   205    49   209 0.90 -
SOLCI007491700       -            539 EOG0936084P          -            391   6.6e-28   99.5   3.2   2   3   2.9e-11   4.1e-09   37.6   0.1   160   312   188   342   186   352 0.86 -
SOLCI007491700       -            539 EOG0936084P          -            391   6.6e-28   99.5   3.2   3   3     6e-10   8.3e-08   33.3   0.1   213   309   342   441   339   463 0.88 -
SOLCI006053600       -            404 EOG0936084P          -            391   1.6e-27   98.2   0.2   1   2   4.7e-08   6.5e-06   27.1   0.0   195   277   116   199    96   201 0.87 -
SOLCI006053600       -            404 EOG0936084P          -            391   1.6e-27   98.2   0.2   2   2   1.3e-20   1.8e-18   68.4   0.5   113   279   203   376   199   380 0.89 -
SOLCI002358300       -            602 EOG0936084P          -            391   5.9e-27   96.3   0.0   1   4   1.7e-05    0.0024   18.6   0.0   157   201    49    93    41   128 0.78 -
SOLCI002358300       -            602 EOG0936084P          -            391   5.9e-27   96.3   0.0   2   4   8.2e-05     0.011   16.4   0.0   203   292   134   222    91   234 0.76 -
SOLCI002358300       -            602 EOG0936084P          -            391   5.9e-27   96.3   0.0   3   4   9.5e-07   0.00013   22.8   0.0    48   158   211   319   208   322 0.71 -
SOLCI002358300       -            602 EOG0936084P          -            391   5.9e-27   96.3   0.0   4   4     1e-11   1.5e-09   39.1   0.0   112   276   308   476   301   495 0.90 -
SOLCI001595800       -           1086 EOG0936084P          -            391   7.4e-27   96.0   0.1   1   5   0.00059     0.082   13.6   0.0    58   152   102   195    88   208 0.76 -
SOLCI001595800       -           1086 EOG0936084P          -            391   7.4e-27   96.0   0.1   2   5    0.0004     0.056   14.1   0.0    55   201   237   388   223   401 0.78 -
SOLCI001595800       -           1086 EOG0936084P          -            391   7.4e-27   96.0   0.1   3   5     0.017       2.4    8.7   0.0   210   287   439   512   417   526 0.77 -
SOLCI001595800       -           1086 EOG0936084P          -            391   7.4e-27   96.0   0.1   4   5   3.8e-06   0.00053   20.8   0.0   190   362   555   720   538   723 0.79 -
SOLCI001595800       -           1086 EOG0936084P          -            391   7.4e-27   96.0   0.1   5   5   7.2e-09     1e-06   29.7   0.0    80   214   746   882   715   947 0.82 -
SOLCI001590700       -            588 EOG0936084P          -            391   1.9e-26   94.7   0.2   1   3   0.00048     0.067   13.9   0.0   245   332   190   281   171   328 0.64 -
SOLCI001590700       -            588 EOG0936084P          -            391   1.9e-26   94.7   0.2   2   3     0.028       3.9    8.1   0.0   208   269   330   392   323   410 0.84 -
SOLCI001590700       -            588 EOG0936084P          -            391   1.9e-26   94.7   0.2   3   3   7.8e-21   1.1e-18   69.1   0.0   199   351   406   558   398   574 0.89 -
SOLCI002775000       -            651 EOG0936084P          -            391     2e-26   94.6   0.0   1   3     0.013       1.8    9.2   0.0   107   169   152   210     7   222 0.60 -
SOLCI002775000       -            651 EOG0936084P          -            391     2e-26   94.6   0.0   2   3   5.3e-16   7.4e-14   53.2   0.0   110   308   222   421   209   427 0.91 -
SOLCI002775000       -            651 EOG0936084P          -            391     2e-26   94.6   0.0   3   3   2.1e-08     3e-06   28.2   0.0   116   276   426   589   422   595 0.83 -
SOLCI002887100       -            535 EOG0936084P          -            391   2.8e-26   94.1   0.6   1   2   3.7e-09   5.2e-07   30.7   0.1    96   257   112   280   102   303 0.77 -
SOLCI002887100       -            535 EOG0936084P          -            391   2.8e-26   94.1   0.6   2   2   1.8e-17   2.5e-15   58.1   0.1   155   328   313   499   291   514 0.85 -
SOLCI007166700       -            607 EOG0936084P          -            391   2.8e-26   94.1   0.7   1   2   1.6e-10   2.2e-08   35.2   0.3   107   310    44   253    16   258 0.78 -
SOLCI007166700       -            607 EOG0936084P          -            391   2.8e-26   94.1   0.7   2   2   1.2e-16   1.7e-14   55.3   0.0    55   309   262   516   254   521 0.87 -
SOLCI004243500       -            688 EOG0936084P          -            391   3.7e-26   93.7   2.0   1   4   2.6e-06   0.00036   21.3   0.2   224   311    36   117    22   120 0.83 -
SOLCI004243500       -            688 EOG0936084P          -            391   3.7e-26   93.7   2.0   2   4   2.2e-12     3e-10   41.3   0.0   115   272   118   274   115   287 0.85 -
SOLCI004243500       -            688 EOG0936084P          -            391   3.7e-26   93.7   2.0   3   4    0.0005      0.07   13.8   0.0   231   310   299   380   276   392 0.87 -
SOLCI004243500       -            688 EOG0936084P          -            391   3.7e-26   93.7   2.0   4   4   0.00044     0.061   14.0   0.0    64   157   398   492   385   506 0.73 -
SOLCI002884000       -            602 EOG0936084P          -            391     5e-26   93.3   0.2   1   3   3.9e-13   5.5e-11   43.8   0.2   116   310    92   283    53   286 0.86 -
SOLCI002884000       -            602 EOG0936084P          -            391     5e-26   93.3   0.2   2   3   3.5e-06   0.00049   20.9   0.0   153   273   257   380   251   384 0.87 -
SOLCI002884000       -            602 EOG0936084P          -            391     5e-26   93.3   0.2   3   3   5.8e-12   8.1e-10   39.9   0.0    67   237   341   514   332   562 0.84 -
SOLCI005287700       -            761 EOG0936084P          -            391   5.3e-26   93.2   0.8   1   4     0.014         2    9.0   0.0   206   264    90   144    50   180 0.60 -
SOLCI005287700       -            761 EOG0936084P          -            391   5.3e-26   93.2   0.8   2   4   3.4e-06   0.00047   20.9   0.0    81   256   128   305   125   311 0.84 -
SOLCI005287700       -            761 EOG0936084P          -            391   5.3e-26   93.2   0.8   3   4     2e-12   2.7e-10   41.5   0.2    70   327   217   469   216   473 0.87 -
SOLCI005287700       -            761 EOG0936084P          -            391   5.3e-26   93.2   0.8   4   4   2.1e-12   2.9e-10   41.4   0.0    67   330   412   676   404   696 0.78 -
SOLCI002675600       -            914 EOG0936084P          -            391   7.8e-26   92.6   0.0   1   4     0.078        11    6.6   0.0   113   163   201   251   170   262 0.72 -
SOLCI002675600       -            914 EOG0936084P          -            391   7.8e-26   92.6   0.0   2   4     2e-06   0.00027   21.7   0.0    84   159   276   348   258   352 0.87 -
SOLCI002675600       -            914 EOG0936084P          -            391   7.8e-26   92.6   0.0   3   4      0.97   1.3e+02    3.0   0.0    88   159   381   449   367   462 0.81 -
SOLCI002675600       -            914 EOG0936084P          -            391   7.8e-26   92.6   0.0   4   4   7.8e-16   1.1e-13   52.7   0.0    44   276   469   706   454   734 0.87 -
SOLCI001935300       -            662 EOG0936084P          -            391   7.9e-26   92.6   0.0   1   3   4.4e-09   6.1e-07   30.4   0.0    83   207    25   150    15   155 0.86 -
SOLCI001935300       -            662 EOG0936084P          -            391   7.9e-26   92.6   0.0   2   3   4.6e-07   6.5e-05   23.8   0.0    84   274   155   350   150   352 0.88 -
SOLCI001935300       -            662 EOG0936084P          -            391   7.9e-26   92.6   0.0   3   3   9.2e-13   1.3e-10   42.5   0.0    46   276   287   520   280   527 0.87 -
SOLCI005997200       -            564 EOG0936084P          -            391   9.6e-26   92.4   0.5   1   3     0.016       2.3    8.8   0.1   235   320    32   117     6   128 0.58 -
SOLCI005997200       -            564 EOG0936084P          -            391   9.6e-26   92.4   0.5   2   3   7.8e-16   1.1e-13   52.7   0.2    80   310   147   372   116   374 0.86 -
SOLCI005997200       -            564 EOG0936084P          -            391   9.6e-26   92.4   0.5   3   3   2.6e-08   3.6e-06   27.9   0.0   114   225   373   489   371   518 0.88 -
SOLCI007495500       -            738 EOG0936084P          -            391     1e-25   92.3   3.3   1   4     0.037       5.2    7.6   0.0    82   154    79   148    22   162 0.74 -
SOLCI007495500       -            738 EOG0936084P          -            391     1e-25   92.3   3.3   2   4   0.00048     0.067   13.8   0.1   142   192   171   221   153   226 0.86 -
SOLCI007495500       -            738 EOG0936084P          -            391     1e-25   92.3   3.3   3   4   4.5e-05    0.0063   17.2   0.0    80   158   279   354   263   357 0.87 -
SOLCI007495500       -            738 EOG0936084P          -            391     1e-25   92.3   3.3   4   4   4.5e-15   6.3e-13   50.2   0.1    48   275   379   610   358   678 0.57 -
SOLCI003575300       -            729 EOG0936084P          -            391   1.6e-25   91.6   5.0   1   3   0.00052     0.073   13.7   0.0   196   278    65   146    55   167 0.84 -
SOLCI003575300       -            729 EOG0936084P          -            391   1.6e-25   91.6   5.0   2   3   1.7e-12   2.4e-10   41.7   0.6    81   325   186   435   160   438 0.82 -
SOLCI003575300       -            729 EOG0936084P          -            391   1.6e-25   91.6   5.0   3   3   6.6e-11   9.2e-09   36.5   0.1   112   232   489   614   460   642 0.85 -
SOLCI003417500       -            751 EOG0936084P          -            391     2e-25   91.3   0.0   1   4   3.1e-07   4.3e-05   24.4   0.0   138   309    65   236    39   251 0.87 -
SOLCI003417500       -            751 EOG0936084P          -            391     2e-25   91.3   0.0   2   4   7.6e-05     0.011   16.5   0.0    78   159   275   353   253   365 0.82 -
SOLCI003417500       -            751 EOG0936084P          -            391     2e-25   91.3   0.0   3   4   1.6e-12   2.2e-10   41.8   0.0    84   325   312   555   312   556 0.90 -
SOLCI003417500       -            751 EOG0936084P          -            391     2e-25   91.3   0.0   4   4     5e-08     7e-06   27.0   0.0   146   275   476   609   471   629 0.87 -
SOLCI006954000       -            616 EOG0936084P          -            391   2.2e-25   91.2   1.2   1   4   5.4e-05    0.0075   17.0   0.0    78   159    60   139    51   157 0.86 -
SOLCI006954000       -            616 EOG0936084P          -            391   2.2e-25   91.2   1.2   2   4   6.4e-06    0.0009   20.0   0.0    79   177   165   256   146   257 0.83 -
SOLCI006954000       -            616 EOG0936084P          -            391   2.2e-25   91.2   1.2   3   4   3.3e-08   4.6e-06   27.6   0.0   114   308   228   434   226   437 0.77 -
SOLCI006954000       -            616 EOG0936084P          -            391   2.2e-25   91.2   1.2   4   4   5.6e-11   7.9e-09   36.7   0.0    81   242   407   570   403   606 0.86 -
SOLCI003135400       -            590 EOG0936084P          -            391   2.6e-25   90.9   0.5   1   3    0.0002     0.028   15.1   0.0   135   196    22    83     8    99 0.86 -
SOLCI003135400       -            590 EOG0936084P          -            391   2.6e-25   90.9   0.5   2   3   2.7e-05    0.0037   18.0   0.0    86   158   140   209    88   218 0.85 -
SOLCI003135400       -            590 EOG0936084P          -            391   2.6e-25   90.9   0.5   3   3   2.2e-16     3e-14   54.5   0.1    31   330   216   519   210   537 0.82 -
SOLCI005477300       -            449 EOG0936084P          -            391     3e-25   90.7   0.0   1   2   7.8e-25   1.1e-22   82.3   0.0    53   309   104   363    82   370 0.87 -
SOLCI005477300       -            449 EOG0936084P          -            391     3e-25   90.7   0.0   2   2   0.00033     0.047   14.4   0.0   144   238   329   426   327   436 0.80 -
SOLCI004518700       -            597 EOG0936084P          -            391   3.4e-25   90.6   0.4   1   4   5.2e-10   7.2e-08   33.5   0.0    90   325    28   265     3   267 0.87 -
SOLCI004518700       -            597 EOG0936084P          -            391   3.4e-25   90.6   0.4   2   4   1.3e-05    0.0018   19.0   0.0   173   311   212   352   208   359 0.73 -
SOLCI004518700       -            597 EOG0936084P          -            391   3.4e-25   90.6   0.4   3   4   7.4e-09     1e-06   29.7   0.0    84   203   391   512   371   521 0.88 -
SOLCI004518700       -            597 EOG0936084P          -            391   3.4e-25   90.6   0.4   4   4     0.035       4.9    7.7   0.0    79   148   520   589   515   595 0.86 -
SOLCI001246800       -           1038 EOG0936084P          -            391   3.5e-25   90.5   3.0   1   5     6e-06   0.00083   20.1   0.0   153   328    95   272    88   295 0.88 -
SOLCI001246800       -           1038 EOG0936084P          -            391   3.5e-25   90.5   3.0   2   5    0.0029       0.4   11.3   0.0   136   223   281   371   269   380 0.80 -
SOLCI001246800       -           1038 EOG0936084P          -            391   3.5e-25   90.5   3.0   3   5   3.8e-12   5.3e-10   40.5   0.0    67   319   314   566   300   574 0.85 -
SOLCI001246800       -           1038 EOG0936084P          -            391   3.5e-25   90.5   3.0   4   5     7e-09   9.7e-07   29.8   0.2    82   308   397   626   388   641 0.74 -
SOLCI001246800       -           1038 EOG0936084P          -            391   3.5e-25   90.5   3.0   5   5   6.1e-06   0.00085   20.1   0.0   116   276   631   794   604   801 0.73 -
SOLCI003177800       -            637 EOG0936084P          -            391   3.6e-25   90.5   1.0   1   3   1.3e-10   1.9e-08   35.4   0.1    86   310    74   299    54   301 0.90 -
SOLCI003177800       -            637 EOG0936084P          -            391   3.6e-25   90.5   1.0   2   3   1.1e-08   1.6e-06   29.1   0.0    81   271   168   359   159   365 0.78 -
SOLCI003177800       -            637 EOG0936084P          -            391   3.6e-25   90.5   1.0   3   3   7.1e-12   9.8e-10   39.6   0.0    81   273   379   572   373   580 0.79 -
SOLCI002575800       -            399 EOG0936084P          -            391   4.3e-25   90.2   4.3   1   3   1.2e-07   1.6e-05   25.7   0.7   245   334   117   211   108   222 0.83 -
SOLCI002575800       -            399 EOG0936084P          -            391   4.3e-25   90.2   4.3   2   3   4.4e-14   6.2e-12   46.9   0.0   198   308   221   334   217   336 0.80 -
SOLCI002575800       -            399 EOG0936084P          -            391   4.3e-25   90.2   4.3   3   3   5.5e-08   7.7e-06   26.8   0.0    83   153   309   380   302   386 0.89 -
SOLCI000542500       -            886 EOG0936084P          -            391   4.9e-25   90.0   2.1   1   4    0.0018      0.24   12.0   0.1   179   272   214   306    99   316 0.58 -
SOLCI000542500       -            886 EOG0936084P          -            391   4.9e-25   90.0   2.1   2   4   1.6e-05    0.0022   18.7   0.1   151   322   283   458   281   480 0.74 -
SOLCI000542500       -            886 EOG0936084P          -            391   4.9e-25   90.0   2.1   3   4    0.0055      0.77   10.4   0.0   115   153   488   526   476   535 0.86 -
SOLCI000542500       -            886 EOG0936084P          -            391   4.9e-25   90.0   2.1   4   4   2.6e-14   3.6e-12   47.7   0.0    80   310   557   790   541   832 0.78 -
SOLCI006295600       -            654 EOG0936084P          -            391   6.6e-25   89.6   7.9   1   3       0.4        56    4.2   0.0   268   331   149   216   123   235 0.76 -
SOLCI006295600       -            654 EOG0936084P          -            391   6.6e-25   89.6   7.9   2   3   1.2e-07   1.6e-05   25.7   0.5   193   310   285   408   273   417 0.79 -
SOLCI006295600       -            654 EOG0936084P          -            391   6.6e-25   89.6   7.9   3   3   1.7e-18   2.4e-16   61.4   1.0   118   310   417   618   408   625 0.88 -
SOLCI000868000       -            709 EOG0936084P          -            391   7.9e-25   89.3   1.1   1   3   8.1e-10   1.1e-07   32.9   0.3    84   326    24   264    15   276 0.90 -
SOLCI000868000       -            709 EOG0936084P          -            391   7.9e-25   89.3   1.1   2   3   1.1e-10   1.5e-08   35.7   0.1    77   246   286   461   269   462 0.77 -
SOLCI000868000       -            709 EOG0936084P          -            391   7.9e-25   89.3   1.1   3   3   2.8e-07   3.8e-05   24.5   0.0    86   242   433   591   431   625 0.85 -
SOLCI001866000       -            507 EOG0936084P          -            391   8.1e-25   89.3   0.0   1   3   0.00046     0.064   13.9   0.0   211   262    41    92    28   145 0.86 -
SOLCI001866000       -            507 EOG0936084P          -            391   8.1e-25   89.3   0.0   2   3   3.1e-12   4.3e-10   40.8   0.0   150   277   147   277   137   288 0.90 -
SOLCI001866000       -            507 EOG0936084P          -            391   8.1e-25   89.3   0.0   3   3   1.8e-09   2.5e-07   31.7   0.0   214   309   280   378   276   406 0.89 -
SOLCI004828000       -            675 EOG0936084P          -            391   8.1e-25   89.3   2.0   1   4   1.6e-11   2.2e-09   38.5   0.0   185   312    40   168    35   172 0.90 -
SOLCI004828000       -            675 EOG0936084P          -            391   8.1e-25   89.3   2.0   2   4   1.5e-06    0.0002   22.1   0.1   153   276   171   297   167   303 0.84 -
SOLCI004828000       -            675 EOG0936084P          -            391   8.1e-25   89.3   2.0   3   4   8.3e-07   0.00012   22.9   0.0   169   277   357   468   337   477 0.82 -
SOLCI004828000       -            675 EOG0936084P          -            391   8.1e-25   89.3   2.0   4   4       4.6   6.4e+02    0.7   0.0    88   149   478   539   469   558 0.72 -
SOLCI006585300       -            584 EOG0936084P          -            391   8.7e-25   89.2   0.1   1   3   2.6e-05    0.0037   18.0   0.0   199   282    71   147    37   160 0.76 -
SOLCI006585300       -            584 EOG0936084P          -            391   8.7e-25   89.2   0.1   2   3   2.4e-19   3.4e-17   64.2   0.1   115   326   185   396   176   400 0.90 -
SOLCI006585300       -            584 EOG0936084P          -            391   8.7e-25   89.2   0.1   3   3   8.5e-06    0.0012   19.6   0.0   216   293   354   434   351   453 0.84 -
SOLCI005586600       -            624 EOG0936084P          -            391   1.4e-24   88.5   0.2   1   3     0.015       2.1    8.9   0.0   163   221    71   132    34   137 0.53 -
SOLCI005586600       -            624 EOG0936084P          -            391   1.4e-24   88.5   0.2   2   3     2e-09   2.8e-07   31.6   0.0    15   160   120   262   111   279 0.86 -
SOLCI005586600       -            624 EOG0936084P          -            391   1.4e-24   88.5   0.2   3   3   5.4e-14   7.5e-12   46.6   0.0    85   233   291   440   271   485 0.80 -
SOLCI004636700       -            698 EOG0936084P          -            391   1.5e-24   88.5   0.5   1   4   4.7e-07   6.5e-05   23.8   0.0   142   311    89   259    42   293 0.83 -
SOLCI004636700       -            698 EOG0936084P          -            391   1.5e-24   88.5   0.5   2   4    0.0004     0.056   14.1   0.0   122   305   306   385   288   406 0.47 -
SOLCI004636700       -            698 EOG0936084P          -            391   1.5e-24   88.5   0.5   3   4     2e-07   2.8e-05   25.0   0.0    67   159   417   506   398   526 0.86 -
SOLCI004636700       -            698 EOG0936084P          -            391   1.5e-24   88.5   0.5   4   4     3e-06   0.00041   21.1   0.0    72   177   523   625   506   667 0.81 -
SOLCI005079900       -            558 EOG0936084P          -            391     2e-24   88.0   1.7   1   5    0.0018      0.26   11.9   0.0   189   271    14    92     2   106 0.83 -
SOLCI005079900       -            558 EOG0936084P          -            391     2e-24   88.0   1.7   2   5   0.00052     0.073   13.7   0.0   211   310    67   168    61   172 0.84 -
SOLCI005079900       -            558 EOG0936084P          -            391     2e-24   88.0   1.7   3   5   4.5e-06   0.00062   20.5   0.0   157   248   146   236    94   243 0.76 -
SOLCI005079900       -            558 EOG0936084P          -            391     2e-24   88.0   1.7   4   5   3.4e-11   4.7e-09   37.4   0.2   157   310   177   331   173   339 0.86 -
SOLCI005079900       -            558 EOG0936084P          -            391     2e-24   88.0   1.7   5   5   2.7e-08   3.8e-06   27.8   0.0   154   296   337   485   333   503 0.81 -
SOLCI001403200       -            693 EOG0936084P          -            391   2.1e-24   87.9   0.1   1   4     2e-05    0.0028   18.4   0.0    79   160    44   122    32   136 0.90 -
SOLCI001403200       -            693 EOG0936084P          -            391   2.1e-24   87.9   0.1   2   4   0.00073       0.1   13.3   0.0    86   160   152   223   145   253 0.75 -
SOLCI001403200       -            693 EOG0936084P          -            391   2.1e-24   87.9   0.1   3   4     0.016       2.2    8.9   0.0   157   204   257   304   247   316 0.60 -
SOLCI001403200       -            693 EOG0936084P          -            391   2.1e-24   87.9   0.1   4   4   2.2e-12   3.1e-10   41.3   0.0    80   238   350   510   338   538 0.88 -
SOLCI000391400       -            379 EOG0936084P          -            391   2.2e-24   87.9   0.9   1   3   9.3e-09   1.3e-06   29.4   0.1   242   328   101   191    89   200 0.90 -
SOLCI000391400       -            379 EOG0936084P          -            391   2.2e-24   87.9   0.9   2   3   3.4e-10   4.8e-08   34.1   0.0   199   276   208   285   197   287 0.94 -
SOLCI000391400       -            379 EOG0936084P          -            391   2.2e-24   87.9   0.9   3   3   2.3e-10   3.3e-08   34.6   0.0   224   328   268   374   268   378 0.93 -
SOLCI005367200       -            658 EOG0936084P          -            391   2.3e-24   87.8   0.1   1   3   6.4e-11   8.9e-09   36.5   0.0   122   270    59   206    23   213 0.84 -
SOLCI005367200       -            658 EOG0936084P          -            391   2.3e-24   87.8   0.1   2   3   8.4e-12   1.2e-09   39.4   0.0    73   275   244   449   226   457 0.91 -
SOLCI005367200       -            658 EOG0936084P          -            391   2.3e-24   87.8   0.1   3   3     0.052       7.2    7.2   0.1    84   148   457   521   451   528 0.91 -
SOLCI002052500       -            534 EOG0936084P          -            391   2.8e-24   87.5   3.6   1   3   0.00049     0.068   13.8   1.2   199   292    29   120    18   136 0.81 -
SOLCI002052500       -            534 EOG0936084P          -            391   2.8e-24   87.5   3.6   2   3   7.9e-07   0.00011   23.0   0.0   141   251   135   244   107   263 0.70 -
SOLCI002052500       -            534 EOG0936084P          -            391   2.8e-24   87.5   3.6   3   3   6.3e-15   8.8e-13   49.7   0.0   153   276   279   406   267   454 0.83 -
SOLCI001442100       -            653 EOG0936084P          -            391   2.9e-24   87.5   0.0   1   3    0.0095       1.3    9.6   0.0    80   147    78   146    58   156 0.69 -
SOLCI001442100       -            653 EOG0936084P          -            391   2.9e-24   87.5   0.0   2   3   1.9e-10   2.6e-08   34.9   0.0   191   362   127   289    83   299 0.77 -
SOLCI001442100       -            653 EOG0936084P          -            391   2.9e-24   87.5   0.0   3   3   8.8e-14   1.2e-11   45.9   0.0    73   231   306   467   296   480 0.86 -
SOLCI006960500       -            799 EOG0936084P          -            391   3.2e-24   87.3   4.0   1   3    0.0075         1    9.9   0.6   250   323   123   199   101   215 0.76 -
SOLCI006960500       -            799 EOG0936084P          -            391   3.2e-24   87.3   4.0   2   3   1.1e-06   0.00015   22.6   0.0   199   325   343   468   321   475 0.85 -
SOLCI006960500       -            799 EOG0936084P          -            391   3.2e-24   87.3   4.0   3   3   3.2e-16   4.4e-14   54.0   0.0    80   274   507   712   484   722 0.84 -
SOLCI004421600       -            720 EOG0936084P          -            391   3.8e-24   87.1   7.0   1   4   0.00023     0.032   14.9   0.1    79   241     5   168     1   239 0.75 -
SOLCI004421600       -            720 EOG0936084P          -            391   3.8e-24   87.1   7.0   2   4   4.9e-06   0.00068   20.4   0.5   211   311   240   339   200   383 0.63 -
SOLCI004421600       -            720 EOG0936084P          -            391   3.8e-24   87.1   7.0   3   4   4.8e-14   6.7e-12   46.8   0.1    55   326   316   585   290   586 0.84 -
SOLCI004421600       -            720 EOG0936084P          -            391   3.8e-24   87.1   7.0   4   4   2.6e-09   3.6e-07   31.2   0.0   108   273   466   636   460   649 0.84 -
SOLCI000270700       -            850 EOG0936084P          -            391     4e-24   87.0   6.4   1   4    0.0089       1.2    9.7   0.0   126   177   198   248   130   319 0.89 -
SOLCI000270700       -            850 EOG0936084P          -            391     4e-24   87.0   6.4   2   4      0.94   1.3e+02    3.0   0.0   280   310   396   426   381   431 0.63 -
SOLCI000270700       -            850 EOG0936084P          -            391     4e-24   87.0   6.4   3   4   2.7e-21   3.7e-19   70.7   0.9    81   309   432   666   428   679 0.88 -
SOLCI000270700       -            850 EOG0936084P          -            391     4e-24   87.0   6.4   4   4       4.2   5.8e+02    0.9   0.0    96   172   686   769   669   808 0.74 -
SOLCI004420700       -            667 EOG0936084P          -            391     4e-24   87.0   0.2   1   4    0.0042      0.58   10.8   0.0   152   207    87   145    78   163 0.74 -
SOLCI004420700       -            667 EOG0936084P          -            391     4e-24   87.0   0.2   2   4   1.4e-05     0.002   18.9   0.0   143   219   180   256   170   273 0.83 -
SOLCI004420700       -            667 EOG0936084P          -            391     4e-24   87.0   0.2   3   4     6e-07   8.3e-05   23.4   0.1   150   274   288   415   264   420 0.86 -
SOLCI004420700       -            667 EOG0936084P          -            391     4e-24   87.0   0.2   4   4     1e-09   1.4e-07   32.5   0.0    89   225   397   535   393   587 0.82 -
SOLCI003725300       -            685 EOG0936084P          -            391     4e-24   87.0   1.1   1   3   1.9e-06   0.00026   21.8   0.0   207   310    33   131    23   139 0.79 -
SOLCI003725300       -            685 EOG0936084P          -            391     4e-24   87.0   1.1   2   3   8.1e-09   1.1e-06   29.6   0.0    81   309   175   401   170   407 0.89 -
SOLCI003725300       -            685 EOG0936084P          -            391     4e-24   87.0   1.1   3   3   2.4e-08   3.4e-06   28.0   0.1    83   202   476   597   423   603 0.68 -
SOLCI003282300       -            649 EOG0936084P          -            391   4.1e-24   87.0   0.5   1   4      0.01       1.4    9.5   0.0   199   312    53   164    18   167 0.82 -
SOLCI003282300       -            649 EOG0936084P          -            391   4.1e-24   87.0   0.5   2   4     0.017       2.4    8.8   0.0    98   158   147   208    99   220 0.82 -
SOLCI003282300       -            649 EOG0936084P          -            391   4.1e-24   87.0   0.5   3   4   1.8e-10   2.6e-08   35.0   0.1   107   316   192   402   164   414 0.86 -
SOLCI003282300       -            649 EOG0936084P          -            391   4.1e-24   87.0   0.5   4   4   1.8e-11   2.5e-09   38.3   0.0   156   277   443   569   421   595 0.89 -
SOLCI004671100       -            639 EOG0936084P          -            391   5.4e-24   86.6   1.7   1   3   0.00047     0.066   13.9   0.5   231   308   142   222   121   225 0.81 -
SOLCI004671100       -            639 EOG0936084P          -            391   5.4e-24   86.6   1.7   2   3   1.2e-12   1.7e-10   42.2   0.1   114   309   225   419   224   422 0.84 -
SOLCI004671100       -            639 EOG0936084P          -            391   5.4e-24   86.6   1.7   3   3   8.1e-09   1.1e-06   29.6   0.0    87   244   397   556   391   631 0.69 -
SOLCI002282800       -            559 EOG0936084P          -            391   5.5e-24   86.6   0.5   1   4   1.7e-05    0.0024   18.6   0.0    92   205    58   175    17   176 0.64 -
SOLCI002282800       -            559 EOG0936084P          -            391   5.5e-24   86.6   0.5   2   4   6.8e-15   9.5e-13   49.6   0.1    62   306    61   305    51   309 0.88 -
SOLCI002282800       -            559 EOG0936084P          -            391   5.5e-24   86.6   0.5   3   4   2.6e-09   3.6e-07   31.2   0.0    83   231   282   433   275   446 0.86 -
SOLCI002282800       -            559 EOG0936084P          -            391   5.5e-24   86.6   0.5   4   4       0.3        41    4.7   0.0   144   178   377   411   373   476 0.81 -
SOLCI000174900       -            830 EOG0936084P          -            391     6e-24   86.4   0.0   1   3   3.1e-10   4.4e-08   34.2   0.1   113   309   117   315   102   329 0.86 -
SOLCI000174900       -            830 EOG0936084P          -            391     6e-24   86.4   0.0   2   3      0.23        32    5.1   0.1   114   156   318   360   314   417 0.64 -
SOLCI000174900       -            830 EOG0936084P          -            391     6e-24   86.4   0.0   3   3   2.5e-13   3.4e-11   44.4   0.0    80   308   389   621   365   629 0.83 -
SOLCI007336400       -            882 EOG0936084P          -            391   6.5e-24   86.3   0.1   1   5      0.33        46    4.5   0.0   245   326    66   145    37   150 0.77 -
SOLCI007336400       -            882 EOG0936084P          -            391   6.5e-24   86.3   0.1   2   5   5.9e-06   0.00083   20.1   0.1   103   257   189   346   175   360 0.83 -
SOLCI007336400       -            882 EOG0936084P          -            391   6.5e-24   86.3   0.1   3   5   8.9e-09   1.2e-06   29.4   0.0    76   309   399   631   373   646 0.86 -
SOLCI007336400       -            882 EOG0936084P          -            391   6.5e-24   86.3   0.1   4   5   6.1e-07   8.4e-05   23.4   0.0   102   239   691   833   679   838 0.77 -
SOLCI007336400       -            882 EOG0936084P          -            391   6.5e-24   86.3   0.1   5   5      0.18        25    5.4   0.0   141   199   766   825   763   864 0.78 -
SOLCI001933400       -            674 EOG0936084P          -            391   9.4e-24   85.8   1.9   1   4   0.00043      0.06   14.0   0.1   221   312    72   165    56   178 0.87 -
SOLCI001933400       -            674 EOG0936084P          -            391   9.4e-24   85.8   1.9   2   4   0.00091      0.13   12.9   0.0    87   158   243   311   193   337 0.67 -
SOLCI001933400       -            674 EOG0936084P          -            391   9.4e-24   85.8   1.9   3   4   1.9e-10   2.6e-08   35.0   0.0   161   309   350   499   340   506 0.93 -
SOLCI001933400       -            674 EOG0936084P          -            391   9.4e-24   85.8   1.9   4   4   6.7e-06   0.00093   20.0   0.0   181   272   572   667   526   673 0.74 -
SOLCI000401400       -            603 EOG0936084P          -            391   1.1e-23   85.6   0.2   1   3   1.6e-15   2.3e-13   51.6   0.0   113   312    87   293    72   306 0.83 -
SOLCI000401400       -            603 EOG0936084P          -            391   1.1e-23   85.6   0.2   2   3     3e-08   4.1e-06   27.7   0.0   216   308   296   391   292   395 0.87 -
SOLCI000401400       -            603 EOG0936084P          -            391   1.1e-23   85.6   0.2   3   3      0.79   1.1e+02    3.3   0.0    81   162   396   479   391   508 0.74 -
SOLCI004023700       -            541 EOG0936084P          -            391   1.1e-23   85.6   2.6   1   3   4.6e-07   6.5e-05   23.8   1.0   153   310    24   182    18   186 0.86 -
SOLCI004023700       -            541 EOG0936084P          -            391   1.1e-23   85.6   2.6   2   3   5.8e-09   8.1e-07   30.0   0.0   114   248   152   286   151   290 0.83 -
SOLCI004023700       -            541 EOG0936084P          -            391   1.1e-23   85.6   2.6   3   3   1.5e-12   2.1e-10   41.8   0.0    79   244   284   451   270   488 0.85 -
SOLCI006210600       -            498 EOG0936084P          -            391   1.2e-23   85.4   0.0   1   2   6.8e-19   9.4e-17   62.7   0.0    67   310    30   273    28   276 0.91 -
SOLCI006210600       -            498 EOG0936084P          -            391   1.2e-23   85.4   0.0   2   2   2.4e-05    0.0033   18.2   0.0   115   206   275   371   272   396 0.73 -
SOLCI004586700       -            198 EOG0936084P          -            391   1.6e-23   85.0   0.2   1   2   1.5e-06   0.00021   22.1   0.0   124   179     2    57     1    61 0.92 -
SOLCI004586700       -            198 EOG0936084P          -            391   1.6e-23   85.0   0.2   2   2   3.3e-18   4.6e-16   60.5   0.2    78   181    60   164    55   182 0.64 -
SOLCI005434400       -            615 EOG0936084P          -            391   1.9e-23   84.8   0.2   1   5     0.012       1.7    9.3   0.0   135   328    17   208     9   226 0.67 -
SOLCI005434400       -            615 EOG0936084P          -            391   1.9e-23   84.8   0.2   2   5         1   1.5e+02    2.9   0.1   281   326   196   240   175   249 0.63 -
SOLCI005434400       -            615 EOG0936084P          -            391   1.9e-23   84.8   0.2   3   5   4.2e-10   5.8e-08   33.8   0.0    87   186   271   368   259   384 0.85 -
SOLCI005434400       -            615 EOG0936084P          -            391   1.9e-23   84.8   0.2   4   5   2.9e-08   4.1e-06   27.7   0.0    81   177   402   497   380   500 0.89 -
SOLCI005434400       -            615 EOG0936084P          -            391   1.9e-23   84.8   0.2   5   5      0.17        23    5.5   0.0    44   147   502   603   497   612 0.83 -
SOLCI006293100       -            584 EOG0936084P          -            391   2.1e-23   84.7   0.0   1   4     3e-08   4.1e-06   27.7   0.0   149   275    70   201    39   220 0.81 -
SOLCI006293100       -            584 EOG0936084P          -            391   2.1e-23   84.7   0.0   2   4       1.6   2.2e+02    2.2   0.0   341   365   226   250   220   269 0.88 -
SOLCI006293100       -            584 EOG0936084P          -            391   2.1e-23   84.7   0.0   3   4    0.0031      0.44   11.2   0.0    81   158   274   348   254   365 0.82 -
SOLCI006293100       -            584 EOG0936084P          -            391   2.1e-23   84.7   0.0   4   4   1.9e-11   2.7e-09   38.2   0.0    79   209   373   505   350   530 0.83 -
SOLCI003893100       -            755 EOG0936084P          -            391   2.1e-23   84.7   1.5   1   2   4.1e-09   5.7e-07   30.6   0.1    68   311    87   332    66   348 0.77 -
SOLCI003893100       -            755 EOG0936084P          -            391   2.1e-23   84.7   1.5   2   2   8.5e-16   1.2e-13   52.5   0.1   103   308   367   575   353   611 0.86 -
SOLCI004944500       -            405 EOG0936084P          -            391   2.3e-23   84.5   0.8   1   2   4.3e-12   5.9e-10   40.4   0.0    57   168   116   231    92   239 0.86 -
SOLCI004944500       -            405 EOG0936084P          -            391   2.3e-23   84.5   0.8   2   2   6.6e-13   9.2e-11   43.0   0.1   202   327   237   364   232   386 0.87 -
SOLCI006485100       -            894 EOG0936084P          -            391   2.8e-23   84.2   0.6   1   4   1.2e-07   1.6e-05   25.8   0.0    79   169   112   199    94   222 0.84 -
SOLCI006485100       -            894 EOG0936084P          -            391   2.8e-23   84.2   0.6   2   4   1.1e-10   1.5e-08   35.7   0.3    43   307   208   475   195   477 0.84 -
SOLCI006485100       -            894 EOG0936084P          -            391   2.8e-23   84.2   0.6   3   4   1.9e-06   0.00027   21.7   0.0    97   310   364   582   358   584 0.75 -
SOLCI006485100       -            894 EOG0936084P          -            391   2.8e-23   84.2   0.6   4   4   0.00034     0.047   14.4   0.0    89   221   561   697   548   705 0.73 -
SOLCI006099100       -            782 EOG0936084P          -            391   2.9e-23   84.2   0.0   1   3   2.1e-07     3e-05   24.9   0.0   147   306    32   192     2   204 0.85 -
SOLCI006099100       -            782 EOG0936084P          -            391   2.9e-23   84.2   0.0   2   3   1.3e-10   1.8e-08   35.5   0.0    44   158   299   412   253   416 0.92 -
SOLCI006099100       -            782 EOG0936084P          -            391   2.9e-23   84.2   0.0   3   3   1.1e-05    0.0015   19.3   0.0    86   183   444   538   428   573 0.86 -
SOLCI002318700       -            617 EOG0936084P          -            391   3.3e-23   84.0   2.6   1   4    0.0037      0.51   10.9   0.0   215   280   117   178    93   204 0.63 -
SOLCI002318700       -            617 EOG0936084P          -            391   3.3e-23   84.0   2.6   2   4      0.54        76    3.8   0.0   159   191   224   256   204   264 0.82 -
SOLCI002318700       -            617 EOG0936084P          -            391   3.3e-23   84.0   2.6   3   4   1.6e-16   2.3e-14   54.9   0.1    61   316   259   518   250   521 0.87 -
SOLCI002318700       -            617 EOG0936084P          -            391   3.3e-23   84.0   2.6   4   4   0.00088      0.12   13.0   0.1   210   285   515   586   508   607 0.80 -
SOLCI002576300       -            608 EOG0936084P          -            391   4.2e-23   83.7   0.0   1   3   9.3e-10   1.3e-07   32.7   0.0   161   320    76   236    48   250 0.88 -
SOLCI002576300       -            608 EOG0936084P          -            391   4.2e-23   83.7   0.0   2   3   6.1e-07   8.5e-05   23.4   0.0   146   274   263   394   251   395 0.75 -
SOLCI002576300       -            608 EOG0936084P          -            391   4.2e-23   83.7   0.0   3   3     5e-09     7e-07   30.3   0.0    83   266   370   554   367   570 0.84 -
SOLCI000914500       -            833 EOG0936084P          -            391   4.4e-23   83.6   6.1   1   4   1.1e-07   1.6e-05   25.8   0.9    47   332    48   342    35   360 0.80 -
SOLCI000914500       -            833 EOG0936084P          -            391   4.4e-23   83.6   6.1   2   4   7.2e-05      0.01   16.6   0.2   110   211   324   428   311   450 0.76 -
SOLCI000914500       -            833 EOG0936084P          -            391   4.4e-23   83.6   6.1   3   4   3.9e-11   5.4e-09   37.2   0.9    74   305   355   591   340   593 0.79 -
SOLCI000914500       -            833 EOG0936084P          -            391   4.4e-23   83.6   6.1   4   4   1.4e-07   1.9e-05   25.5   0.0   157   275   574   696   565   750 0.84 -
SOLCI007300500       -            403 EOG0936084P          -            391     5e-23   83.4   0.0   1   1   5.5e-15   7.7e-13   49.9   0.0   181   281   288   391   288   399 0.92 -
SOLCI001781600       -            651 EOG0936084P          -            391   9.9e-23   82.4   0.2   1   2     8e-07   0.00011   23.0   0.0   218   342   111   231   106   236 0.78 -
SOLCI001781600       -            651 EOG0936084P          -            391   9.9e-23   82.4   0.2   2   2   9.3e-16   1.3e-13   52.4   0.3    59   309   219   441   207   476 0.48 -
SOLCI003435600       -            529 EOG0936084P          -            391   1.1e-22   82.3   0.0   1   3   3.3e-05    0.0046   17.7   0.0   150   208    49   110    11   131 0.73 -
SOLCI003435600       -            529 EOG0936084P          -            391   1.1e-22   82.3   0.0   2   3   8.1e-09   1.1e-06   29.6   0.0   104   222   171   288   165   296 0.82 -
SOLCI003435600       -            529 EOG0936084P          -            391   1.1e-22   82.3   0.0   3   3   7.2e-09     1e-06   29.7   0.0    81   221   314   456   300   466 0.84 -
SOLCI006342700       -            489 EOG0936084P          -            391   1.1e-22   82.3   0.3   1   2   2.8e-12   3.9e-10   41.0   0.1    23   207    91   277    82   283 0.89 -
SOLCI006342700       -            489 EOG0936084P          -            391   1.1e-22   82.3   0.3   2   2   1.7e-11   2.4e-09   38.4   0.0   167   274   307   417   290   452 0.90 -
SOLCI002977100       -            630 EOG0936084P          -            391   1.1e-22   82.2   1.3   1   3      0.99   1.4e+02    2.9   0.0   224   317    35   126    24   138 0.73 -
SOLCI002977100       -            630 EOG0936084P          -            391   1.1e-22   82.2   1.3   2   3   1.5e-12   2.1e-10   41.9   0.6   141   308   151   319   140   322 0.87 -
SOLCI002977100       -            630 EOG0936084P          -            391   1.1e-22   82.2   1.3   3   3   2.4e-10   3.4e-08   34.6   0.0   114   276   322   488   318   495 0.88 -
SOLCI006582300       -            682 EOG0936084P          -            391   1.2e-22   82.1   0.0   1   5   0.00094      0.13   12.9   0.0   135   308    27   195    20   199 0.56 -
SOLCI006582300       -            682 EOG0936084P          -            391   1.2e-22   82.1   0.0   2   5   3.5e-06   0.00048   20.9   0.0   156   320    73   238    65   251 0.83 -
SOLCI006582300       -            682 EOG0936084P          -            391   1.2e-22   82.1   0.0   3   5   3.6e-06    0.0005   20.9   0.0    55   190   175   309   161   327 0.83 -
SOLCI006582300       -            682 EOG0936084P          -            391   1.2e-22   82.1   0.0   4   5   2.8e-05    0.0039   17.9   0.0   170   298   320   451   315   461 0.77 -
SOLCI006582300       -            682 EOG0936084P          -            391   1.2e-22   82.1   0.0   5   5   4.6e-08   6.4e-06   27.1   0.0   141   246   463   572   450   600 0.85 -
SOLCI000091600       -            538 EOG0936084P          -            391   1.5e-22   81.8   0.1   1   3      0.56        78    3.8   0.0   116   159    77   123    52   129 0.73 -
SOLCI000091600       -            538 EOG0936084P          -            391   1.5e-22   81.8   0.1   2   3     4e-10   5.5e-08   33.9   0.1    50   178   116   239   111   247 0.82 -
SOLCI000091600       -            538 EOG0936084P          -            391   1.5e-22   81.8   0.1   3   3     2e-12   2.8e-10   41.5   0.0   143   288   277   425   245   445 0.85 -
SOLCI001686500       -            621 EOG0936084P          -            391   1.6e-22   81.8   0.0   1   3      0.01       1.4    9.5   0.0   112   160   108   156    97   173 0.58 -
SOLCI001686500       -            621 EOG0936084P          -            391   1.6e-22   81.8   0.0   2   3   1.1e-19   1.6e-17   65.3   0.0    50   276   183   413   167   420 0.92 -
SOLCI001686500       -            621 EOG0936084P          -            391   1.6e-22   81.8   0.0   3   3         1   1.4e+02    2.9   0.0    81   160   417   496   413   507 0.83 -
SOLCI000152100       -            889 EOG0936084P          -            391   1.7e-22   81.7   3.4   1   4     0.014       1.9    9.0   0.0    99   150   144   195   118   206 0.76 -
SOLCI000152100       -            889 EOG0936084P          -            391   1.7e-22   81.7   3.4   2   4   1.5e-08   2.1e-06   28.7   0.0    69   319   150   404   140   413 0.81 -
SOLCI000152100       -            889 EOG0936084P          -            391   1.7e-22   81.7   3.4   3   4    0.0013      0.18   12.4   0.1   143   202   429   488   420   503 0.85 -
SOLCI000152100       -            889 EOG0936084P          -            391   1.7e-22   81.7   3.4   4   4     1e-10   1.4e-08   35.8   0.1    55   177   556   679   508   750 0.59 -
SOLCI001997700       -            525 EOG0936084P          -            391   2.3e-22   81.2   2.8   1   1   2.6e-24   3.6e-22   80.6   2.8   132   377   259   502   223   514 0.84 -
SOLCI002660400       -            653 EOG0936084P          -            391   2.8e-22   80.9   0.9   1   2   6.6e-11   9.2e-09   36.4   0.0   113   225   170   289   151   311 0.81 -
SOLCI002660400       -            653 EOG0936084P          -            391   2.8e-22   80.9   0.9   2   2   7.4e-12     1e-09   39.6   0.0   217   328   486   599   477   613 0.92 -
SOLCI004915200       -            542 EOG0936084P          -            391   4.2e-22   80.4   0.1   1   2   5.2e-05    0.0072   17.0   0.0   220   320   106   206    81   213 0.70 -
SOLCI004915200       -            542 EOG0936084P          -            391   4.2e-22   80.4   0.1   2   2   2.5e-17   3.5e-15   57.6   0.2    85   307   241   460   235   469 0.80 -
SOLCI002236200       -            721 EOG0936084P          -            391   4.4e-22   80.3   0.0   1   3   1.1e-09   1.5e-07   32.5   0.1    84   363    51   330    40   330 0.77 -
SOLCI002236200       -            721 EOG0936084P          -            391   4.4e-22   80.3   0.0   2   3   0.00028     0.039   14.6   0.0   140   267   346   476   328   486 0.77 -
SOLCI002236200       -            721 EOG0936084P          -            391   4.4e-22   80.3   0.0   3   3   1.9e-07   2.7e-05   25.1   0.0   109   204   482   582   463   602 0.80 -
SOLCI007033000       -            473 EOG0936084P          -            391   4.7e-22   80.2   1.9   1   2   1.1e-09   1.5e-07   32.4   1.5   138   322    55   248    49   251 0.81 -
SOLCI007033000       -            473 EOG0936084P          -            391   4.7e-22   80.2   1.9   2   2     9e-15   1.3e-12   49.2   0.0   118   306   245   446   236   456 0.85 -
SOLCI000500200       -            626 EOG0936084P          -            391   5.5e-22   80.0   3.2   1   3   6.9e-13   9.7e-11   43.0   0.4    69   310    76   317    61   321 0.86 -
SOLCI000500200       -            626 EOG0936084P          -            391   5.5e-22   80.0   3.2   2   3     4e-08   5.6e-06   27.3   0.0   214   308   320   417   316   419 0.88 -
SOLCI000500200       -            626 EOG0936084P          -            391   5.5e-22   80.0   3.2   3   3    0.0012      0.16   12.6   0.1    83   291   392   599   385   623 0.68 -
SOLCI002661500       -            536 EOG0936084P          -            391   5.5e-22   80.0   0.0   1   3   3.7e-07   5.1e-05   24.1   0.0   185   310    26   152    14   155 0.79 -
SOLCI002661500       -            536 EOG0936084P          -            391   5.5e-22   80.0   0.0   2   3    0.0019      0.27   11.9   0.1   107   166   146   205   145   228 0.87 -
SOLCI002661500       -            536 EOG0936084P          -            391   5.5e-22   80.0   0.0   3   3   2.5e-10   3.5e-08   34.6   0.0    84   260   329   507   316   523 0.85 -
SOLCI000591500       -            508 EOG0936084P          -            391   6.6e-22   79.7   0.1   1   4     0.014       1.9    9.1   0.0   255   327    22    92     7    98 0.83 -
SOLCI000591500       -            508 EOG0936084P          -            391   6.6e-22   79.7   0.1   2   4   1.6e-06   0.00022   22.0   0.0   106   196   107   193   101   195 0.90 -
SOLCI000591500       -            508 EOG0936084P          -            391   6.6e-22   79.7   0.1   3   4     1e-06   0.00015   22.6   0.1   229   353   194   315   189   320 0.80 -
SOLCI000591500       -            508 EOG0936084P          -            391   6.6e-22   79.7   0.1   4   4     6e-11   8.3e-09   36.6   0.0    55   201   256   404   255   414 0.85 -
SOLCI002625600       -            591 EOG0936084P          -            391   6.6e-22   79.7   0.5   1   2   5.4e-17   7.6e-15   56.5   0.2   110   332    80   301    51   307 0.84 -
SOLCI002625600       -            591 EOG0936084P          -            391   6.6e-22   79.7   0.5   2   2   2.1e-06    0.0003   21.6   0.0   200   277   307   385   297   438 0.89 -
SOLCI005378000       -            625 EOG0936084P          -            391   7.3e-22   79.6   1.3   1   3      0.34        48    4.5   0.0   262   310   238   286   225   292 0.84 -
SOLCI005378000       -            625 EOG0936084P          -            391   7.3e-22   79.6   1.3   2   3   1.1e-17   1.5e-15   58.8   0.1    84   322   295   540   287   542 0.86 -
SOLCI005378000       -            625 EOG0936084P          -            391   7.3e-22   79.6   1.3   3   3   0.00015     0.021   15.5   0.1   210   263   531   584   527   611 0.88 -
SOLCI001388900       -            521 EOG0936084P          -            391   1.1e-21   79.1   6.9   1   2   4.7e-08   6.6e-06   27.0   0.0    79   185   111   223    85   225 0.80 -
SOLCI001388900       -            521 EOG0936084P          -            391   1.1e-21   79.1   6.9   2   2     2e-15   2.9e-13   51.3   5.2    53   316   224   498   217   516 0.55 -
SOLCI003387500       -            695 EOG0936084P          -            391   1.2e-21   78.9   0.1   1   3    0.0068      0.95   10.1   0.1   255   328    94   165    68   194 0.74 -
SOLCI003387500       -            695 EOG0936084P          -            391   1.2e-21   78.9   0.1   2   3   0.00094      0.13   12.9   0.0    86   158   193   262   179   272 0.76 -
SOLCI003387500       -            695 EOG0936084P          -            391   1.2e-21   78.9   0.1   3   3   2.9e-15     4e-13   50.8   0.0    71   330   279   538   272   556 0.89 -
SOLCI002635400       -            608 EOG0936084P          -            391   1.4e-21   78.7   1.0   1   3     2e-05    0.0028   18.4   0.0    89   222    26   160    17   186 0.70 -
SOLCI002635400       -            608 EOG0936084P          -            391   1.4e-21   78.7   1.0   2   3   1.7e-06   0.00024   21.9   0.1   163   309   199   350   186   365 0.86 -
SOLCI002635400       -            608 EOG0936084P          -            391   1.4e-21   78.7   1.0   3   3   2.2e-10   3.1e-08   34.7   0.0   153   282   395   527   369   572 0.73 -
SOLCI002836800       -            596 EOG0936084P          -            391   1.5e-21   78.6   0.6   1   5      0.54        75    3.8   0.1   127   183    71   123    11   133 0.63 -
SOLCI002836800       -            596 EOG0936084P          -            391   1.5e-21   78.6   0.6   2   5      0.81   1.1e+02    3.2   0.0   280   314    89   123    71   153 0.71 -
SOLCI002836800       -            596 EOG0936084P          -            391   1.5e-21   78.6   0.6   3   5     3e-05    0.0042   17.8   0.0    82   159   161   235   140   247 0.84 -
SOLCI002836800       -            596 EOG0936084P          -            391   1.5e-21   78.6   0.6   4   5   0.00029      0.04   14.6   0.0   108   160   285   337   259   359 0.81 -
SOLCI002836800       -            596 EOG0936084P          -            391   1.5e-21   78.6   0.6   5   5     9e-16   1.3e-13   52.5   0.0    78   274   289   490   282   519 0.90 -
SOLCI000019300       -            622 EOG0936084P          -            391   1.8e-21   78.3   0.3   1   3     0.012       1.7    9.2   0.0   206   278    55   124    42   142 0.76 -
SOLCI000019300       -            622 EOG0936084P          -            391   1.8e-21   78.3   0.3   2   3   3.5e-08   4.9e-06   27.5   0.0   152   326   166   341   153   345 0.84 -
SOLCI000019300       -            622 EOG0936084P          -            391   1.8e-21   78.3   0.3   3   3     3e-10   4.2e-08   34.3   0.0    53   179   371   499   346   520 0.81 -
SOLCI006342600       -            498 EOG0936084P          -            391   1.9e-21   78.2   0.2   1   2   5.5e-06   0.00077   20.2   0.1    52   178    85   212    66   217 0.83 -
SOLCI006342600       -            498 EOG0936084P          -            391   1.9e-21   78.2   0.2   2   2   4.5e-16   6.3e-14   53.5   0.0    81   297   219   448   217   465 0.82 -
SOLCI007478000       -            589 EOG0936084P          -            391     2e-21   78.1   0.5   1   3   3.1e-06   0.00043   21.1   0.0   134   270    48   186     8   214 0.82 -
SOLCI007478000       -            589 EOG0936084P          -            391     2e-21   78.1   0.5   2   3     0.032       4.4    7.9   0.0   208   317   194   298   186   314 0.72 -
SOLCI007478000       -            589 EOG0936084P          -            391     2e-21   78.1   0.5   3   3   1.5e-13   2.1e-11   45.2   0.0    83   279   334   531   319   541 0.84 -
SOLCI004732000       -            116 EOG0936084P          -            391     2e-21   78.1   0.0   1   2   9.2e-09   1.3e-06   29.4   0.0   227   276     2    51     1    55 0.96 -
SOLCI004732000       -            116 EOG0936084P          -            391     2e-21   78.1   0.0   2   2   2.8e-14   3.9e-12   47.5   0.0   112   170    55   113    51   116 0.95 -
SOLCI006755700       -            646 EOG0936084P          -            391   2.4e-21   77.9   1.7   1   3         1   1.5e+02    2.9   0.0    44   146    26   133     6   147 0.67 -
SOLCI006755700       -            646 EOG0936084P          -            391   2.4e-21   77.9   1.7   2   3    0.0002     0.028   15.1   0.0   197   310   121   235   101   239 0.80 -
SOLCI006755700       -            646 EOG0936084P          -            391   2.4e-21   77.9   1.7   3   3   1.1e-17   1.6e-15   58.7   0.0    81   276   237   437   234   486 0.91 -
SOLCI004780800       -            688 EOG0936084P          -            391   5.2e-21   76.8   0.3   1   5   0.00044     0.062   14.0   0.0   197   300    29   131    14   144 0.60 -
SOLCI004780800       -            688 EOG0936084P          -            391   5.2e-21   76.8   0.3   2   5     0.054       7.6    7.1   0.0   212   274   146   204   132   208 0.71 -
SOLCI004780800       -            688 EOG0936084P          -            391   5.2e-21   76.8   0.3   3   5   1.6e-12   2.2e-10   41.8   0.3   101   323   198   423   196   427 0.91 -
SOLCI004780800       -            688 EOG0936084P          -            391   5.2e-21   76.8   0.3   4   5   1.1e-07   1.5e-05   25.9   0.1   157   276   356   480   338   492 0.86 -
SOLCI004780800       -            688 EOG0936084P          -            391   5.2e-21   76.8   0.3   5   5    0.0041      0.57   10.8   0.0    45   144   413   513   409   532 0.60 -
SOLCI003806100       -            707 EOG0936084P          -            391     6e-21   76.6   0.2   1   3   2.7e-05    0.0037   18.0   0.0    63   159    48   141    20   182 0.85 -
SOLCI003806100       -            707 EOG0936084P          -            391     6e-21   76.6   0.2   2   3   1.3e-06   0.00019   22.3   0.1    64   207   183   327   171   370 0.85 -
SOLCI003806100       -            707 EOG0936084P          -            391     6e-21   76.6   0.2   3   3   1.1e-09   1.5e-07   32.5   0.0   157   328   376   548   357   565 0.75 -
SOLCI006161400       -            527 EOG0936084P          -            391   6.4e-21   76.5   2.0   1   3   2.2e-14     3e-12   47.9   2.6    77   310    92   330    82   334 0.83 -
SOLCI006161400       -            527 EOG0936084P          -            391   6.4e-21   76.5   2.0   2   3   1.4e-06    0.0002   22.2   0.0   202   321   290   409   279   412 0.82 -
SOLCI006161400       -            527 EOG0936084P          -            391   6.4e-21   76.5   2.0   3   3   2.5e-05    0.0036   18.1   0.0   122   242   339   465   336   499 0.42 -
SOLCI000673300       -            704 EOG0936084P          -            391   7.2e-21   76.3   0.0   1   3   0.00016     0.023   15.4   0.0    92   202   105   217    98   244 0.81 -
SOLCI000673300       -            704 EOG0936084P          -            391   7.2e-21   76.3   0.0   2   3     1e-06   0.00015   22.6   0.0   158   275   274   394   259   397 0.91 -
SOLCI000673300       -            704 EOG0936084P          -            391   7.2e-21   76.3   0.0   3   3   5.1e-12   7.1e-10   40.1   0.0    80   276   366   563   356   570 0.85 -
SOLCI006011700       -            536 EOG0936084P          -            391   1.4e-20   75.4   0.8   1   2      0.11        15    6.1   0.0   279   327    73   123    58   136 0.85 -
SOLCI006011700       -            536 EOG0936084P          -            391   1.4e-20   75.4   0.8   2   2   5.6e-08   7.8e-06   26.8   0.0    86   276   315   506   307   511 0.84 -
SOLCI004428300       -            605 EOG0936084P          -            391   1.5e-20   75.3   0.0   1   3      0.22        31    5.1   0.0   112   159    67   116    50   124 0.71 -
SOLCI004428300       -            605 EOG0936084P          -            391   1.5e-20   75.3   0.0   2   3   3.2e-12   4.4e-10   40.8   0.1    85   319   141   372   136   374 0.79 -
SOLCI004428300       -            605 EOG0936084P          -            391   1.5e-20   75.3   0.0   3   3   6.2e-07   8.7e-05   23.4   0.0   216   309   374   470   368   477 0.89 -
SOLCI004636900       -            632 EOG0936084P          -            391   1.6e-20   75.2   0.0   1   3   3.7e-08   5.1e-06   27.4   0.0   150   223    78   151    51   183 0.89 -
SOLCI004636900       -            632 EOG0936084P          -            391   1.6e-20   75.2   0.0   2   3   3.4e-05    0.0048   17.6   0.0    61   150   187   275   176   301 0.86 -
SOLCI004636900       -            632 EOG0936084P          -            391   1.6e-20   75.2   0.0   3   3   2.2e-07   3.1e-05   24.8   0.0   155   285   380   513   301   537 0.82 -
SOLCI001442000       -            759 EOG0936084P          -            391     2e-20   74.9   0.0   1   3   6.2e-07   8.7e-05   23.4   0.0   186   277   154   244   148   293 0.78 -
SOLCI001442000       -            759 EOG0936084P          -            391     2e-20   74.9   0.0   2   3   6.2e-05    0.0087   16.8   0.0    79   158   314   394   289   397 0.86 -
SOLCI001442000       -            759 EOG0936084P          -            391     2e-20   74.9   0.0   3   3   8.8e-09   1.2e-06   29.5   0.0    80   223   420   565   400   584 0.83 -
SOLCI006543400       -            676 EOG0936084P          -            391     2e-20   74.8   0.0   1   4     0.024       3.3    8.3   0.0   260   326    54   118    26   127 0.86 -
SOLCI006543400       -            676 EOG0936084P          -            391     2e-20   74.8   0.0   2   4    0.0055      0.77   10.4   0.0   169   308    61   202    54   209 0.73 -
SOLCI006543400       -            676 EOG0936084P          -            391     2e-20   74.8   0.0   3   4   1.2e-11   1.7e-09   38.9   0.0   151   312   207   369   165   372 0.83 -
SOLCI006543400       -            676 EOG0936084P          -            391     2e-20   74.8   0.0   4   4   4.9e-11   6.9e-09   36.9   0.0    81   292   268   483   267   536 0.81 -
SOLCI002952600       -            627 EOG0936084P          -            391   2.8e-20   74.4   0.0   1   3   3.2e-05    0.0045   17.7   0.0   211   308    92   192    82   194 0.86 -
SOLCI002952600       -            627 EOG0936084P          -            391   2.8e-20   74.4   0.0   2   3   2.2e-10   3.1e-08   34.7   0.1    81   308   164   407   152   413 0.81 -
SOLCI002952600       -            627 EOG0936084P          -            391   2.8e-20   74.4   0.0   3   3   2.5e-07   3.4e-05   24.7   0.0   219   375   386   535   384   560 0.53 -
SOLCI003658300       -            765 EOG0936084P          -            391   3.2e-20   74.2   0.0   1   4         4   5.6e+02    0.9   0.0   181   307    70   198     9   206 0.59 -
SOLCI003658300       -            765 EOG0936084P          -            391   3.2e-20   74.2   0.0   2   4    0.0012      0.16   12.6   0.0   102   167   244   309   228   316 0.84 -
SOLCI003658300       -            765 EOG0936084P          -            391   3.2e-20   74.2   0.0   3   4     0.016       2.3    8.8   0.0    84   158   330   401   313   420 0.88 -
SOLCI003658300       -            765 EOG0936084P          -            391   3.2e-20   74.2   0.0   4   4   6.6e-14   9.1e-12   46.3   0.0    79   277   426   624   412   629 0.89 -
SOLCI000257300       -            607 EOG0936084P          -            391   3.3e-20   74.1   0.0   1   2   1.4e-12     2e-10   41.9   0.0   111   310    92   298    55   300 0.79 -
SOLCI000257300       -            607 EOG0936084P          -            391   3.3e-20   74.1   0.0   2   2   1.5e-10   2.1e-08   35.3   0.0   174   330   293   450   292   473 0.83 -
SOLCI000288900       -            605 EOG0936084P          -            391   3.3e-20   74.1   0.8   1   3      0.22        31    5.1   0.0   221   308    35   122    27   124 0.77 -
SOLCI000288900       -            605 EOG0936084P          -            391   3.3e-20   74.1   0.8   2   3   0.00023     0.032   14.9   0.0   214   334   197   316   194   317 0.78 -
SOLCI000288900       -            605 EOG0936084P          -            391   3.3e-20   74.1   0.8   3   3   5.6e-10   7.8e-08   33.4   0.0   216   343   301   428   296   436 0.89 -
SOLCI000130800       -            698 EOG0936084P          -            391   3.4e-20   74.1   0.1   1   4       7.2     1e+03    0.1   0.0    81   109    49    77    20    98 0.60 -
SOLCI000130800       -            698 EOG0936084P          -            391   3.4e-20   74.1   0.1   2   4   0.00021     0.029   15.1   0.0   205   279   119   190   109   209 0.86 -
SOLCI000130800       -            698 EOG0936084P          -            391   3.4e-20   74.1   0.1   3   4     0.012       1.7    9.3   0.0   122   192   346   413   265   431 0.69 -
SOLCI000130800       -            698 EOG0936084P          -            391   3.4e-20   74.1   0.1   4   4     4e-13   5.5e-11   43.8   0.0    74   240   470   644   421   656 0.73 -
SOLCI000357500       -            662 EOG0936084P          -            391   4.1e-20   73.8   0.6   1   4   1.6e-11   2.3e-09   38.4   0.1    78   319    36   274     6   317 0.72 -
SOLCI000357500       -            662 EOG0936084P          -            391   4.1e-20   73.8   0.6   2   4      0.35        48    4.4   0.0   213   307   273   370   250   389 0.72 -
SOLCI000357500       -            662 EOG0936084P          -            391   4.1e-20   73.8   0.6   3   4       1.5   2.1e+02    2.3   0.1   212   282   343   408   329   422 0.78 -
SOLCI000357500       -            662 EOG0936084P          -            391   4.1e-20   73.8   0.6   4   4   3.6e-08     5e-06   27.4   0.0    87   272   453   573   435   597 0.45 -
SOLCI000794400       -            632 EOG0936084P          -            391   4.6e-20   73.7   1.9   1   2   1.8e-10   2.5e-08   35.0   0.9   155   308    87   241    79   262 0.84 -
SOLCI000794400       -            632 EOG0936084P          -            391   4.6e-20   73.7   1.9   2   2   3.9e-11   5.5e-09   37.2   0.0   142   329   280   465   251   481 0.81 -
SOLCI005428400       -            643 EOG0936084P          -            391   5.2e-20   73.5   0.0   1   4    0.0016      0.22   12.1   0.0   215   309    37   133    16   137 0.83 -
SOLCI005428400       -            643 EOG0936084P          -            391   5.2e-20   73.5   0.0   2   4     2e-05    0.0027   18.4   0.2   121   275   111   265    94   267 0.74 -
SOLCI005428400       -            643 EOG0936084P          -            391   5.2e-20   73.5   0.0   3   4     0.019       2.6    8.6   0.0    80   158   206   281   186   295 0.79 -
SOLCI005428400       -            643 EOG0936084P          -            391   5.2e-20   73.5   0.0   4   4   5.1e-14   7.1e-12   46.7   0.0    70   342   229   501   218   508 0.84 -
SOLCI005213900       -            936 EOG0936084P          -            391   7.3e-20   73.0   9.0   1   4   1.6e-06   0.00022   22.0   0.7   110   324    50   268    32   275 0.82 -
SOLCI005213900       -            936 EOG0936084P          -            391   7.3e-20   73.0   9.0   2   4    0.0014      0.19   12.4   0.1    80   167   294   378   275   392 0.74 -
SOLCI005213900       -            936 EOG0936084P          -            391   7.3e-20   73.0   9.0   3   4      0.12        17    5.9   0.0    79   146   394   458   382   470 0.82 -
SOLCI005213900       -            936 EOG0936084P          -            391   7.3e-20   73.0   9.0   4   4   2.2e-10   3.1e-08   34.7   0.1    61   276   509   727   481   742 0.89 -
SOLCI001264300       -            628 EOG0936084P          -            391   7.6e-20   72.9   0.0   1   2   2.6e-14   3.6e-12   47.7   0.1    66   309    75   318    62   322 0.90 -
SOLCI001264300       -            628 EOG0936084P          -            391   7.6e-20   72.9   0.0   2   2   1.9e-09   2.7e-07   31.6   0.0    81   239   290   450   285   487 0.85 -
SOLCI006110800       -            484 EOG0936084P          -            391     1e-19   72.5   0.0   1   3     0.034       4.8    7.8   0.0    75   159    37   115    22   168 0.68 -
SOLCI006110800       -            484 EOG0936084P          -            391     1e-19   72.5   0.0   2   3   8.1e-09   1.1e-06   29.6   0.0   148   319    69   241    62   249 0.80 -
SOLCI006110800       -            484 EOG0936084P          -            391     1e-19   72.5   0.0   3   3     2e-11   2.8e-09   38.1   0.0   145   301   268   428   260   468 0.86 -
SOLCI003956600       -            581 EOG0936084P          -            391   1.2e-19   72.2   0.6   1   4       1.2   1.7e+02    2.6   0.0   269   309    53    91    39   115 0.67 -
SOLCI003956600       -            581 EOG0936084P          -            391   1.2e-19   72.2   0.6   2   4   1.8e-06   0.00024   21.9   0.0   114   222   104   215   100   224 0.69 -
SOLCI003956600       -            581 EOG0936084P          -            391   1.2e-19   72.2   0.6   3   4   9.9e-06    0.0014   19.4   0.2   210   308   238   334   219   336 0.77 -
SOLCI003956600       -            581 EOG0936084P          -            391   1.2e-19   72.2   0.6   4   4   1.8e-07   2.5e-05   25.1   0.0   134   260   326   458   304   512 0.76 -
SOLCI004441600       -            343 EOG0936084P          -            391   1.4e-19   72.1   0.1   1   2     3e-16   4.1e-14   54.0   0.0    82   177   170   266   155   271 0.57 -
SOLCI004441600       -            343 EOG0936084P          -            391   1.4e-19   72.1   0.1   2   2     6e-05    0.0084   16.8   0.0   106   147   265   306   263   318 0.79 -
SOLCI000001500       -            642 EOG0936084P          -            391   1.5e-19   71.9   0.2   1   3   6.4e-05    0.0089   16.7   0.0    68   192    17   142     9   175 0.91 -
SOLCI000001500       -            642 EOG0936084P          -            391   1.5e-19   71.9   0.2   2   3    0.0069      0.96   10.0   0.0    72   168   193   287   169   300 0.81 -
SOLCI000001500       -            642 EOG0936084P          -            391   1.5e-19   71.9   0.2   3   3     3e-12   4.2e-10   40.8   0.0    86   232   309   457   295   501 0.85 -
SOLCI004717000       -            722 EOG0936084P          -            391   3.4e-19   70.8   0.4   1   4   0.00011     0.015   16.0   0.0   107   165   178   236   160   246 0.76 -
SOLCI004717000       -            722 EOG0936084P          -            391   3.4e-19   70.8   0.4   2   4   8.4e-07   0.00012   22.9   0.0    55   170   263   373   253   384 0.79 -
SOLCI004717000       -            722 EOG0936084P          -            391   3.4e-19   70.8   0.4   3   4   1.6e-07   2.3e-05   25.3   0.0   155   288   393   525   386   580 0.83 -
SOLCI004717000       -            722 EOG0936084P          -            391   3.4e-19   70.8   0.4   4   4       9.4   1.3e+03   -0.3   0.0    53   103   583   634   564   651 0.80 -
SOLCI002364300       -            528 EOG0936084P          -            391   3.5e-19   70.7   3.0   1   2      0.13        19    5.8   0.0   110   157    13    61     2    74 0.74 -
SOLCI002364300       -            528 EOG0936084P          -            391   3.5e-19   70.7   3.0   2   2   1.1e-18   1.5e-16   62.0   2.2    85   310    93   321    86   328 0.90 -
SOLCI002514300       -            555 EOG0936084P          -            391   3.8e-19   70.6   0.0   1   2   1.5e-07     2e-05   25.4   0.0    78   220    65   211    30   230 0.81 -
SOLCI002514300       -            555 EOG0936084P          -            391   3.8e-19   70.6   0.0   2   2   9.4e-13   1.3e-10   42.5   0.0    93   307   251   468   219   474 0.83 -
SOLCI002338600       -            706 EOG0936084P          -            391   4.3e-19   70.5   1.8   1   5   3.5e-06   0.00049   20.9   0.0   153   313    67   229    45   245 0.83 -
SOLCI002338600       -            706 EOG0936084P          -            391   4.3e-19   70.5   1.8   2   5    0.0015      0.21   12.2   0.0   130   237   181   291   158   295 0.67 -
SOLCI002338600       -            706 EOG0936084P          -            391   4.3e-19   70.5   1.8   3   5   1.5e-07   2.1e-05   25.4   0.1   151   263   299   414   295   417 0.84 -
SOLCI002338600       -            706 EOG0936084P          -            391   4.3e-19   70.5   1.8   4   5   7.8e-05     0.011   16.4   0.0   231   303   417   492   413   498 0.88 -
SOLCI002338600       -            706 EOG0936084P          -            391   4.3e-19   70.5   1.8   5   5       3.3   4.7e+02    1.2   0.0    78   147   499   568   482   574 0.75 -
SOLCI000669300       -            552 EOG0936084P          -            391   4.5e-19   70.4   0.1   1   4   0.00013     0.019   15.7   0.0   112   210    77   185    62   186 0.62 -
SOLCI000669300       -            552 EOG0936084P          -            391   4.5e-19   70.4   0.1   2   4   1.9e-08   2.6e-06   28.4   0.0   137   222   171   259   160   285 0.80 -
SOLCI000669300       -            552 EOG0936084P          -            391   4.5e-19   70.4   0.1   3   4    0.0039      0.54   10.9   0.0   282   310   290   318   265   325 0.81 -
SOLCI000669300       -            552 EOG0936084P          -            391   4.5e-19   70.4   0.1   4   4    0.0021       0.3   11.7   0.0   220   310   327   423   324   462 0.81 -
SOLCI001670900       -            653 EOG0936084P          -            391   5.8e-19   70.0   0.2   1   4   0.00044     0.062   14.0   0.0   192   329    58   192    47   205 0.88 -
SOLCI001670900       -            653 EOG0936084P          -            391   5.8e-19   70.0   0.2   2   4     0.011       1.5    9.4   0.1   181   246   179   246   147   252 0.60 -
SOLCI001670900       -            653 EOG0936084P          -            391   5.8e-19   70.0   0.2   3   4     0.018       2.5    8.7   0.0   216   269   247   300   243   306 0.89 -
SOLCI001670900       -            653 EOG0936084P          -            391   5.8e-19   70.0   0.2   4   4   7.7e-11   1.1e-08   36.2   0.0   147   276   311   444   300   477 0.85 -
SOLCI001011300       -            607 EOG0936084P          -            391   6.7e-19   69.8   6.5   1   5       0.2        27    5.3   0.4   211   298    75   167    64   177 0.61 -
SOLCI001011300       -            607 EOG0936084P          -            391   6.7e-19   69.8   6.5   2   5      0.71        99    3.4   0.0   106   154   172   220   138   236 0.75 -
SOLCI001011300       -            607 EOG0936084P          -            391   6.7e-19   69.8   6.5   3   5     1e-06   0.00015   22.6   0.0    69   160   239   327   231   339 0.86 -
SOLCI001011300       -            607 EOG0936084P          -            391   6.7e-19   69.8   6.5   4   5   5.4e-11   7.6e-09   36.7   0.2   155   304   357   509   340   545 0.73 -
SOLCI001011300       -            607 EOG0936084P          -            391   6.7e-19   69.8   6.5   5   5       3.1   4.4e+02    1.3   0.0    83   149   488   554   482   571 0.78 -
SOLCI001668200       -            599 EOG0936084P          -            391   7.3e-19   69.7   0.4   1   3      0.03       4.2    7.9   0.1   169   271    24   120    11   155 0.71 -
SOLCI001668200       -            599 EOG0936084P          -            391   7.3e-19   69.7   0.4   2   3     2e-07   2.8e-05   25.0   0.1    66   326   147   407   132   411 0.88 -
SOLCI001668200       -            599 EOG0936084P          -            391   7.3e-19   69.7   0.4   3   3   1.2e-09   1.7e-07   32.3   0.0    85   231   436   583   419   597 0.86 -
SOLCI004901500       -            466 EOG0936084P          -            391   7.9e-19   69.6   0.1   1   3    0.0016      0.23   12.1   0.0   248   326    85   161    65   164 0.81 -
SOLCI004901500       -            466 EOG0936084P          -            391   7.9e-19   69.6   0.1   2   3   0.00054     0.075   13.7   0.0   113   158   180   226   169   232 0.85 -
SOLCI004901500       -            466 EOG0936084P          -            391   7.9e-19   69.6   0.1   3   3   8.1e-11   1.1e-08   36.1   0.0    81   241   254   419   249   452 0.84 -
SOLCI001503200       -            492 EOG0936084P          -            391     8e-19   69.6   0.6   1   2   1.6e-14   2.3e-12   48.3   0.5   134   325    75   274    66   278 0.83 -
SOLCI001503200       -            492 EOG0936084P          -            391     8e-19   69.6   0.6   2   2   3.4e-05    0.0048   17.6   0.0   216   308   303   397   294   441 0.80 -
SOLCI006336700       -            522 EOG0936084P          -            391   1.8e-18   68.4   0.0   1   3   1.1e-05    0.0016   19.2   0.0   114   240    82   212    66   217 0.60 -
SOLCI006336700       -            522 EOG0936084P          -            391   1.8e-18   68.4   0.0   2   3   2.4e-09   3.4e-07   31.3   0.0   150   276   216   345   212   348 0.83 -
SOLCI006336700       -            522 EOG0936084P          -            391   1.8e-18   68.4   0.0   3   3    0.0009      0.13   13.0   0.0   179   302   350   475   347   488 0.65 -
SOLCI002337100       -            757 EOG0936084P          -            391   2.3e-18   68.0   0.7   1   4       0.2        29    5.2   0.0   224   345    78   198    34   205 0.71 -
SOLCI002337100       -            757 EOG0936084P          -            391   2.3e-18   68.0   0.7   2   4      0.16        23    5.5   0.0   107   183   230   302   171   335 0.69 -
SOLCI002337100       -            757 EOG0936084P          -            391   2.3e-18   68.0   0.7   3   4   1.7e-05    0.0023   18.7   0.0   106   308   362   568   343   570 0.79 -
SOLCI002337100       -            757 EOG0936084P          -            391   2.3e-18   68.0   0.7   4   4    0.0036       0.5   11.0   0.0    83   160   644   717   630   750 0.59 -
SOLCI006245500       -            603 EOG0936084P          -            391   2.4e-18   68.0   0.1   1   3    0.0011      0.15   12.7   0.3    59   276    26   245    20   253 0.73 -
SOLCI006245500       -            603 EOG0936084P          -            391   2.4e-18   68.0   0.1   2   3   1.6e-07   2.2e-05   25.3   0.1   100   257   205   361   175   376 0.75 -
SOLCI006245500       -            603 EOG0936084P          -            391   2.4e-18   68.0   0.1   3   3   5.6e-09   7.8e-07   30.1   0.0   145   312   382   552   377   568 0.87 -
SOLCI000350900       -            651 EOG0936084P          -            391   2.6e-18   67.9   0.1   1   2   1.7e-06   0.00024   21.9   0.0   210   276   110   177    80   182 0.80 -
SOLCI000350900       -            651 EOG0936084P          -            391   2.6e-18   67.9   0.1   2   2   4.6e-13   6.4e-11   43.6   0.0   114   275   242   423   220   458 0.86 -
SOLCI002908200       -            626 EOG0936084P          -            391   2.8e-18   67.8   0.0   1   3    0.0026      0.36   11.4   0.0   215   309    18   110    10   128 0.89 -
SOLCI002908200       -            626 EOG0936084P          -            391   2.8e-18   67.8   0.0   2   3   2.9e-08     4e-06   27.8   0.0   158   307   160   312   145   318 0.80 -
SOLCI002908200       -            626 EOG0936084P          -            391   2.8e-18   67.8   0.0   3   3     6e-07   8.4e-05   23.4   0.0   215   309   321   418   314   424 0.87 -
SOLCI003281000       -            483 EOG0936084P          -            391     3e-18   67.7   0.3   1   1   6.6e-20   9.3e-18   66.1   0.3    81   310    44   276    31   314 0.74 -
SOLCI006320100       -            758 EOG0936084P          -            391     3e-18   67.7   1.3   1   4       0.1        14    6.2   0.1   282   326   159   204   119   214 0.79 -
SOLCI006320100       -            758 EOG0936084P          -            391     3e-18   67.7   1.3   2   4     8e-05     0.011   16.4   0.2   152   290   160   301   148   314 0.77 -
SOLCI006320100       -            758 EOG0936084P          -            391     3e-18   67.7   1.3   3   4   0.00056     0.078   13.6   0.1   205   281   319   392   313   406 0.82 -
SOLCI006320100       -            758 EOG0936084P          -            391     3e-18   67.7   1.3   4   4   1.6e-09   2.2e-07   31.9   0.0   110   307   455   557   415   632 0.56 -
SOLCI000060300       -            370 EOG0936084P          -            391   3.8e-18   67.3   3.0   1   2   5.8e-15   8.1e-13   49.8   1.0   112   272    48   213    33   224 0.88 -
SOLCI000060300       -            370 EOG0936084P          -            391   3.8e-18   67.3   3.0   2   2   0.00013     0.018   15.7   0.0    86   152   237   308   227   322 0.79 -
SOLCI002194900       -            720 EOG0936084P          -            391   4.4e-18   67.1   0.0   1   3   0.00032     0.045   14.4   0.0    82   148    76   139    68   151 0.88 -
SOLCI002194900       -            720 EOG0936084P          -            391   4.4e-18   67.1   0.0   2   3     0.018       2.6    8.6   0.0    55   126   181   252   147   278 0.72 -
SOLCI002194900       -            720 EOG0936084P          -            391   4.4e-18   67.1   0.0   3   3   6.4e-12     9e-10   39.8   0.0    48   299   276   531   244   547 0.83 -
SOLCI002443800       -            566 EOG0936084P          -            391   5.7e-18   66.8   1.9   1   2   5.1e-07     7e-05   23.7   0.7   113   279    92   255    54   270 0.70 -
SOLCI002443800       -            566 EOG0936084P          -            391   5.7e-18   66.8   1.9   2   2     2e-12   2.8e-10   41.4   0.0   150   310   296   459   284   494 0.79 -
SOLCI002088500       -            776 EOG0936084P          -            391   1.6e-17   65.3   0.3   1   3     0.025       3.5    8.2   0.0   148   244   246   352   236   372 0.67 -
SOLCI002088500       -            776 EOG0936084P          -            391   1.6e-17   65.3   0.3   2   3   1.1e-09   1.6e-07   32.4   0.0   144   311   435   615   412   620 0.86 -
SOLCI002088500       -            776 EOG0936084P          -            391   1.6e-17   65.3   0.3   3   3   5.6e-06   0.00078   20.2   0.1   209   277   617   686   609   739 0.80 -
SOLCI004319000       -            329 EOG0936084P          -            391     2e-17   64.9   0.1   1   2   3.5e-11     5e-09   37.3   0.1   211   309   100   200    35   204 0.87 -
SOLCI004319000       -            329 EOG0936084P          -            391     2e-17   64.9   0.1   2   2   6.8e-10   9.5e-08   33.1   0.0    81   182   172   274   171   304 0.89 -
SOLCI007179400       -            482 EOG0936084P          -            391   4.5e-17   63.8   1.9   1   3   0.00052     0.073   13.7   0.1   252   325   115   187    50   192 0.68 -
SOLCI007179400       -            482 EOG0936084P          -            391   4.5e-17   63.8   1.9   2   3   1.2e-10   1.6e-08   35.6   0.9    49   181   145   279   144   299 0.89 -
SOLCI007179400       -            482 EOG0936084P          -            391   4.5e-17   63.8   1.9   3   3   1.5e-06    0.0002   22.1   0.0   189   274   329   414   303   426 0.92 -
SOLCI001074300       -            601 EOG0936084P          -            391   4.7e-17   63.8   0.3   1   3   0.00014     0.019   15.7   0.2   142   306    68   236    54   243 0.63 -
SOLCI001074300       -            601 EOG0936084P          -            391   4.7e-17   63.8   0.3   2   3   2.9e-06    0.0004   21.2   0.1    79   157   279   354   200   371 0.54 -
SOLCI001074300       -            601 EOG0936084P          -            391   4.7e-17   63.8   0.3   3   3   1.1e-08   1.6e-06   29.1   0.0   101   275   332   511   330   519 0.88 -
SOLCI004518400       -            428 EOG0936084P          -            391   4.8e-17   63.7   0.1   1   2   8.2e-07   0.00012   23.0   0.0   165   259    96   191    69   207 0.54 -
SOLCI004518400       -            428 EOG0936084P          -            391   4.8e-17   63.7   0.1   2   2   5.7e-11   7.9e-09   36.7   0.0   153   276   218   345   200   414 0.87 -
SOLCI004716000       -            622 EOG0936084P          -            391   5.4e-17   63.5   4.9   1   2   1.6e-05    0.0023   18.7   0.2   222   310    56   142    50   158 0.90 -
SOLCI004716000       -            622 EOG0936084P          -            391   5.4e-17   63.5   4.9   2   2   2.5e-13   3.5e-11   44.4   0.8    86   309   188   414   178   420 0.88 -
SOLCI004171700       -            633 EOG0936084P          -            391     6e-17   63.4   0.0   1   3   2.1e-06   0.00029   21.6   0.1    74   197    84   208    23   247 0.79 -
SOLCI004171700       -            633 EOG0936084P          -            391     6e-17   63.4   0.0   2   3   0.00022      0.03   15.0   0.0    77   157   269   345   257   357 0.86 -
SOLCI004171700       -            633 EOG0936084P          -            391     6e-17   63.4   0.0   3   3   8.7e-07   0.00012   22.9   0.0    70   225   362   520   350   545 0.83 -
SOLCI000005400       -            477 EOG0936084P          -            391   8.3e-17   62.9   0.0   1   3      0.27        37    4.8   0.0   257   325    71   137    38   143 0.74 -
SOLCI000005400       -            477 EOG0936084P          -            391   8.3e-17   62.9   0.0   2   3   4.9e-14   6.8e-12   46.7   0.0    78   277   160   359   120   363 0.81 -
SOLCI000005400       -            477 EOG0936084P          -            391   8.3e-17   62.9   0.0   3   3     0.014       1.9    9.1   0.0   210   312   363   463   360   469 0.90 -
SOLCI004309800       -            545 EOG0936084P          -            391   1.4e-16   62.2   0.0   1   3   6.3e-09   8.7e-07   29.9   0.1    21   161   123   263   110   271 0.79 -
SOLCI004309800       -            545 EOG0936084P          -            391   1.4e-16   62.2   0.0   2   3   2.6e-06   0.00036   21.3   0.0   109   241   246   386   246   397 0.78 -
SOLCI004309800       -            545 EOG0936084P          -            391   1.4e-16   62.2   0.0   3   3   0.00046     0.065   13.9   0.0   221   314   401   500   395   510 0.73 -
SOLCI007161600       -            555 EOG0936084P          -            391   1.8e-16   61.9   0.1   1   1   3.3e-18   4.6e-16   60.5   0.0    43   341    81   379    68   391 0.88 -
SOLCI000302400       -            476 EOG0936084P          -            391   1.8e-16   61.8   1.1   1   2   0.00016     0.022   15.4   0.1   206   310    72   181    38   183 0.75 -
SOLCI000302400       -            476 EOG0936084P          -            391   1.8e-16   61.8   1.1   2   2   3.1e-09   4.4e-07   30.9   0.0   157   276   260   384   234   404 0.86 -
SOLCI003466100       -            531 EOG0936084P          -            391   2.8e-16   61.2   0.1   1   2     8e-09   1.1e-06   29.6   0.1   107   211   145   248   130   280 0.70 -
SOLCI003466100       -            531 EOG0936084P          -            391   2.8e-16   61.2   0.1   2   2   6.1e-08   8.5e-06   26.7   0.0    70   211   274   417   266   479 0.80 -
SOLCI007107400       -            626 EOG0936084P          -            391   3.2e-16   61.0   1.1   1   3    0.0021       0.3   11.7   0.0   211   325    92   206    64   209 0.82 -
SOLCI007107400       -            626 EOG0936084P          -            391   3.2e-16   61.0   1.1   2   3   0.00027     0.038   14.7   0.7   152   275   199   326   195   331 0.82 -
SOLCI007107400       -            626 EOG0936084P          -            391   3.2e-16   61.0   1.1   3   3   5.2e-09   7.3e-07   30.2   0.0    81   238   369   529   361   573 0.84 -
SOLCI003109000       -            456 EOG0936084P          -            391   3.7e-16   60.8   0.2   1   2   0.00072       0.1   13.3   0.0   211   310    68   169    50   172 0.87 -
SOLCI003109000       -            456 EOG0936084P          -            391   3.7e-16   60.8   0.2   2   2   1.9e-11   2.6e-09   38.2   0.1    78   233   240   397   219   440 0.86 -
SOLCI003496400       -            264 EOG0936084P          -            391   4.8e-16   60.4   0.0   1   1   6.2e-18   8.6e-16   59.6   0.0    99   181     2    85     1    94 0.93 -
SOLCI005192800       -            605 EOG0936084P          -            391     1e-15   59.3   0.0   1   3    0.0038      0.53   10.9   0.0   212   325    30   141    19   146 0.84 -
SOLCI005192800       -            605 EOG0936084P          -            391     1e-15   59.3   0.0   2   3   0.00025     0.035   14.8   0.0    61   158   147   241   134   257 0.82 -
SOLCI005192800       -            605 EOG0936084P          -            391     1e-15   59.3   0.0   3   3   5.5e-09   7.6e-07   30.1   0.0    86   276   273   463   255   477 0.83 -
SOLCI003556900       -            534 EOG0936084P          -            391   1.2e-15   59.2   0.0   1   3   2.6e-06   0.00037   21.3   0.0   220   310   102   194    90   197 0.85 -
SOLCI003556900       -            534 EOG0936084P          -            391   1.2e-15   59.2   0.0   2   3   9.2e-12   1.3e-09   39.3   0.0    66   242   183   357   180   368 0.82 -
SOLCI003556900       -            534 EOG0936084P          -            391   1.2e-15   59.2   0.0   3   3       1.5   2.1e+02    2.3   0.0   193   309   390   509   375   514 0.72 -
SOLCI006728300       -            871 EOG0936084P          -            391   1.2e-15   59.1   0.3   1   3      0.16        22    5.5   0.0   140   240   203   314   169   319 0.56 -
SOLCI006728300       -            871 EOG0936084P          -            391   1.2e-15   59.1   0.3   2   3   1.7e-14   2.4e-12   48.3   0.1   107   308   328   538   309   553 0.87 -
SOLCI006728300       -            871 EOG0936084P          -            391   1.2e-15   59.1   0.3   3   3       2.4   3.4e+02    1.6   0.0   199   277   580   658   550   683 0.63 -
SOLCI003542100       -            437 EOG0936084P          -            391   1.7e-15   58.6   0.6   1   2   5.9e-13   8.2e-11   43.2   0.1   184   341    41   202    35   213 0.86 -
SOLCI003542100       -            437 EOG0936084P          -            391   1.7e-15   58.6   0.6   2   2   0.00047     0.065   13.9   0.1   266   352   274   359   237   390 0.78 -
SOLCI001655700       -            472 EOG0936084P          -            391   1.7e-15   58.6   0.1   1   3   2.7e-06   0.00037   21.3   0.0   205   324     1   118     1   124 0.90 -
SOLCI001655700       -            472 EOG0936084P          -            391   1.7e-15   58.6   0.1   2   3   1.5e-09   2.1e-07   32.0   0.1   156   319   151   316   132   326 0.87 -
SOLCI001655700       -            472 EOG0936084P          -            391   1.7e-15   58.6   0.1   3   3       5.8   8.1e+02    0.4   0.0    82   108   351   377   322   435 0.69 -
SOLCI002665900       -            528 EOG0936084P          -            391   1.8e-15   58.5   0.1   1   1   6.4e-17     9e-15   56.2   0.0    43   309   140   410   132   418 0.86 -
SOLCI004937200       -            610 EOG0936084P          -            391   2.6e-15   58.0   0.2   1   3      0.21        29    5.2   0.0    80   177    37   131    15   144 0.82 -
SOLCI004937200       -            610 EOG0936084P          -            391   2.6e-15   58.0   0.2   2   3   2.4e-07   3.3e-05   24.7   0.1    86   267   144   322   131   326 0.79 -
SOLCI004937200       -            610 EOG0936084P          -            391   2.6e-15   58.0   0.2   3   3     4e-08   5.6e-06   27.3   0.0   217   309   307   402   303   435 0.86 -
SOLCI006898400       -            451 EOG0936084P          -            391   3.1e-15   57.8   0.0   1   4     0.014         2    9.0   0.0   138   275    17   157     3   157 0.69 -
SOLCI006898400       -            451 EOG0936084P          -            391   3.1e-15   57.8   0.0   2   4   2.4e-06   0.00034   21.4   0.0   157   311    72   235    57   240 0.78 -
SOLCI006898400       -            451 EOG0936084P          -            391   3.1e-15   57.8   0.0   3   4   1.4e-07   1.9e-05   25.5   0.0   214   308   237   336   235   338 0.89 -
SOLCI006898400       -            451 EOG0936084P          -            391   3.1e-15   57.8   0.0   4   4   0.00019     0.027   15.1   0.0   208   303   304   397   298   408 0.86 -
SOLCI004636500       -            458 EOG0936084P          -            391     1e-14   56.1   1.7   1   3   1.1e-06   0.00016   22.5   1.2   136   325    24   214     9   219 0.86 -
SOLCI004636500       -            458 EOG0936084P          -            391     1e-14   56.1   1.7   2   3     1e-06   0.00015   22.6   0.0   205   310   232   335   217   339 0.87 -
SOLCI004636500       -            458 EOG0936084P          -            391     1e-14   56.1   1.7   3   3     0.042       5.9    7.5   0.0   146   189   338   382   335   390 0.79 -
SOLCI000643300       -            605 EOG0936084P          -            391   1.8e-14   55.3   0.0   1   3     0.025       3.5    8.2   0.0   101   166    81   146    43   155 0.75 -
SOLCI000643300       -            605 EOG0936084P          -            391   1.8e-14   55.3   0.0   2   3   1.5e-10   2.1e-08   35.3   0.0    52   243    99   296    93   302 0.81 -
SOLCI000643300       -            605 EOG0936084P          -            391   1.8e-14   55.3   0.0   3   3   9.4e-05     0.013   16.2   0.0   116   242   298   429   295   495 0.74 -
SOLCI002934700       -            481 EOG0936084P          -            391     2e-14   55.1   0.1   1   2     0.076        11    6.6   0.0   163   199   134   170    78   202 0.65 -
SOLCI002934700       -            481 EOG0936084P          -            391     2e-14   55.1   0.1   2   2   6.3e-14   8.7e-12   46.4   0.0   142   276   214   351   207   377 0.92 -
SOLCI004016100       -            333 EOG0936084P          -            391   2.1e-14   55.0   0.0   1   2    0.0017      0.23   12.1   0.0   284   353    91   159    85   161 0.89 -
SOLCI004016100       -            333 EOG0936084P          -            391   2.1e-14   55.0   0.0   2   2   2.7e-14   3.8e-12   47.6   0.1   202   377   149   324   142   332 0.87 -
SOLCI005755800       -            441 EOG0936084P          -            391   2.8e-14   54.6   0.1   1   2   1.5e-07     2e-05   25.4   0.1   141   309    83   254    18   258 0.75 -
SOLCI005755800       -            441 EOG0936084P          -            391   2.8e-14   54.6   0.1   2   2     1e-08   1.4e-06   29.2   0.0    84   241   229   387   210   423 0.67 -
SOLCI006180800       -            554 EOG0936084P          -            391   3.8e-14   54.2   0.0   1   3    0.0047      0.65   10.6   0.0   236   329    60   157    39   182 0.78 -
SOLCI006180800       -            554 EOG0936084P          -            391   3.8e-14   54.2   0.0   2   3   0.00056     0.079   13.6   0.0   117   197   181   257   170   283 0.84 -
SOLCI006180800       -            554 EOG0936084P          -            391   3.8e-14   54.2   0.0   3   3     9e-08   1.3e-05   26.1   0.0    84   225   317   460   296   481 0.87 -
SOLCI007077600       -            506 EOG0936084P          -            391   3.9e-14   54.2   0.7   1   3   1.8e-05    0.0026   18.5   0.3   216   322   160   269   123   275 0.71 -
SOLCI007077600       -            506 EOG0936084P          -            391   3.9e-14   54.2   0.7   2   3    0.0093       1.3    9.6   0.0    84   128   266   310   260   321 0.83 -
SOLCI007077600       -            506 EOG0936084P          -            391   3.9e-14   54.2   0.7   3   3   1.5e-06   0.00021   22.1   0.0    84   173   335   425   323   433 0.88 -
SOLCI000074000       -            467 EOG0936084P          -            391   5.9e-14   53.5   1.9   1   4     0.051       7.1    7.2   0.0   282   323    46    87    18   102 0.88 -
SOLCI000074000       -            467 EOG0936084P          -            391   5.9e-14   53.5   1.9   2   4   0.00016     0.022   15.5   0.0   148   210   147   213   137   230 0.79 -
SOLCI000074000       -            467 EOG0936084P          -            391   5.9e-14   53.5   1.9   3   4   2.9e-08     4e-06   27.8   1.0   142   308   212   387   206   396 0.71 -
SOLCI000074000       -            467 EOG0936084P          -            391   5.9e-14   53.5   1.9   4   4       3.5   4.9e+02    1.1   0.0   146   177   356   387   353   411 0.78 -
SOLCI007508800       -            478 EOG0936084P          -            391   8.8e-14   53.0   0.2   1   3     0.015       2.1    8.9   0.1   206   276   145   211   118   231 0.84 -
SOLCI007508800       -            478 EOG0936084P          -            391   8.8e-14   53.0   0.2   2   3      0.66        92    3.5   0.0   271   308   245   282   220   288 0.86 -
SOLCI007508800       -            478 EOG0936084P          -            391   8.8e-14   53.0   0.2   3   3   4.5e-11   6.3e-09   37.0   0.0   178   330   289   446   283   461 0.65 -
SOLCI000669400       -            426 EOG0936084P          -            391   8.9e-14   53.0   0.2   1   3   6.4e-06   0.00089   20.0   0.0   155   309    32   191    23   197 0.69 -
SOLCI000669400       -            426 EOG0936084P          -            391   8.9e-14   53.0   0.2   2   3    0.0085       1.2    9.8   0.1   154   273   203   255   196   276 0.58 -
SOLCI000669400       -            426 EOG0936084P          -            391   8.9e-14   53.0   0.2   3   3     1e-05    0.0014   19.3   0.0   139   243   303   411   276   417 0.84 -
SOLCI006221800       -            453 EOG0936084P          -            391   1.3e-13   52.5   0.2   1   2   3.3e-08   4.6e-06   27.6   0.2   114   327    64   274    43   277 0.75 -
SOLCI006221800       -            453 EOG0936084P          -            391   1.3e-13   52.5   0.2   2   2   2.5e-07   3.5e-05   24.6   0.0   216   310   266   363   262   378 0.89 -
SOLCI005437800       -            530 EOG0936084P          -            391   1.8e-13   52.0   1.2   1   4    0.0063      0.88   10.2   0.1   105   243    59   202    41   203 0.72 -
SOLCI005437800       -            530 EOG0936084P          -            391   1.8e-13   52.0   1.2   2   4     0.011       1.6    9.3   0.1   216   317   144   239   127   250 0.79 -
SOLCI005437800       -            530 EOG0936084P          -            391   1.8e-13   52.0   1.2   3   4   0.00019     0.027   15.2   0.0    84   169   276   358   245   368 0.59 -
SOLCI005437800       -            530 EOG0936084P          -            391   1.8e-13   52.0   1.2   4   4   7.6e-05     0.011   16.5   0.0   209   311   371   474   353   495 0.88 -
SOLCI004821100       -            375 EOG0936084P          -            391   1.8e-13   51.9   0.2   1   1   2.2e-15     3e-13   51.2   0.2   177   323   228   375   192   375 0.71 -
SOLCI005620200       -            417 EOG0936084P          -            391   2.5e-13   51.5   0.1   1   4   4.3e-07     6e-05   23.9   0.0   205   310    76   179    66   191 0.88 -
SOLCI005620200       -            417 EOG0936084P          -            391   2.5e-13   51.5   0.1   2   4       4.2   5.9e+02    0.9   0.0   272   310   219   256   209   261 0.85 -
SOLCI005620200       -            417 EOG0936084P          -            391   2.5e-13   51.5   0.1   3   4   0.00021     0.029   15.0   0.0   215   257   260   302   234   312 0.82 -
SOLCI005620200       -            417 EOG0936084P          -            391   2.5e-13   51.5   0.1   4   4     0.055       7.6    7.1   0.0    83   158   331   404   313   410 0.82 -
SOLCI001322300       -            109 EOG0936084P          -            391   4.3e-13   50.7   0.1   1   1   3.6e-15     5e-13   50.5   0.1   238   327     3    94     1   103 0.73 -
SOLCI005795600       -            687 EOG0936084P          -            391   4.8e-13   50.6   0.0   1   3       1.6   2.3e+02    2.2   0.0   213   255    74   116    45   127 0.63 -
SOLCI005795600       -            687 EOG0936084P          -            391   4.8e-13   50.6   0.0   2   3     0.083        12    6.5   0.0   191   260   157   223   147   279 0.75 -
SOLCI005795600       -            687 EOG0936084P          -            391   4.8e-13   50.6   0.0   3   3   8.2e-11   1.1e-08   36.1   0.0    87   230   353   500   345   548 0.83 -
SOLCI002464800       -            234 EOG0936084P          -            391   5.1e-13   50.5   0.1   1   2    0.0013      0.18   12.5   0.0   188   273    32   114    17   116 0.77 -
SOLCI002464800       -            234 EOG0936084P          -            391   5.1e-13   50.5   0.1   2   2   5.6e-11   7.8e-09   36.7   0.1   202   316   113   227   107   233 0.94 -
SOLCI001872400       -            654 EOG0936084P          -            391   8.3e-13   49.8   0.1   1   2   4.4e-07   6.2e-05   23.8   0.0   135   277   306   458   278   466 0.78 -
SOLCI001872400       -            654 EOG0936084P          -            391   8.3e-13   49.8   0.1   2   2   4.3e-06    0.0006   20.6   0.0   185   276   468   563   465   569 0.76 -
SOLCI002114100       -            727 EOG0936084P          -            391   1.7e-12   48.8   0.1   1   1   2.1e-14   2.9e-12   48.0   0.1    89   299   337   551   331   561 0.89 -
SOLCI004389500       -            415 EOG0936084P          -            391   2.8e-12   48.0   0.0   1   1     3e-14   4.1e-12   47.5   0.0   105   307   160   371   106   384 0.83 -
SOLCI000964800       -            651 EOG0936084P          -            391   4.7e-12   47.3   0.0   1   3       2.2     3e+02    1.8   0.0   200   277   127   205   102   239 0.67 -
SOLCI000964800       -            651 EOG0936084P          -            391   4.7e-12   47.3   0.0   2   3   1.9e-08   2.7e-06   28.3   0.0    98   311   260   486   244   495 0.88 -
SOLCI000964800       -            651 EOG0936084P          -            391   4.7e-12   47.3   0.0   3   3   6.7e-05    0.0093   16.7   0.0   201   329   479   607   477   630 0.79 -
SOLCI002323000       -            564 EOG0936084P          -            391     8e-12   46.5   0.1   1   3   0.00048     0.067   13.9   0.0   142   273   114   248    33   252 0.88 -
SOLCI002323000       -            564 EOG0936084P          -            391     8e-12   46.5   0.1   2   3   1.5e-09   2.1e-07   32.0   0.0    87   277   229   421   225   427 0.91 -
SOLCI002323000       -            564 EOG0936084P          -            391     8e-12   46.5   0.1   3   3       6.5   9.1e+02    0.2   0.0    11    48   489   526   483   556 0.81 -
SOLCI004538200       -            504 EOG0936084P          -            391   3.4e-11   44.4   2.4   1   1   1.1e-11   1.5e-09   39.0   1.8    65   300   166   415   138   425 0.62 -
SOLCI002464900       -            240 EOG0936084P          -            391   4.4e-11   44.1   0.0   1   1   3.9e-13   5.4e-11   43.8   0.0   159   321    16   179     7   222 0.89 -
SOLCI000868800       -            495 EOG0936084P          -            391   5.4e-11   43.8   2.6   1   3       6.1   8.5e+02    0.3   0.0   128   159    76   107    67   122 0.77 -
SOLCI000868800       -            495 EOG0936084P          -            391   5.4e-11   43.8   2.6   2   3     4e-09   5.5e-07   30.6   0.1    88   299   105   324    79   332 0.82 -
SOLCI000868800       -            495 EOG0936084P          -            391   5.4e-11   43.8   2.6   3   3   1.2e-05    0.0017   19.1   0.3   110   331   232   464   204   476 0.79 -
SOLCI002776600       -            596 EOG0936084P          -            391   5.5e-11   43.8   0.0   1   2       5.4   7.5e+02    0.5   0.0   112   153    85   126    74   154 0.75 -
SOLCI002776600       -            596 EOG0936084P          -            391   5.5e-11   43.8   0.0   2   2   5.1e-12   7.1e-10   40.1   0.0    79   310   156   389   136   423 0.82 -
SOLCI002278200       -            639 EOG0936084P          -            391   9.2e-11   43.0   0.1   1   2      0.11        15    6.1   0.0   299   366    43   111    23   132 0.63 -
SOLCI002278200       -            639 EOG0936084P          -            391   9.2e-11   43.0   0.1   2   2   3.5e-11   4.9e-09   37.4   0.1    51   310    63   345    62   384 0.80 -
SOLCI005832900       -            510 EOG0936084P          -            391   1.8e-10   42.1   0.3   1   3       3.1   4.4e+02    1.3   0.0   233   281    61   111    49   149 0.72 -
SOLCI005832900       -            510 EOG0936084P          -            391   1.8e-10   42.1   0.3   2   3   6.3e-10   8.7e-08   33.2   0.0    37   272   169   415   164   417 0.84 -
SOLCI005832900       -            510 EOG0936084P          -            391   1.8e-10   42.1   0.3   3   3       2.6   3.6e+02    1.6   0.0   263   308   445   489   425   504 0.75 -
SOLCI002123900       -            238 EOG0936084P          -            391   2.3e-10   41.7   0.1   1   1   2.1e-12     3e-10   41.3   0.1    62   161    99   202    60   212 0.86 -
SOLCI005783200       -            285 EOG0936084P          -            391   2.6e-10   41.6   0.1   1   2       0.4        56    4.2   0.0   159   192   132   165   119   180 0.78 -
SOLCI005783200       -            285 EOG0936084P          -            391   2.6e-10   41.6   0.1   2   2   1.9e-10   2.7e-08   34.9   0.0   154   253   179   285   172   285 0.73 -
SOLCI002018900       -            617 EOG0936084P          -            391   2.8e-10   41.5   0.1   1   3      0.29        41    4.7   0.0   135   166   157   188   123   194 0.79 -
SOLCI002018900       -            617 EOG0936084P          -            391   2.8e-10   41.5   0.1   2   3     0.018       2.5    8.7   0.0   208   281   211   284   188   293 0.79 -
SOLCI002018900       -            617 EOG0936084P          -            391   2.8e-10   41.5   0.1   3   3   3.2e-07   4.5e-05   24.3   0.0   251   361   460   570   361   575 0.77 -
SOLCI002540800       -            491 EOG0936084P          -            391   3.8e-10   41.0   0.8   1   2     3e-11   4.1e-09   37.6   0.8    89   328   102   351    96   372 0.75 -
SOLCI002540800       -            491 EOG0936084P          -            391   3.8e-10   41.0   0.8   2   2      0.69        97    3.5   0.0   224   305   349   437   316   470 0.70 -
SOLCI002658500       -            512 EOG0936084P          -            391   4.7e-10   40.7   0.0   1   4      0.51        71    3.9   0.0   258   319    63   124    13   134 0.68 -
SOLCI002658500       -            512 EOG0936084P          -            391   4.7e-10   40.7   0.0   2   4       2.9   4.1e+02    1.4   0.0   283   311   159   187   141   193 0.77 -
SOLCI002658500       -            512 EOG0936084P          -            391   4.7e-10   40.7   0.0   3   4     0.014       1.9    9.0   0.0   106   159   179   232   159   265 0.79 -
SOLCI002658500       -            512 EOG0936084P          -            391   4.7e-10   40.7   0.0   4   4   7.1e-07   9.8e-05   23.2   0.0   160   276   269   390   263   412 0.85 -
SOLCI000488700       -            102 EOG0936084P          -            391   1.7e-09   38.8   0.0   1   1   1.4e-11     2e-09   38.7   0.0   193   280    10    97     2   101 0.90 -
SOLCI006353400       -            401 EOG0936084P          -            391   4.9e-09   37.3   1.1   1   3   1.8e-05    0.0026   18.5   0.0   228   309     9    92     1   100 0.77 -
SOLCI006353400       -            401 EOG0936084P          -            391   4.9e-09   37.3   1.1   2   3   0.00059     0.083   13.5   0.0   227   313   109   197    93   204 0.78 -
SOLCI006353400       -            401 EOG0936084P          -            391   4.9e-09   37.3   1.1   3   3       2.4   3.4e+02    1.7   0.0    87   162   203   278   197   286 0.81 -
SOLCI003934000       -            602 EOG0936084P          -            391     5e-09   37.3   0.0   1   2     0.077        11    6.6   0.0   211   310    70   176    12   192 0.76 -
SOLCI003934000       -            602 EOG0936084P          -            391     5e-09   37.3   0.0   2   2   2.9e-08     4e-06   27.8   0.0    91   229   274   414   255   461 0.81 -
SOLCI002878000       -            323 EOG0936084P          -            391   5.3e-09   37.2   0.0   1   1   5.5e-11   7.7e-09   36.7   0.0   236   381   144   289   130   299 0.61 -
SOLCI000806600       -            891 EOG0936084P          -            391   6.9e-09   36.9   0.0   1   2   1.1e-05    0.0015   19.3   0.0    36   160   127   253    89   276 0.82 -
SOLCI000806600       -            891 EOG0936084P          -            391   6.9e-09   36.9   0.0   2   2   5.3e-05    0.0074   17.0   0.0    84   179   246   349   244   358 0.82 -
SOLCI005040000       -            636 EOG0936084P          -            391     1e-08   36.3   0.0   1   1   1.3e-10   1.8e-08   35.5   0.0    99   299   276   479   255   492 0.89 -
SOLCI000502000       -            507 EOG0936084P          -            391   1.1e-08   36.2   0.0   1   1   1.1e-10   1.6e-08   35.7   0.0   151   326   287   473   280   492 0.82 -
SOLCI002442400       -            142 EOG0936084P          -            391   3.5e-08   34.5   0.1   1   2     0.017       2.4    8.8   0.0   111   159    28    76     8    84 0.67 -
SOLCI002442400       -            142 EOG0936084P          -            391   3.5e-08   34.5   0.1   2   2   2.5e-07   3.5e-05   24.6   0.0    79   134    83   138    77   141 0.90 -
SOLCI004114400       -            466 EOG0936084P          -            391   7.9e-08   33.4   0.0   1   2   5.5e-08   7.7e-06   26.8   0.0   196   327   100   229    93   232 0.90 -
SOLCI004114400       -            466 EOG0936084P          -            391   7.9e-08   33.4   0.0   2   2      0.53        74    3.8   0.0   226   299   231   304   225   315 0.77 -
SOLCI006404500       -            256 EOG0936084P          -            391   9.4e-08   33.1   0.0   1   1   9.9e-10   1.4e-07   32.6   0.0   216   322   108   217    71   232 0.75 -
SOLCI003460600       -            459 EOG0936084P          -            391     2e-06   28.8   0.0   1   1   2.2e-08   3.1e-06   28.1   0.0   117   222   189   301   125   306 0.80 -
SOLCI004519700       -            400 EOG0936084P          -            391     9e-06   26.6   0.5   1   2   4.7e-07   6.6e-05   23.8   0.1   225   326   128   229   110   249 0.78 -
SOLCI004519700       -            400 EOG0936084P          -            391     9e-06   26.6   0.5   2   2       9.2   1.3e+03   -0.3   0.0   115   178   291   354   269   363 0.76 -
SOLCI000407500       -            406 EOG0936084P          -            391   1.9e-05   25.5   0.1   1   2    0.0012      0.17   12.5   0.0   199   308    58   169    53   174 0.82 -
SOLCI000407500       -            406 EOG0936084P          -            391   1.9e-05   25.5   0.1   2   2     0.012       1.7    9.3   0.0    99   173   266   339   239   398 0.67 -
SOLCI000216700       -             64 EOG0936084P          -            391     2e-05   25.5   0.1   1   1   1.4e-07     2e-05   25.5   0.1   143   193    10    60     2    64 0.87 -
SOLCI000844300       -            213 EOG0936084P          -            391   2.5e-05   25.1   0.0   1   1   2.1e-07   2.9e-05   24.9   0.0    95   157     4    67     1   104 0.85 -
SOLCI001092000       -            257 EOG0936084P          -            391   2.6e-05   25.1   0.1   1   2   0.00047     0.066   13.9   0.0   115   159    49    93    43   101 0.92 -
SOLCI001092000       -            257 EOG0936084P          -            391   2.6e-05   25.1   0.1   2   2     0.012       1.6    9.3   0.0   162   275   131   248    93   256 0.69 -
SOLCI006298800       -            134 EOG0936084P          -            391     6e-05   23.9   0.0   1   2   6.5e-06   0.00091   20.0   0.0   103   175     6    77     1    84 0.78 -
SOLCI006298800       -            134 EOG0936084P          -            391     6e-05   23.9   0.0   2   2      0.76   1.1e+02    3.3   0.0   278   309    85   112    56   126 0.53 -
SOLCI006787800       -            567 EOG0936084P          -            391    0.0001   23.1   0.0   1   2    0.0085       1.2    9.7   0.0   262   320   104   169    93   173 0.77 -
SOLCI006787800       -            567 EOG0936084P          -            391    0.0001   23.1   0.0   2   2    0.0043       0.6   10.7   0.0   131   192   181   242   173   278 0.71 -
SOLCI001037700       -             74 EOG0936084P          -            391    0.0005   20.9   0.0   1   1   3.6e-06    0.0005   20.9   0.0   142   182     1    41     1    72 0.73 -
SOLCI004995400       -            104 EOG0936084P          -            391   0.00059   20.6   0.1   1   1   4.8e-06   0.00067   20.4   0.1   211   306     7   104     2   104 0.82 -
SOLCI003280800       -            713 EOG0936084P          -            391   0.00096   19.9   1.3   1   3       1.2   1.7e+02    2.7   0.0   113   157   234   278   195   286 0.80 -
SOLCI003280800       -            713 EOG0936084P          -            391   0.00096   19.9   1.3   2   3      0.13        19    5.8   0.0    40   147   395   505   379   511 0.71 -
SOLCI003280800       -            713 EOG0936084P          -            391   0.00096   19.9   1.3   3   3     0.036         5    7.7   0.1    92   167   569   610   522   665 0.50 -
SOLCI004751900       -             65 EOG0936084P          -            391     0.001   19.8   0.2   1   1   7.4e-06     0.001   19.8   0.2   151   192     3    44     1    58 0.91 -
SOLCI001911000       -            768 EOG0936084P          -            391    0.0012   19.6   0.0   1   1   1.5e-05    0.0021   18.8   0.0   191   278   281   368   245   385 0.80 -
SOLCI001109100       -            294 EOG0936084P          -            391    0.0017   19.1   0.4   1   2   0.00058     0.081   13.6   0.1   150   190    40    80    33   103 0.83 -
SOLCI001109100       -            294 EOG0936084P          -            391    0.0017   19.1   0.4   2   2       1.3   1.8e+02    2.6   0.0   220   246   147   173   131   189 0.75 -
SOLCI000971700       -            311 EOG0936084P          -            391    0.0033   18.2   0.0   1   1   3.7e-05    0.0052   17.5   0.0   229   266    13    50     4    59 0.58 -
SOLCI000151700       -            253 EOG0936084P          -            391    0.0039   17.9   0.0   1   3       1.6   2.3e+02    2.2   0.0    78   106    53    81    26   100 0.80 -
SOLCI000151700       -            253 EOG0936084P          -            391    0.0039   17.9   0.0   2   3     0.062       8.6    6.9   0.0   215   311    58   158    50   169 0.81 -
SOLCI000151700       -            253 EOG0936084P          -            391    0.0039   17.9   0.0   3   3    0.0032      0.45   11.1   0.0    90   172   137   222   125   230 0.80 -
SOLCI007104300       -            106 EOG0936084P          -            391    0.0084   16.8   0.0   1   1   6.6e-05    0.0093   16.7   0.0   107   156    16    65     9    85 0.82 -
SOLCI000797300       -            259 EOG0936084P          -            391     0.014   16.1   0.0   1   1   0.00013     0.019   15.7   0.0   156   266   106   225    71   236 0.71 -
SOLCI006344900       -            107 EOG0936084P          -            391     0.019   15.7   0.1   1   1   0.00014     0.019   15.7   0.1   134   190    28    84     1    91 0.69 -
SOLCI002760700       -             99 EOG0936084P          -            391     0.042   14.5   0.0   1   1   0.00035     0.049   14.3   0.0   202   270    18    86     6    93 0.85 -
SOLCI003800800       -            105 EOG0936084P          -            391     0.091   13.4   0.1   1   1   0.00065     0.091   13.4   0.1   275   310    38    73     4    94 0.65 -
SOLCI005024500       -             64 EOG0936084P          -            391     0.098   13.3   0.1   1   1   0.00071     0.099   13.3   0.1   244   277    24    57     6    62 0.85 -
SOLCI006700700       -             95 EOG0936084P          -            391      0.13   13.0   0.0   1   1   0.00099      0.14   12.8   0.0   194   240    22    69    11    85 0.61 -
SOLCI004312600       -            552 EOG0936084P          -            391      0.13   12.9   0.0   1   1    0.0018      0.26   11.9   0.0   225   309    70   153    59   162 0.91 -
SOLCI002886500       -            302 EOG0936084P          -            391      0.15   12.7   0.0   1   1    0.0014      0.19   12.4   0.0   228   308   172   250   108   258 0.88 -
SOLCI003597100       -            140 EOG0936084P          -            391      0.16   12.7   0.0   1   1    0.0015      0.21   12.2   0.0    80   165    18   105     2   115 0.71 -
SOLCI004081900       -            305 EOG0936084P          -            391      0.18   12.4   0.1   1   1    0.0018      0.25   12.0   0.1   220   310    96   189    53   216 0.54 -
SOLCI004088300       -            238 EOG0936084P          -            391      0.22   12.1   0.0   1   1    0.0023      0.33   11.6   0.0   195   261   131   197    99   212 0.72 -
SOLCI005237900       -            150 EOG0936084P          -            391      0.24   12.0   0.0   1   1    0.0018      0.25   12.0   0.0   214   257    71   114    17   127 0.64 -
SOLCI003387600       -            673 EOG0936084P          -            391      0.26   11.9   0.1   1   2     0.027       3.8    8.1   0.0   244   308   171   235   146   242 0.83 -
SOLCI003387600       -            673 EOG0936084P          -            391      0.26   11.9   0.1   2   2       3.7   5.2e+02    1.0   0.0   253   283   444   474   420   504 0.73 -
SOLCI000805900       -             98 EOG0936084P          -            391      0.29   11.8   0.0   1   1    0.0023      0.32   11.6   0.0   219   283     7    67     2    85 0.77 -
SOLCI001037500       -             84 EOG0936084P          -            391      0.33   11.6   0.0   1   1    0.0024      0.33   11.6   0.0   144   180     3    39     1    70 0.67 -
SOLCI003152100       -            503 EOG0936084P          -            391      0.57   10.8   0.0   1   2      0.17        23    5.5   0.0   100   189   133   230   108   256 0.72 -
SOLCI003152100       -            503 EOG0936084P          -            391      0.57   10.8   0.0   2   2       1.2   1.7e+02    2.7   0.0   243   276   406   439   341   488 0.57 -
SOLCI004257000       -            198 EOG0936084P          -            391      0.65   10.6   0.0   1   2      0.37        52    4.3   0.0   248   275    38    65    30    76 0.59 -
SOLCI004257000       -            198 EOG0936084P          -            391      0.65   10.6   0.0   2   2      0.35        48    4.4   0.0   220   246    93   119    80   151 0.80 -
#
# Program:         hmmsearch
# Version:         3.1b2 (February 2015)
# Pipeline mode:   SEARCH
# Query file:      /home/pgsb/tetiana.nosenko/lineages/embryophyta_odb9//hmms/EOG0936084P.hmm
# Target file:     /nfs/pgsb/data/S_chilense/Schilense_genome/Solanum_chilense_v3.3_protein.fa
# Option settings: hmmsearch -o ./tmp/temp_Schil_BUSCO_prot_1362887668 --domtblout /home/ibis/tetiana.nosenko/Documents/S_chilense/11_S_chilense_genome/Schilense_genome_sequence/BUSCO_assessment/run_Schil_BUSCO_prot/hmmer_output/EOG0936084P.out.1 --cpu 1 /home/pgsb/tetiana.nosenko/lineages/embryophyta_odb9//hmms/EOG0936084P.hmm /nfs/pgsb/data/S_chilense/Schilense_genome/Solanum_chilense_v3.3_protein.fa 
# Current dir:     /home/ibis/tetiana.nosenko/Documents/S_chilense/11_S_chilense_genome/Schilense_genome_sequence/BUSCO_assessment
# Date:            Wed Mar  8 09:21:17 2017
# [ok]
```
