## Supplementary material for "The *de novo* reference genome and transcriptome assemblies of the wild tomato species *Solanum chilense*": EOG0936084R.out.1

```
#                                                                            --- full sequence --- -------------- this domain -------------   hmm coord   ali coord   env coord
# target name        accession   tlen query name           accession   qlen   E-value  score  bias   #  of  c-Evalue  i-Evalue  score  bias  from    to  from    to  from    to  acc description of target
#------------------- ---------- ----- -------------------- ---------- ----- --------- ------ ----- --- --- --------- --------- ------ ----- ----- ----- ----- ----- ----- ----- ---- ---------------------
SOLCI007470700       -            854 EOG0936084R          -            531  6.5e-274  911.2  40.1   1   6   1.8e-15   2.5e-13   51.3   0.1   287   382    19   115    10   124 0.91 -
SOLCI007470700       -            854 EOG0936084R          -            531  6.5e-274  911.2  40.1   2   6     3e-19   4.2e-17   63.8   0.0   288   381   122   216   117   222 0.93 -
SOLCI007470700       -            854 EOG0936084R          -            531  6.5e-274  911.2  40.1   3   6   1.9e-49   2.6e-47  163.5   0.4   121   383   156   418   155   422 0.96 -
SOLCI007470700       -            854 EOG0936084R          -            531  6.5e-274  911.2  40.1   4   6   7.3e-50     1e-47  164.8   1.4    91   384   225   520   223   523 0.96 -
SOLCI007470700       -            854 EOG0936084R          -            531  6.5e-274  911.2  40.1   5   6   6.1e-57   8.6e-55  188.1   3.1    93   384   326   622   325   628 0.97 -
SOLCI007470700       -            854 EOG0936084R          -            531  6.5e-274  911.2  40.1   6   6  2.2e-103  3.1e-101  341.4   7.7    91   508   425   853   424   854 0.97 -
SOLCI004420700       -            667 EOG0936084R          -            531  2.1e-260  866.7   5.6   1   1  1.9e-262  2.7e-260  866.3   5.6     1   531    45   627    45   627 0.93 -
SOLCI004525400       -           1057 EOG0936084R          -            531  1.3e-223  745.3  15.1   1   4   4.7e-05    0.0066   16.9   0.0   168   227    74   133    52   138 0.89 -
SOLCI004525400       -           1057 EOG0936084R          -            531  1.3e-223  745.3  15.1   2   4   6.5e-61   9.1e-59  201.3   0.5   120   384   126   396   124   397 0.96 -
SOLCI004525400       -           1057 EOG0936084R          -            531  1.3e-223  745.3  15.1   3   4   2.7e-45   3.8e-43  149.7   0.4   175   373   389   587   387   587 0.98 -
SOLCI004525400       -           1057 EOG0936084R          -            531  1.3e-223  745.3  15.1   4   4  7.7e-125  1.1e-122  412.2   0.8   120   530   535   956   533   957 0.96 -
SOLCI006380300       -           1028 EOG0936084R          -            531  3.8e-223  743.7  32.3   1   6   5.4e-13   7.5e-11   43.1   0.1   285   369    77   161    71   162 0.95 -
SOLCI006380300       -           1028 EOG0936084R          -            531  3.8e-223  743.7  32.3   2   6   1.9e-28   2.7e-26   94.1   0.1   151   272   144   266   142   279 0.90 -
SOLCI006380300       -           1028 EOG0936084R          -            531  3.8e-223  743.7  32.3   3   6   5.9e-65   8.3e-63  214.6   6.0   118   383   278   544   265   546 0.97 -
SOLCI006380300       -           1028 EOG0936084R          -            531  3.8e-223  743.7  32.3   4   6   3.1e-43   4.4e-41  142.9   1.2   121   335   483   697   482   699 0.96 -
SOLCI006380300       -           1028 EOG0936084R          -            531  3.8e-223  743.7  32.3   5   6   6.4e-22     9e-20   72.6   0.1   135   219   699   784   693   785 0.96 -
SOLCI006380300       -           1028 EOG0936084R          -            531  3.8e-223  743.7  32.3   6   6   1.3e-71   1.8e-69  236.6   0.1   308   518   772   989   768  1006 0.92 -
SOLCI002774900       -            751 EOG0936084R          -            531  8.3e-209  696.4  19.3   1   4   8.9e-44   1.2e-41  144.7   1.2   144   367    33   258    19   272 0.93 -
SOLCI002774900       -            751 EOG0936084R          -            531  8.3e-209  696.4  19.3   2   4   8.6e-57   1.2e-54  187.7   0.6   122   379   113   372   111   375 0.97 -
SOLCI002774900       -            751 EOG0936084R          -            531  8.3e-209  696.4  19.3   3   4   2.2e-41     3e-39  136.8   0.1   167   377   261   472   258   472 0.96 -
SOLCI002774900       -            751 EOG0936084R          -            531  8.3e-209  696.4  19.3   4   4   7.2e-80     1e-77  263.8   0.7   272   529   468   735   464   737 0.93 -
SOLCI005700900       -            705 EOG0936084R          -            531  1.2e-208  695.9  25.0   1   3   3.1e-54   4.3e-52  179.2   4.2   119   385    63   331    48   332 0.97 -
SOLCI005700900       -            705 EOG0936084R          -            531  1.2e-208  695.9  25.0   2   3     5e-61     7e-59  201.6   1.5   124   381   170   428   166   430 0.98 -
SOLCI005700900       -            705 EOG0936084R          -            531  1.2e-208  695.9  25.0   3   3  5.6e-104  7.9e-102  343.4   4.1   123   522   270   676   267   687 0.96 -
SOLCI001595800       -           1086 EOG0936084R          -            531  1.9e-198  662.2  36.6   1   5   1.1e-16   1.6e-14   55.3   0.1   288   384   112   208    99   211 0.95 -
SOLCI001595800       -           1086 EOG0936084R          -            531  1.9e-198  662.2  36.6   2   5   5.1e-25   7.1e-23   82.8   0.9   241   393   166   325   165   330 0.88 -
SOLCI001595800       -           1086 EOG0936084R          -            531  1.9e-198  662.2  36.6   3   5   2.6e-26   3.6e-24   87.1   1.3   189   345   324   484   323   487 0.91 -
SOLCI001595800       -           1086 EOG0936084R          -            531  1.9e-198  662.2  36.6   4   5   8.7e-39   1.2e-36  128.2   3.8   140   382   480   725   480   726 0.96 -
SOLCI001595800       -           1086 EOG0936084R          -            531  1.9e-198  662.2  36.6   5   5    4e-110  5.5e-108  363.7   4.6   122   530   563   986   561   987 0.94 -
SOLCI000751400       -            871 EOG0936084R          -            531  3.3e-198  661.4  27.6   1   4   7.1e-23     1e-20   75.7   1.7   232   377    58   205    39   205 0.91 -
SOLCI000751400       -            871 EOG0936084R          -            531  3.3e-198  661.4  27.6   2   4   1.6e-21   2.2e-19   71.3   0.5   120   227   148   257   145   258 0.96 -
SOLCI000751400       -            871 EOG0936084R          -            531  3.3e-198  661.4  27.6   3   4   2.3e-63   3.2e-61  209.4   2.6    93   380   220   508   218   508 0.96 -
SOLCI000751400       -            871 EOG0936084R          -            531  3.3e-198  661.4  27.6   4   4  5.7e-105    8e-103  346.6   1.8   131   525   363   765   359   771 0.94 -
SOLCI005023500       -            858 EOG0936084R          -            531  3.5e-196  654.7  17.1   1   4   3.5e-14   4.8e-12   47.1   0.1   288   346    43   101    28   105 0.94 -
SOLCI005023500       -            858 EOG0936084R          -            531  3.5e-196  654.7  17.1   2   4   4.5e-23   6.2e-21   76.4   0.1   120   226   107   214   100   215 0.94 -
SOLCI005023500       -            858 EOG0936084R          -            531  3.5e-196  654.7  17.1   3   4   2.2e-52   3.1e-50  173.1   0.6   125   368   213   457   208   457 0.98 -
SOLCI005023500       -            858 EOG0936084R          -            531  3.5e-196  654.7  17.1   4   4  6.1e-114  8.5e-112  376.3   2.8   151   526   441   827   439   832 0.96 -
SOLCI002675600       -            914 EOG0936084R          -            531  6.3e-185  617.6  10.7   1   4   2.5e-41   3.5e-39  136.6   0.1   160   346    29   215    15   216 0.96 -
SOLCI002675600       -            914 EOG0936084R          -            531  6.3e-185  617.6  10.7   2   4   1.7e-21   2.3e-19   71.2   0.0   131   235   201   306   201   307 0.97 -
SOLCI002675600       -            914 EOG0936084R          -            531  6.3e-185  617.6  10.7   3   4     1e-52   1.5e-50  174.2   0.4   125   383   296   555   295   560 0.98 -
SOLCI002675600       -            914 EOG0936084R          -            531  6.3e-185  617.6  10.7   4   4   1.2e-79   1.7e-77  263.0   0.9   287   525   560   808   556   814 0.93 -
SOLCI001888600       -           1018 EOG0936084R          -            531  2.3e-183  612.4  15.7   1   4   3.1e-44   4.3e-42  146.2   0.9   171   381   144   354   139   355 0.97 -
SOLCI001888600       -           1018 EOG0936084R          -            531  2.3e-183  612.4  15.7   2   4   1.8e-47   2.5e-45  156.9   2.7   151   382   325   557   325   561 0.99 -
SOLCI001888600       -           1018 EOG0936084R          -            531  2.3e-183  612.4  15.7   3   4   1.6e-26   2.2e-24   87.8   0.0   286   383   562   659   556   661 0.97 -
SOLCI001888600       -           1018 EOG0936084R          -            531  2.3e-183  612.4  15.7   4   4   2.5e-74   3.5e-72  245.5   0.1   283   522   660   905   659   918 0.94 -
SOLCI007336400       -            882 EOG0936084R          -            531  8.9e-183  610.5  16.8   1   4   2.7e-20   3.7e-18   67.2   0.2    99   226    63   194    46   198 0.88 -
SOLCI007336400       -            882 EOG0936084R          -            531  8.9e-183  610.5  16.8   2   4   1.8e-21   2.5e-19   71.1   0.0   124   224   192   293   192   298 0.96 -
SOLCI007336400       -            882 EOG0936084R          -            531  8.9e-183  610.5  16.8   3   4   1.7e-58   2.4e-56  193.3   2.3   128   381   297   549   293   549 0.97 -
SOLCI007336400       -            882 EOG0936084R          -            531  8.9e-183  610.5  16.8   4   4   1.8e-91   2.5e-89  302.1   1.2   166   505   536   881   534   882 0.97 -
SOLCI003893100       -            755 EOG0936084R          -            531    1e-181  607.0  22.4   1   3   5.9e-44   8.3e-42  145.3   1.4   151   380    51   278    45   279 0.96 -
SOLCI003893100       -            755 EOG0936084R          -            531    1e-181  607.0  22.4   2   3   7.9e-46   1.1e-43  151.5   1.0   120   346   118   345   117   346 0.99 -
SOLCI003893100       -            755 EOG0936084R          -            531    1e-181  607.0  22.4   3   3  2.5e-102  3.5e-100  337.9   5.6   120   517   219   634   216   646 0.94 -
SOLCI001246800       -           1038 EOG0936084R          -            531  6.8e-181  604.3  15.6   1   5   2.9e-16     4e-14   53.9   0.1   287   383    76   172    60   178 0.94 -
SOLCI001246800       -           1038 EOG0936084R          -            531  6.8e-181  604.3  15.6   2   5   5.7e-53   7.9e-51  175.1   3.9    92   381   181   474   174   479 0.97 -
SOLCI001246800       -           1038 EOG0936084R          -            531  6.8e-181  604.3  15.6   3   5   7.6e-23   1.1e-20   75.6   0.0   287   381   481   575   475   582 0.97 -
SOLCI001246800       -           1038 EOG0936084R          -            531  6.8e-181  604.3  15.6   4   5   4.2e-14   5.9e-12   46.8   0.1   286   349   582   645   576   647 0.94 -
SOLCI001246800       -           1038 EOG0936084R          -            531  6.8e-181  604.3  15.6   5   5     1e-78   1.4e-76  260.0   0.0   246   531   643   938   642   938 0.96 -
SOLCI006966600       -            935 EOG0936084R          -            531  2.4e-180  602.5  41.5   1   5   1.7e-24   2.4e-22   81.1   5.1   185   364    96   275    86   284 0.96 -
SOLCI006966600       -            935 EOG0936084R          -            531  2.4e-180  602.5  41.5   2   5   5.9e-47   8.3e-45  155.2   4.9    92   381   201   497   201   500 0.96 -
SOLCI006966600       -            935 EOG0936084R          -            531  2.4e-180  602.5  41.5   3   5   5.7e-44   7.9e-42  145.4   3.3    89   364   299   582   298   585 0.95 -
SOLCI006966600       -            935 EOG0936084R          -            531  2.4e-180  602.5  41.5   4   5   7.1e-20   9.9e-18   65.8   0.5   243   384   562   701   562   705 0.92 -
SOLCI006966600       -            935 EOG0936084R          -            531  2.4e-180  602.5  41.5   5   5   1.1e-63   1.6e-61  210.3   0.3   268   508   686   932   686   935 0.95 -
SOLCI001729000       -            853 EOG0936084R          -            531  2.4e-179  599.2  13.9   1   3   2.5e-21   3.5e-19   70.6   0.1   173   368    54   250    11   250 0.89 -
SOLCI001729000       -            853 EOG0936084R          -            531  2.4e-179  599.2  13.9   2   3   2.8e-51   3.9e-49  169.5   2.4    90   332   169   416   165   420 0.95 -
SOLCI001729000       -            853 EOG0936084R          -            531  2.4e-179  599.2  13.9   3   3  6.1e-116  8.5e-114  382.9   1.3   121   528   406   824   404   827 0.96 -
SOLCI002951600       -            850 EOG0936084R          -            531  4.9e-178  594.8  18.2   1   4   3.3e-41   4.6e-39  136.3   0.1   165   381    49   271    15   272 0.91 -
SOLCI002951600       -            850 EOG0936084R          -            531  4.9e-178  594.8  18.2   2   4   1.1e-33   1.5e-31  111.4   0.6   208   381   198   372   196   373 0.97 -
SOLCI002951600       -            850 EOG0936084R          -            531  4.9e-178  594.8  18.2   3   4     2e-43   2.8e-41  143.5   2.1   162   382   355   575   351   578 0.97 -
SOLCI002951600       -            850 EOG0936084R          -            531  4.9e-178  594.8  18.2   4   4     2e-72   2.8e-70  239.2   0.3   245   520   539   820   537   834 0.95 -
SOLCI004830600       -            765 EOG0936084R          -            531    4e-174  581.9   8.8   1   4   2.6e-11   3.7e-09   37.6   0.0   273   350    11    88     2    88 0.90 -
SOLCI004830600       -            765 EOG0936084R          -            531    4e-174  581.9   8.8   2   4   8.8e-21   1.2e-18   68.8   0.2   310   381    79   150    78   154 0.96 -
SOLCI004830600       -            765 EOG0936084R          -            531    4e-174  581.9   8.8   3   4     7e-44   9.8e-42  145.1   0.3   173   379   144   364   143   370 0.92 -
SOLCI004830600       -            765 EOG0936084R          -            531    4e-174  581.9   8.8   4   4  2.3e-106  3.2e-104  351.3   0.6   114   505   363   764   361   765 0.97 -
SOLCI006099100       -            782 EOG0936084R          -            531  4.4e-174  581.8  15.1   1   4   7.8e-18   1.1e-15   59.1   0.0   280   384    11   117     3   121 0.92 -
SOLCI006099100       -            782 EOG0936084R          -            531  4.4e-174  581.8  15.1   2   4   3.3e-11   4.6e-09   37.2   0.1   288   357   122   190   118   193 0.87 -
SOLCI006099100       -            782 EOG0936084R          -            531  4.4e-174  581.8  15.1   3   4   6.8e-51   9.5e-49  168.2   1.6   121   381   156   416   155   419 0.98 -
SOLCI006099100       -            782 EOG0936084R          -            531  4.4e-174  581.8  15.1   4   4  4.8e-106  6.7e-104  350.2   0.7   122   518   257   660   256   674 0.97 -
SOLCI007495500       -            738 EOG0936084R          -            531  5.2e-174  581.6  14.4   1   3   7.7e-14   1.1e-11   45.9   0.0   129   218     1    94     1    96 0.90 -
SOLCI007495500       -            738 EOG0936084R          -            531  5.2e-174  581.6  14.4   2   3   2.2e-57     3e-55  189.6   2.0   119   379    95   356    93   358 0.99 -
SOLCI007495500       -            738 EOG0936084R          -            531  5.2e-174  581.6  14.4   3   3  2.3e-111  3.3e-109  367.7   3.9   120   528   298   712   295   715 0.95 -
SOLCI005415700       -            819 EOG0936084R          -            531  1.9e-173  579.7  12.9   1   4      0.02       2.7    8.3   0.0    92   147    32    90    19    97 0.77 -
SOLCI005415700       -            819 EOG0936084R          -            531  1.9e-173  579.7  12.9   2   4   1.4e-50     2e-48  167.1   0.3   122   366    96   341    87   352 0.96 -
SOLCI005415700       -            819 EOG0936084R          -            531  1.9e-173  579.7  12.9   3   4   3.8e-33   5.4e-31  109.6   0.1   209   381   285   457   285   460 0.97 -
SOLCI005415700       -            819 EOG0936084R          -            531  1.9e-173  579.7  12.9   4   4   5.3e-98   7.3e-96  323.7   3.9   151   524   327   712   326   719 0.95 -
SOLCI005213900       -            936 EOG0936084R          -            531    9e-168  561.0  23.3   1   3   4.4e-41   6.1e-39  135.8   3.6   172   383    59   274    42   282 0.91 -
SOLCI005213900       -            936 EOG0936084R          -            531    9e-168  561.0  23.3   2   3     2e-45   2.8e-43  150.2   2.4   147   366   239   459   237   464 0.98 -
SOLCI005213900       -            936 EOG0936084R          -            531    9e-168  561.0  23.3   3   3   4.3e-92     6e-90  304.2   2.1   171   523   466   823   457   835 0.94 -
SOLCI000800800       -            842 EOG0936084R          -            531  8.9e-166  554.4  14.3   1   6   1.2e-17   1.6e-15   58.5   0.1   283   363    66   146    49   151 0.89 -
SOLCI000800800       -            842 EOG0936084R          -            531  8.9e-166  554.4  14.3   2   6   7.4e-30     1e-27   98.8   0.5   246   365   130   249   128   259 0.96 -
SOLCI000800800       -            842 EOG0936084R          -            531  8.9e-166  554.4  14.3   3   6   4.7e-28   6.6e-26   92.8   0.1   235   365   256   386   248   390 0.89 -
SOLCI000800800       -            842 EOG0936084R          -            531  8.9e-166  554.4  14.3   4   6   2.3e-16   3.2e-14   54.2   0.0   132   216   389   475   384   479 0.94 -
SOLCI000800800       -            842 EOG0936084R          -            531  8.9e-166  554.4  14.3   5   6     9e-15   1.3e-12   49.0   0.0   288   375   446   533   443   535 0.96 -
SOLCI000800800       -            842 EOG0936084R          -            531  8.9e-166  554.4  14.3   6   6   3.5e-74   4.9e-72  245.1   0.2   240   527   534   826   530   834 0.95 -
SOLCI002236200       -            721 EOG0936084R          -            531  3.3e-162  542.6  11.6   1   3   5.5e-16   7.6e-14   53.0   0.2   284   384    28   132    14   135 0.86 -
SOLCI002236200       -            721 EOG0936084R          -            531  3.3e-162  542.6  11.6   2   3   5.5e-48   7.6e-46  158.6   0.8   151   382   100   334    93   336 0.96 -
SOLCI002236200       -            721 EOG0936084R          -            531  3.3e-162  542.6  11.6   3   3  2.8e-107  3.9e-105  354.3   0.5   174   520   328   682   326   697 0.96 -
SOLCI007430400       -            797 EOG0936084R          -            531  3.1e-160  536.1  21.3   1   5   3.9e-06   0.00054   20.5   0.0   307   349    27    69     4    73 0.87 -
SOLCI007430400       -            797 EOG0936084R          -            531  3.1e-160  536.1  21.3   2   5   1.1e-12   1.5e-10   42.1   0.0   314   381    65   132    65   136 0.96 -
SOLCI007430400       -            797 EOG0936084R          -            531  3.1e-160  536.1  21.3   3   5   3.6e-22   5.1e-20   73.4   0.5   285   382   137   235   132   238 0.95 -
SOLCI007430400       -            797 EOG0936084R          -            531  3.1e-160  536.1  21.3   4   5   2.6e-20   3.6e-18   67.3   0.7   285   377   239   331   230   334 0.72 -
SOLCI007430400       -            797 EOG0936084R          -            531  3.1e-160  536.1  21.3   5   5    3e-113  4.2e-111  374.0   5.9   121   526   276   688   274   694 0.97 -
SOLCI001221900       -            844 EOG0936084R          -            531  7.5e-160  534.8  14.9   1   4   2.2e-12   3.1e-10   41.1   0.1   252   380    45   174    29   177 0.56 -
SOLCI001221900       -            844 EOG0936084R          -            531  7.5e-160  534.8  14.9   2   4   5.6e-12   7.8e-10   39.8   0.1   122   215   116   212   116   217 0.93 -
SOLCI001221900       -            844 EOG0936084R          -            531  7.5e-160  534.8  14.9   3   4     5e-26     7e-24   86.1   0.0    92   226   185   328   177   328 0.90 -
SOLCI001221900       -            844 EOG0936084R          -            531  7.5e-160  534.8  14.9   4   4  8.9e-121  1.2e-118  398.8   4.2   121   528   323   741   316   744 0.95 -
SOLCI005889000       -            891 EOG0936084R          -            531    2e-157  526.9  12.2   1   4   2.5e-13   3.5e-11   44.2   0.3   286   381    32   128     9   133 0.89 -
SOLCI005889000       -            891 EOG0936084R          -            531    2e-157  526.9  12.2   2   4   4.8e-63   6.7e-61  208.3   2.6    90   382   136   430   129   434 0.96 -
SOLCI005889000       -            891 EOG0936084R          -            531    2e-157  526.9  12.2   3   4   1.5e-17   2.2e-15   58.1   0.0   287   382   436   531   432   537 0.95 -
SOLCI005889000       -            891 EOG0936084R          -            531    2e-157  526.9  12.2   4   4   9.2e-67   1.3e-64  220.6   0.0   288   518   538   774   532   787 0.94 -
SOLCI003278300       -            830 EOG0936084R          -            531  2.6e-157  526.4  13.3   1   3     7e-26   9.8e-24   85.7   0.8   165   346    51   232    26   233 0.94 -
SOLCI003278300       -            830 EOG0936084R          -            531  2.6e-157  526.4  13.3   2   3   5.9e-22   8.3e-20   72.7   0.1   122   227   209   315   206   317 0.97 -
SOLCI003278300       -            830 EOG0936084R          -            531  2.6e-157  526.4  13.3   3   3  1.1e-118  1.5e-116  391.9   2.2   124   521   312   716   310   730 0.96 -
SOLCI000542500       -            886 EOG0936084R          -            531  5.2e-154  515.6  12.7   1   3   5.6e-35   7.9e-33  115.7   1.0   132   380    74   330    64   332 0.85 -
SOLCI000542500       -            886 EOG0936084R          -            531  5.2e-154  515.6  12.7   2   3   2.1e-22   2.9e-20   74.2   0.1   244   380   293   433   293   440 0.91 -
SOLCI000542500       -            886 EOG0936084R          -            531  5.2e-154  515.6  12.7   3   3    1e-103  1.4e-101  342.5   2.0    91   517   443   879   439   884 0.97 -
SOLCI007091600       -            804 EOG0936084R          -            531  4.7e-153  512.4   7.2   1   4   1.3e-13   1.8e-11   45.2   0.0   275   382    27   140    21   142 0.87 -
SOLCI007091600       -            804 EOG0936084R          -            531  4.7e-153  512.4   7.2   2   4   2.1e-09   2.9e-07   31.3   0.1   169   222   129   182   128   183 0.94 -
SOLCI007091600       -            804 EOG0936084R          -            531  4.7e-153  512.4   7.2   3   4   3.9e-23   5.4e-21   76.6   0.0   122   226   182   287   179   289 0.97 -
SOLCI007091600       -            804 EOG0936084R          -            531  4.7e-153  512.4   7.2   4   4    1e-113  1.4e-111  375.5   0.6   122   531   283   704   279   704 0.96 -
SOLCI004780800       -            688 EOG0936084R          -            531  1.3e-152  511.0   4.7   1   2   8.9e-58   1.2e-55  190.9   0.0    91   384    31   329     1   330 0.93 -
SOLCI004780800       -            688 EOG0936084R          -            531  1.3e-152  511.0   4.7   2   2   1.9e-99   2.7e-97  328.4   2.9   122   525   167   578   167   587 0.96 -
SOLCI000152100       -            889 EOG0936084R          -            531  3.7e-152  509.5  13.0   1   4   1.7e-19   2.3e-17   64.6   0.0   251   383    75   209    68   213 0.91 -
SOLCI000152100       -            889 EOG0936084R          -            531  3.7e-152  509.5  13.0   2   4   9.1e-20   1.3e-17   65.5   0.0   285   383   215   312   210   314 0.95 -
SOLCI000152100       -            889 EOG0936084R          -            531  3.7e-152  509.5  13.0   3   4   4.5e-42   6.3e-40  139.1   2.0   146   365   276   498   276   528 0.92 -
SOLCI000152100       -            889 EOG0936084R          -            531  3.7e-152  509.5  13.0   4   4   1.9e-81   2.7e-79  269.0   1.1   274   529   520   787   507   789 0.92 -
SOLCI005287700       -            761 EOG0936084R          -            531  1.3e-151  507.6  18.7   1   3   3.1e-17   4.3e-15   57.1   0.3   218   345    13   139     7   145 0.92 -
SOLCI005287700       -            761 EOG0936084R          -            531  1.3e-151  507.6  18.7   2   3   3.8e-46   5.3e-44  152.5   6.7   150   380   142   369   140   373 0.95 -
SOLCI005287700       -            761 EOG0936084R          -            531  1.3e-151  507.6  18.7   3   3   6.1e-97   8.6e-95  320.1   0.6   155   510   345   708   344   732 0.93 -
SOLCI001691100       -            844 EOG0936084R          -            531  7.2e-151  505.2  11.6   1   5   5.6e-12   7.8e-10   39.8   0.1   243   348    57   164    50   171 0.88 -
SOLCI001691100       -            844 EOG0936084R          -            531  7.2e-151  505.2  11.6   2   5   3.6e-30     5e-28   99.8   0.5   249   381   166   298   161   301 0.96 -
SOLCI001691100       -            844 EOG0936084R          -            531  7.2e-151  505.2  11.6   3   5   1.4e-37   1.9e-35  124.3   0.4   169   366   288   485   288   487 0.98 -
SOLCI001691100       -            844 EOG0936084R          -            531  7.2e-151  505.2  11.6   4   5   3.1e-08   4.4e-06   27.4   0.0   332   376   486   530   484   532 0.95 -
SOLCI001691100       -            844 EOG0936084R          -            531  7.2e-151  505.2  11.6   5   5   1.3e-69   1.8e-67  230.0   0.0   235   528   525   828   524   831 0.96 -
SOLCI000914500       -            833 EOG0936084R          -            531  8.2e-150  501.7  18.5   1   3     7e-13   9.8e-11   42.7   0.0   122   217    69   166    63   173 0.92 -
SOLCI000914500       -            833 EOG0936084R          -            531  8.2e-150  501.7  18.5   2   3   7.4e-44     1e-41  145.0   5.2   118   383   174   444   168   449 0.92 -
SOLCI000914500       -            833 EOG0936084R          -            531  8.2e-150  501.7  18.5   3   3  3.4e-102  4.8e-100  337.5   3.4   126   528   388   805   388   808 0.93 -
SOLCI004506500       -            843 EOG0936084R          -            531  1.4e-149  501.0   3.4   1   2   2.7e-41   3.8e-39  136.5   0.0   135   366    81   319    79   321 0.93 -
SOLCI004506500       -            843 EOG0936084R          -            531  1.4e-149  501.0   3.4   2   2  7.8e-109  1.1e-106  359.4   1.3   131   530   320   742   316   743 0.92 -
SOLCI003056700       -            876 EOG0936084R          -            531  6.6e-149  498.7   1.1   1   4   2.7e-38   3.7e-36  126.6   0.1   170   384   100   314    73   317 0.94 -
SOLCI003056700       -            876 EOG0936084R          -            531  6.6e-149  498.7   1.1   2   4   1.4e-23   1.9e-21   78.1   0.1    90   228   319   461   315   464 0.83 -
SOLCI003056700       -            876 EOG0936084R          -            531  6.6e-149  498.7   1.1   3   4   1.6e-27   2.2e-25   91.1   0.0    99   231   429   564   425   567 0.93 -
SOLCI003056700       -            876 EOG0936084R          -            531  6.6e-149  498.7   1.1   4   4   6.2e-68   8.7e-66  224.4   0.0   285   529   517   770   516   772 0.95 -
SOLCI006485100       -            894 EOG0936084R          -            531    1e-148  498.1   8.8   1   2   2.4e-58   3.3e-56  192.8   2.1    90   361   100   375    82   375 0.94 -
SOLCI006485100       -            894 EOG0936084R          -            531    1e-148  498.1   8.8   2   2   4.1e-95   5.7e-93  314.1   1.1   122   521   368   779   365   792 0.94 -
SOLCI004438700       -            802 EOG0936084R          -            531  6.8e-148  495.4  12.8   1   3   1.8e-10   2.5e-08   34.8   0.0    90   219    49   185    16   188 0.82 -
SOLCI004438700       -            802 EOG0936084R          -            531  6.8e-148  495.4  12.8   2   3   2.8e-55   3.9e-53  182.7   4.7   120   384   186   452   182   453 0.98 -
SOLCI004438700       -            802 EOG0936084R          -            531  6.8e-148  495.4  12.8   3   3     9e-88   1.3e-85  289.9   1.2   175   511   445   785   442   790 0.97 -
SOLCI000868000       -            709 EOG0936084R          -            531  6.5e-147  492.2  11.1   1   4   7.6e-15   1.1e-12   49.2   0.3   274   346    27    99     6   102 0.92 -
SOLCI000868000       -            709 EOG0936084R          -            531  6.5e-147  492.2  11.1   2   4   1.3e-44   1.9e-42  147.4   0.6   122   348   107   335    99   341 0.96 -
SOLCI000868000       -            709 EOG0936084R          -            531  6.5e-147  492.2  11.1   3   4   3.8e-16   5.3e-14   53.5   0.0   120   201   339   421   335   427 0.95 -
SOLCI000868000       -            709 EOG0936084R          -            531  6.5e-147  492.2  11.1   4   4   1.4e-77   1.9e-75  256.3   0.1   284   523   403   654   400   664 0.93 -
SOLCI002631500       -            704 EOG0936084R          -            531  9.8e-147  491.6   9.1   1   2   2.3e-37   3.2e-35  123.6   0.2   183   377    14   208     6   213 0.96 -
SOLCI002631500       -            704 EOG0936084R          -            531  9.8e-147  491.6   9.1   2   2  1.1e-111  1.6e-109  368.7   4.3    92   528   222   675   216   678 0.94 -
SOLCI005158000       -            837 EOG0936084R          -            531  1.2e-146  491.2  20.1   1   4   8.4e-20   1.2e-17   65.6   0.2   164   338    18   199     5   199 0.84 -
SOLCI005158000       -            837 EOG0936084R          -            531  1.2e-146  491.2  20.1   2   4   5.4e-55   7.6e-53  181.7   4.1   121   362   183   426   181   429 0.95 -
SOLCI005158000       -            837 EOG0936084R          -            531  1.2e-146  491.2  20.1   3   4   6.7e-18   9.3e-16   59.3   0.1   120   218   416   515   414   519 0.96 -
SOLCI005158000       -            837 EOG0936084R          -            531  1.2e-146  491.2  20.1   4   4   1.2e-66   1.6e-64  220.2   0.6   309   517   505   719   503   737 0.95 -
SOLCI003620000       -            743 EOG0936084R          -            531  1.3e-146  491.1   3.5   1   3   2.6e-09   3.7e-07   31.0   0.1   283   345    19    81     5    81 0.88 -
SOLCI003620000       -            743 EOG0936084R          -            531  1.3e-146  491.1   3.5   2   3   2.3e-27   3.3e-25   90.5   0.2   210   361    78   230    77   230 0.96 -
SOLCI003620000       -            743 EOG0936084R          -            531  1.3e-146  491.1   3.5   3   3  2.4e-113  3.4e-111  374.3   0.1   122   526   223   634   219   640 0.97 -
SOLCI002337100       -            757 EOG0936084R          -            531  5.6e-146  489.1  21.7   1   3   4.4e-31   6.1e-29  102.8   0.4   178   384    15   218     2   222 0.94 -
SOLCI002337100       -            757 EOG0936084R          -            531  5.6e-146  489.1  21.7   2   3   1.8e-64   2.5e-62  213.0   8.9    90   384   223   521   219   525 0.96 -
SOLCI002337100       -            757 EOG0936084R          -            531  5.6e-146  489.1  21.7   3   3   5.1e-55   7.1e-53  181.8   0.4   287   512   525   755   522   757 0.95 -
SOLCI007165500       -            811 EOG0936084R          -            531  9.2e-145  485.1   9.9   1   2   8.7e-32   1.2e-29  105.2   0.2   183   384    50   252    41   255 0.94 -
SOLCI007165500       -            811 EOG0936084R          -            531  9.2e-145  485.1   9.9   2   2  6.6e-116  9.2e-114  382.7   4.9    90   530   257   711   253   712 0.96 -
SOLCI003878800       -            705 EOG0936084R          -            531  4.7e-143  479.4   4.9   1   3   6.3e-57   8.8e-55  188.1   0.1    90   382    20   318     8   322 0.94 -
SOLCI003878800       -            705 EOG0936084R          -            531  4.7e-143  479.4   4.9   2   3   5.8e-20   8.1e-18   66.1   0.4   282   384   319   421   318   424 0.97 -
SOLCI003878800       -            705 EOG0936084R          -            531  4.7e-143  479.4   4.9   3   3   3.8e-68   5.3e-66  225.1   0.0   285   519   423   664   421   676 0.94 -
SOLCI000835400       -            680 EOG0936084R          -            531  5.9e-143  479.1   5.8   1   3   5.6e-08   7.9e-06   26.6   0.0   283   382    40   143    16   146 0.81 -
SOLCI000835400       -            680 EOG0936084R          -            531  5.9e-143  479.1   5.8   2   3   1.6e-34   2.2e-32  114.2   0.3    91   227   151   291   144   292 0.95 -
SOLCI000835400       -            680 EOG0936084R          -            531  5.9e-143  479.1   5.8   3   3  2.2e-104    3e-102  344.7   0.2   122   506   286   679   285   680 0.96 -
SOLCI001403200       -            693 EOG0936084R          -            531    8e-143  478.7   7.1   1   3   8.9e-11   1.2e-08   35.8   0.1   174   227    18    71     1    71 0.87 -
SOLCI001403200       -            693 EOG0936084R          -            531    8e-143  478.7   7.1   2   3   1.1e-24   1.6e-22   81.7   0.0   122   222    66   167    62   169 0.96 -
SOLCI001403200       -            693 EOG0936084R          -            531    8e-143  478.7   7.1   3   3  3.3e-112  4.6e-110  370.5   2.1   120   529   165   583   163   588 0.95 -
SOLCI005795600       -            687 EOG0936084R          -            531  3.3e-142  476.6   3.1   1   4   1.2e-12   1.6e-10   42.0   0.0   280   381    17   121     4   127 0.87 -
SOLCI005795600       -            687 EOG0936084R          -            531  3.3e-142  476.6   3.1   2   4   3.5e-13   4.8e-11   43.8   0.0   132   222    73   164    71   166 0.96 -
SOLCI005795600       -            687 EOG0936084R          -            531  3.3e-142  476.6   3.1   3   4     1e-11   1.4e-09   39.0   0.0   287   352   128   193   117   205 0.88 -
SOLCI005795600       -            687 EOG0936084R          -            531  3.3e-142  476.6   3.1   4   4  2.6e-113  3.7e-111  374.2   0.4   122   522   164   574   161   587 0.95 -
SOLCI007220200       -            850 EOG0936084R          -            531  9.3e-141  471.8  16.9   1   4   6.6e-14   9.3e-12   46.1   0.1   266   388    20   144     3   145 0.90 -
SOLCI007220200       -            850 EOG0936084R          -            531  9.3e-141  471.8  16.9   2   4   9.7e-33   1.4e-30  108.3   0.1   187   382   142   342   141   347 0.92 -
SOLCI007220200       -            850 EOG0936084R          -            531  9.3e-141  471.8  16.9   3   4   1.6e-27   2.2e-25   91.1   1.2   166   349   328   516   326   518 0.93 -
SOLCI007220200       -            850 EOG0936084R          -            531  9.3e-141  471.8  16.9   4   4   4.7e-74   6.6e-72  244.6   1.1   216   521   515   826   512   837 0.96 -
SOLCI000174900       -            830 EOG0936084R          -            531  6.3e-140  469.1  10.5   1   4   1.4e-17   1.9e-15   58.3   0.2   283   386    68   171    62   173 0.94 -
SOLCI000174900       -            830 EOG0936084R          -            531  6.3e-140  469.1  10.5   2   4   5.5e-38   7.7e-36  125.6   1.3   184   378   168   363   166   369 0.96 -
SOLCI000174900       -            830 EOG0936084R          -            531  6.3e-140  469.1  10.5   3   4     5e-25     7e-23   82.8   0.1   246   384   332   472   332   476 0.94 -
SOLCI000174900       -            830 EOG0936084R          -            531  6.3e-140  469.1  10.5   4   4   3.2e-68   4.4e-66  225.4   0.0   287   522   476   717   472   728 0.94 -
SOLCI003928300       -            929 EOG0936084R          -            531  1.1e-139  468.3  14.9   1   4    0.0058      0.81   10.0   0.3   286   381    63   160    57   162 0.79 -
SOLCI003928300       -            929 EOG0936084R          -            531  1.1e-139  468.3  14.9   2   4   2.2e-36     3e-34  120.3   0.7   153   378   133   359   131   361 0.95 -
SOLCI003928300       -            929 EOG0936084R          -            531  1.1e-139  468.3  14.9   3   4   4.8e-22   6.7e-20   73.0   0.1   248   382   365   499   363   520 0.92 -
SOLCI003928300       -            929 EOG0936084R          -            531  1.1e-139  468.3  14.9   4   4   1.9e-83   2.7e-81  275.6   1.6   217   519   501   813   497   823 0.93 -
SOLCI002635400       -            608 EOG0936084R          -            531  1.1e-139  468.3  11.9   1   2   5.1e-60   7.1e-58  198.3   1.9    90   350    70   337    58   337 0.94 -
SOLCI002635400       -            608 EOG0936084R          -            531  1.1e-139  468.3  11.9   2   2   7.1e-86     1e-83  283.6   2.7   188   505   276   600   267   607 0.95 -
SOLCI005451900       -            786 EOG0936084R          -            531  2.6e-139  467.1  20.2   1   4   1.8e-09   2.5e-07   31.5   0.1   289   348    33    92    24    93 0.95 -
SOLCI005451900       -            786 EOG0936084R          -            531  2.6e-139  467.1  20.2   2   4   2.1e-25   2.9e-23   84.1   2.9   213   363    89   240    89   242 0.95 -
SOLCI005451900       -            786 EOG0936084R          -            531  2.6e-139  467.1  20.2   3   4   3.3e-18   4.7e-16   60.3   0.1   124   232   233   343   227   351 0.93 -
SOLCI005451900       -            786 EOG0936084R          -            531  2.6e-139  467.1  20.2   4   4     1e-92   1.5e-90  306.2   2.4   207   529   351   684   342   686 0.95 -
SOLCI006158300       -            761 EOG0936084R          -            531  8.1e-139  465.4  24.0   1   4   3.9e-14   5.4e-12   46.9   0.7   275   384    16   125     1   131 0.92 -
SOLCI006158300       -            761 EOG0936084R          -            531  8.1e-139  465.4  24.0   2   4   5.1e-50   7.2e-48  165.3   5.4    91   385   131   433   125   433 0.95 -
SOLCI006158300       -            761 EOG0936084R          -            531  8.1e-139  465.4  24.0   3   4   5.6e-29   7.9e-27   95.9   1.2   239   393   388   545   388   547 0.94 -
SOLCI006158300       -            761 EOG0936084R          -            531  8.1e-139  465.4  24.0   4   4   9.5e-59   1.3e-56  194.1   0.4   284   505   534   760   533   761 0.95 -
SOLCI003282300       -            649 EOG0936084R          -            531  1.5e-137  461.2   7.9   1   3     1e-27   1.4e-25   91.7   0.0   111   263    38   194    13   197 0.90 -
SOLCI003282300       -            649 EOG0936084R          -            531  1.5e-137  461.2   7.9   2   3   3.1e-12   4.3e-10   40.6   0.1   137   224   168   257   168   260 0.93 -
SOLCI003282300       -            649 EOG0936084R          -            531  1.5e-137  461.2   7.9   3   3  7.5e-104  1.1e-101  342.9   4.7   125   507   258   648   254   649 0.97 -
SOLCI002784600       -            727 EOG0936084R          -            531  2.4e-137  460.6  12.2   1   5   5.7e-29     8e-27   95.8   0.3   109   260    40   195    29   197 0.93 -
SOLCI002784600       -            727 EOG0936084R          -            531  2.4e-137  460.6  12.2   2   5   1.1e-22   1.6e-20   75.1   0.0   121   263   187   332   179   335 0.91 -
SOLCI002784600       -            727 EOG0936084R          -            531  2.4e-137  460.6  12.2   3   5   1.1e-10   1.5e-08   35.6   0.1   303   365   332   394   327   396 0.94 -
SOLCI002784600       -            727 EOG0936084R          -            531  2.4e-137  460.6  12.2   4   5   5.7e-10     8e-08   33.1   0.2   332   384   393   445   391   449 0.95 -
SOLCI002784600       -            727 EOG0936084R          -            531  2.4e-137  460.6  12.2   5   5   7.2e-72     1e-69  237.4   0.1   284   526   446   694   444   703 0.94 -
SOLCI004142200       -            791 EOG0936084R          -            531  1.8e-136  457.7   7.7   1   4   5.5e-21   7.7e-19   69.5   0.0   183   342    26   189    11   190 0.88 -
SOLCI004142200       -            791 EOG0936084R          -            531  1.8e-136  457.7   7.7   2   4   1.8e-49   2.5e-47  163.5   1.3   118   384   166   433   163   435 0.97 -
SOLCI004142200       -            791 EOG0936084R          -            531  1.8e-136  457.7   7.7   3   4   5.2e-74   7.2e-72  244.5   0.1   284   530   434   690   433   691 0.95 -
SOLCI004142200       -            791 EOG0936084R          -            531  1.8e-136  457.7   7.7   4   4         1   1.4e+02    2.6   0.2   487   523   690   726   686   734 0.89 -
SOLCI002194900       -            720 EOG0936084R          -            531  3.6e-136  456.7   0.4   1   3   3.9e-13   5.4e-11   43.6   0.0   285   361    26   102    13   104 0.93 -
SOLCI002194900       -            720 EOG0936084R          -            531  3.6e-136  456.7   0.4   2   3   1.1e-24   1.5e-22   81.7   0.0   222   377    95   249    94   251 0.93 -
SOLCI002194900       -            720 EOG0936084R          -            531  3.6e-136  456.7   0.4   3   3  4.3e-101     6e-99  333.8   0.3   169   527   243   609   238   613 0.95 -
SOLCI002576300       -            608 EOG0936084R          -            531  4.9e-136  456.3   0.1   1   2     2e-23   2.7e-21   77.6   0.0    81   220    35   184    21   187 0.87 -
SOLCI002576300       -            608 EOG0936084R          -            531  4.9e-136  456.3   0.1   2   2  3.1e-114  4.4e-112  377.2   0.1   122   517   186   588   182   598 0.97 -
SOLCI002661500       -            536 EOG0936084R          -            531  5.7e-136  456.0   2.3   1   3   3.2e-18   4.4e-16   60.4   0.1   284   345     3    64     1    64 0.97 -
SOLCI002661500       -            536 EOG0936084R          -            531  5.7e-136  456.0   2.3   2   3   5.6e-24   7.8e-22   79.4   0.0   121   220    41   141    39   143 0.95 -
SOLCI002661500       -            536 EOG0936084R          -            531  5.7e-136  456.0   2.3   3   3    4e-100   5.6e-98  330.6   0.2   117   506   138   536   138   536 0.97 -
SOLCI003386000       -            719 EOG0936084R          -            531  8.8e-136  455.4  11.5   1   3   3.2e-23   4.4e-21   76.9   0.2   279   384    18   126     6   129 0.88 -
SOLCI003386000       -            719 EOG0936084R          -            531  8.8e-136  455.4  11.5   2   3   1.1e-34   1.6e-32  114.7   0.1    90   260   131   305   127   310 0.96 -
SOLCI003386000       -            719 EOG0936084R          -            531  8.8e-136  455.4  11.5   3   3   2.5e-81   3.5e-79  268.6   2.6   165   526   312   679   307   685 0.96 -
SOLCI005575200       -            755 EOG0936084R          -            531  9.8e-134  448.7  10.1   1   3   2.3e-22   3.2e-20   74.1   0.0   242   381    38   177    24   184 0.95 -
SOLCI005575200       -            755 EOG0936084R          -            531  9.8e-134  448.7  10.1   2   3   6.4e-61   8.9e-59  201.3   6.6    91   384   183   480   179   484 0.97 -
SOLCI005575200       -            755 EOG0936084R          -            531  9.8e-134  448.7  10.1   3   3     5e-52     7e-50  171.9   0.0   287   526   484   733   481   738 0.92 -
SOLCI003135400       -            590 EOG0936084R          -            531  1.2e-133  448.4  19.0   1   3   4.7e-08   6.5e-06   26.8   0.3   173   226     8    61     4    61 0.94 -
SOLCI003135400       -            590 EOG0936084R          -            531  1.2e-133  448.4  19.0   2   3   3.7e-58   5.1e-56  192.2   6.3    93   384    25   318    24   320 0.97 -
SOLCI003135400       -            590 EOG0936084R          -            531  1.2e-133  448.4  19.0   3   3   7.5e-77     1e-74  253.9   0.5   284   521   319   562   317   573 0.94 -
SOLCI006245500       -            603 EOG0936084R          -            531    2e-132  444.3  12.9   1   3     7e-18   9.7e-16   59.3   0.4   248   381    30   162    18   166 0.87 -
SOLCI006245500       -            603 EOG0936084R          -            531    2e-132  444.3  12.9   2   3   1.8e-24   2.5e-22   81.0   0.1   247   389   128   272   126   272 0.94 -
SOLCI006245500       -            603 EOG0936084R          -            531    2e-132  444.3  12.9   3   3   5.6e-99   7.8e-97  326.9   2.3    90   512   170   602   167   603 0.95 -
SOLCI002302700       -            744 EOG0936084R          -            531  2.4e-132  444.1   6.5   1   4   4.4e-31   6.2e-29  102.8   0.4   182   381    46   249    45   250 0.94 -
SOLCI002302700       -            744 EOG0936084R          -            531  2.4e-132  444.1   6.5   2   4   1.9e-19   2.7e-17   64.4   0.1   167   250   237   320   237   326 0.96 -
SOLCI002302700       -            744 EOG0936084R          -            531  2.4e-132  444.1   6.5   3   4   2.3e-11   3.2e-09   37.8   0.0   314   384   314   385   314   387 0.95 -
SOLCI002302700       -            744 EOG0936084R          -            531  2.4e-132  444.1   6.5   4   4   2.4e-76   3.4e-74  252.2   0.5   285   528   387   640   385   643 0.95 -
SOLCI003208000       -            804 EOG0936084R          -            531  7.8e-132  442.4   8.8   1   6     1e-08   1.5e-06   29.0   0.0   283   359    38   114    33   119 0.92 -
SOLCI003208000       -            804 EOG0936084R          -            531  7.8e-132  442.4   8.8   2   6   6.6e-14   9.3e-12   46.1   0.1   122   247   109   247   105   249 0.87 -
SOLCI003208000       -            804 EOG0936084R          -            531  7.8e-132  442.4   8.8   3   6     1e-21   1.4e-19   71.9   0.1   120   233   251   365   248   368 0.95 -
SOLCI003208000       -            804 EOG0936084R          -            531  7.8e-132  442.4   8.8   4   6   3.1e-13   4.3e-11   43.9   0.1   285   354   316   385   313   388 0.93 -
SOLCI003208000       -            804 EOG0936084R          -            531  7.8e-132  442.4   8.8   5   6     5e-23     7e-21   76.2   0.1   107   226   367   490   364   492 0.92 -
SOLCI003208000       -            804 EOG0936084R          -            531  7.8e-132  442.4   8.8   6   6   7.8e-66   1.1e-63  217.5   0.0   298   528   461   701   459   704 0.92 -
SOLCI001040500       -            727 EOG0936084R          -            531    2e-131  441.0  17.3   1   6     0.035       4.8    7.5   0.1   161   220    13    72     3    85 0.77 -
SOLCI001040500       -            727 EOG0936084R          -            531    2e-131  441.0  17.3   2   6   5.3e-10   7.5e-08   33.2   0.0   297   359    79   141    71   146 0.78 -
SOLCI001040500       -            727 EOG0936084R          -            531    2e-131  441.0  17.3   3   6   8.1e-18   1.1e-15   59.0   0.9   127   247   141   262   136   263 0.94 -
SOLCI001040500       -            727 EOG0936084R          -            531    2e-131  441.0  17.3   4   6     1e-24   1.4e-22   81.8   0.7   121   233   267   380   258   383 0.94 -
SOLCI001040500       -            727 EOG0936084R          -            531    2e-131  441.0  17.3   5   6   1.1e-13   1.6e-11   45.4   0.1   302   382   379   459   375   461 0.95 -
SOLCI001040500       -            727 EOG0936084R          -            531    2e-131  441.0  17.3   6   6   9.3e-67   1.3e-64  220.6   0.1   283   526   461   715   459   720 0.92 -
SOLCI002358400       -            745 EOG0936084R          -            531  2.1e-131  440.9  18.5   1   5     5e-22     7e-20   72.9   0.1   222   350    31   159    22   163 0.93 -
SOLCI002358400       -            745 EOG0936084R          -            531  2.1e-131  440.9  18.5   2   5   4.7e-08   6.5e-06   26.8   0.0   314   363   154   203   153   204 0.96 -
SOLCI002358400       -            745 EOG0936084R          -            531  2.1e-131  440.9  18.5   3   5   1.9e-26   2.7e-24   87.5   3.7   121   243   193   316   190   317 0.93 -
SOLCI002358400       -            745 EOG0936084R          -            531  2.1e-131  440.9  18.5   4   5     3e-19   4.1e-17   63.8   0.1   308   383   311   386   309   388 0.97 -
SOLCI002358400       -            745 EOG0936084R          -            531  2.1e-131  440.9  18.5   5   5   1.9e-65   2.6e-63  216.3   0.3   285   524   389   634   387   645 0.93 -
SOLCI000442200       -            742 EOG0936084R          -            531  3.2e-131  440.3   4.8   1   8     5e-07     7e-05   23.4   0.0   308   363    52   107    41   110 0.90 -
SOLCI000442200       -            742 EOG0936084R          -            531  3.2e-131  440.3   4.8   2   8   2.8e-05    0.0039   17.7   0.0    27    66   109   148   106   150 0.93 -
SOLCI000442200       -            742 EOG0936084R          -            531  3.2e-131  440.3   4.8   3   8     4e-08   5.7e-06   27.0   0.0   308   360   145   197   145   201 0.95 -
SOLCI000442200       -            742 EOG0936084R          -            531  3.2e-131  440.3   4.8   4   8     5e-06    0.0007   20.1   0.0    28    69   203   244   199   251 0.87 -
SOLCI000442200       -            742 EOG0936084R          -            531  3.2e-131  440.3   4.8   5   8   0.00018     0.025   15.0   0.0   120   160   251   291   244   291 0.93 -
SOLCI000442200       -            742 EOG0936084R          -            531  3.2e-131  440.3   4.8   6   8   2.4e-05    0.0033   17.9   0.0   321   346   282   307   280   311 0.87 -
SOLCI000442200       -            742 EOG0936084R          -            531  3.2e-131  440.3   4.8   7   8   6.5e-05    0.0091   16.5   0.0   324   362   316   354   308   357 0.89 -
SOLCI000442200       -            742 EOG0936084R          -            531  3.2e-131  440.3   4.8   8   8   4.9e-95   6.9e-93  313.9   0.0   213   531   337   665   337   665 0.96 -
SOLCI004421600       -            720 EOG0936084R          -            531  3.6e-131  440.2  16.6   1   4   4.5e-10   6.3e-08   33.5   0.0   137   243    11   119     2   125 0.77 -
SOLCI004421600       -            720 EOG0936084R          -            531  3.6e-131  440.2  16.6   2   4   5.8e-09   8.1e-07   29.8   0.0   315   380   121   186   116   191 0.87 -
SOLCI004421600       -            720 EOG0936084R          -            531  3.6e-131  440.2  16.6   3   4   2.5e-47   3.5e-45  156.4   6.0    89   383   193   487   189   488 0.92 -
SOLCI004421600       -            720 EOG0936084R          -            531  3.6e-131  440.2  16.6   4   4   1.1e-71   1.5e-69  236.8   1.2   243   506   448   718   446   719 0.96 -
SOLCI007024700       -            739 EOG0936084R          -            531  1.5e-130  438.2   1.2   1   2   1.1e-41   1.5e-39  137.9   0.1   169   382   102   315    38   320 0.93 -
SOLCI007024700       -            739 EOG0936084R          -            531  1.5e-130  438.2   1.2   2   2   4.7e-90   6.5e-88  297.4   0.2   134   522   303   699   303   708 0.96 -
SOLCI003784400       -            884 EOG0936084R          -            531  1.9e-130  437.8   9.7   1   6   1.2e-19   1.7e-17   65.1   0.0   243   384    48   189    35   196 0.92 -
SOLCI003784400       -            884 EOG0936084R          -            531  1.9e-130  437.8   9.7   2   6   9.2e-21   1.3e-18   68.8   0.1   288   398   194   304   189   310 0.94 -
SOLCI003784400       -            884 EOG0936084R          -            531  1.9e-130  437.8   9.7   3   6   1.4e-33     2e-31  111.0   0.2   110   263   280   441   280   448 0.90 -
SOLCI003784400       -            884 EOG0936084R          -            531  1.9e-130  437.8   9.7   4   6    0.0038      0.53   10.6   0.0   233   265   446   478   440   482 0.68 -
SOLCI003784400       -            884 EOG0936084R          -            531  1.9e-130  437.8   9.7   5   6   2.2e-09     3e-07   31.2   0.0   332   382   480   530   476   536 0.93 -
SOLCI003784400       -            884 EOG0936084R          -            531  1.9e-130  437.8   9.7   6   6     2e-48   2.8e-46  160.1   0.6   289   522   538   777   532   785 0.94 -
SOLCI004080700       -            597 EOG0936084R          -            531  2.6e-130  437.4  18.5   1   5   2.4e-07   3.4e-05   24.5   0.0   281   381    23   124    19   128 0.94 -
SOLCI004080700       -            597 EOG0936084R          -            531  2.6e-130  437.4  18.5   2   5   1.7e-23   2.4e-21   77.8   0.5   285   384   129   228   124   238 0.97 -
SOLCI004080700       -            597 EOG0936084R          -            531  2.6e-130  437.4  18.5   3   5   1.2e-10   1.6e-08   35.4   0.1   299   361   244   306   233   306 0.93 -
SOLCI004080700       -            597 EOG0936084R          -            531  2.6e-130  437.4  18.5   4   5     3e-40   4.2e-38  133.1   0.9   120   265   297   443   293   444 0.98 -
SOLCI004080700       -            597 EOG0936084R          -            531  2.6e-130  437.4  18.5   5   5   5.1e-63   7.1e-61  208.2   0.9   288   510   365   593   364   596 0.97 -
SOLCI003929300       -            742 EOG0936084R          -            531    3e-130  437.1  15.5   1  10   7.4e-10     1e-07   32.8   0.0   311   365    17    71     7    73 0.91 -
SOLCI003929300       -            742 EOG0936084R          -            531    3e-130  437.1  15.5   2  10   7.1e-07   9.9e-05   22.9   0.0   301   361    69   129    66   136 0.93 -
SOLCI003929300       -            742 EOG0936084R          -            531    3e-130  437.1  15.5   3  10   2.8e-13     4e-11   44.0   0.1   303   366   134   197   131   204 0.94 -
SOLCI003929300       -            742 EOG0936084R          -            531    3e-130  437.1  15.5   4  10   1.1e-05    0.0015   19.0   0.0   313   350   206   243   198   248 0.87 -
SOLCI003929300       -            742 EOG0936084R          -            531    3e-130  437.1  15.5   5  10   3.3e-06   0.00046   20.7   0.1   322   366   246   290   242   308 0.82 -
SOLCI003929300       -            742 EOG0936084R          -            531    3e-130  437.1  15.5   6  10    0.0053      0.74   10.2   0.0   113   153   297   340   293   346 0.75 -
SOLCI003929300       -            742 EOG0936084R          -            531    3e-130  437.1  15.5   7  10   1.4e-05     0.002   18.7   0.0   321   362   338   379   326   383 0.72 -
SOLCI003929300       -            742 EOG0936084R          -            531    3e-130  437.1  15.5   8  10   8.4e-09   1.2e-06   29.3   0.1   302   361   350   409   342   410 0.90 -
SOLCI003929300       -            742 EOG0936084R          -            531    3e-130  437.1  15.5   9  10   4.1e-15   5.7e-13   50.1   0.1   304   383   383   462   379   466 0.94 -
SOLCI003929300       -            742 EOG0936084R          -            531    3e-130  437.1  15.5  10  10   2.2e-68     3e-66  225.9   0.4   287   520   467   706   461   717 0.94 -
SOLCI004716000       -            622 EOG0936084R          -            531  2.3e-129  434.2  14.3   1   2   1.9e-20   2.6e-18   67.7   0.2   174   276    54   156    37   156 0.95 -
SOLCI004716000       -            622 EOG0936084R          -            531  2.3e-129  434.2  14.3   2   2  1.6e-114  2.3e-112  378.1   8.8   122   520   102   507    99   522 0.96 -
SOLCI003725300       -            685 EOG0936084R          -            531  3.6e-129  433.6  16.4   1   5   4.6e-17   6.4e-15   56.6   0.3   267   378     3   115     1   116 0.90 -
SOLCI003725300       -            685 EOG0936084R          -            531  3.6e-129  433.6  16.4   2   5   1.5e-05    0.0021   18.6   0.0   302   362   101   161   100   169 0.90 -
SOLCI003725300       -            685 EOG0936084R          -            531  3.6e-129  433.6  16.4   3   5   6.3e-13   8.8e-11   42.9   0.1   265   349   172   256   165   258 0.95 -
SOLCI003725300       -            685 EOG0936084R          -            531  3.6e-129  433.6  16.4   4   5   9.8e-27   1.4e-24   88.5   0.5   111   240   247   380   245   383 0.95 -
SOLCI003725300       -            685 EOG0936084R          -            531  3.6e-129  433.6  16.4   5   5   1.6e-73   2.2e-71  242.9   2.5   209   507   380   684   378   685 0.97 -
SOLCI003575300       -            729 EOG0936084R          -            531  8.7e-129  432.3  19.6   1   4   1.6e-30   2.2e-28  101.0   1.8   183   379    63   262    50   267 0.93 -
SOLCI003575300       -            729 EOG0936084R          -            531  8.7e-129  432.3  19.6   2   4   1.2e-21   1.7e-19   71.6   0.3   239   363   258   382   257   387 0.97 -
SOLCI003575300       -            729 EOG0936084R          -            531  8.7e-129  432.3  19.6   3   4   1.6e-12   2.3e-10   41.5   0.2   130   196   388   455   380   460 0.91 -
SOLCI003575300       -            729 EOG0936084R          -            531  8.7e-129  432.3  19.6   4   4     1e-72   1.4e-70  240.2   0.8   284   518   442   682   440   696 0.94 -
SOLCI000001500       -            642 EOG0936084R          -            531    1e-128  432.1   2.7   1   2     7e-60   9.8e-58  197.9   0.4   115   384    10   284     4   288 0.93 -
SOLCI000001500       -            642 EOG0936084R          -            531    1e-128  432.1   2.7   2   2   3.5e-71     5e-69  235.1   0.1   284   530   285   541   283   542 0.94 -
SOLCI001462000       -            731 EOG0936084R          -            531  1.1e-128  432.0   2.6   1   2   3.2e-16   4.5e-14   53.8   0.0   179   337    33   193    20   194 0.82 -
SOLCI001462000       -            731 EOG0936084R          -            531  1.1e-128  432.0   2.6   2   2  8.4e-110  1.2e-107  362.6   0.7   119   528   207   628   206   631 0.94 -
SOLCI003824000       -            685 EOG0936084R          -            531  8.3e-128  429.1   1.0   1   4   6.9e-10   9.7e-08   32.9   0.0   317   385    23    91    16    96 0.95 -
SOLCI003824000       -            685 EOG0936084R          -            531  8.3e-128  429.1   1.0   2   4   5.8e-39   8.1e-37  128.8   0.5    90   277    95   286    91   286 0.94 -
SOLCI003824000       -            685 EOG0936084R          -            531  8.3e-128  429.1   1.0   3   4   4.1e-07   5.7e-05   23.7   0.0   332   384   275   327   268   331 0.92 -
SOLCI003824000       -            685 EOG0936084R          -            531  8.3e-128  429.1   1.0   4   4     3e-79   4.2e-77  261.8   0.1   243   523   287   573   285   584 0.95 -
SOLCI001442000       -            759 EOG0936084R          -            531  1.4e-127  428.3   8.2   1   4     4e-22   5.6e-20   73.3   0.1    91   257    34   204    28   214 0.87 -
SOLCI001442000       -            759 EOG0936084R          -            531  1.4e-127  428.3   8.2   2   4   5.8e-26     8e-24   85.9   0.2   130   260   212   343   196   350 0.92 -
SOLCI001442000       -            759 EOG0936084R          -            531  1.4e-127  428.3   8.2   3   4   1.4e-10     2e-08   35.2   0.0   330   383   347   400   342   402 0.91 -
SOLCI001442000       -            759 EOG0936084R          -            531  1.4e-127  428.3   8.2   4   4   2.1e-73     3e-71  242.5   0.2   272   517   390   641   390   659 0.94 -
SOLCI002884000       -            602 EOG0936084R          -            531    2e-127  427.9   7.9   1   3   1.9e-18   2.6e-16   61.1   0.1   243   361    30   149    15   149 0.92 -
SOLCI002884000       -            602 EOG0936084R          -            531    2e-127  427.9   7.9   2   3   8.3e-25   1.2e-22   82.1   0.2   121   248   141   269   138   271 0.98 -
SOLCI002884000       -            602 EOG0936084R          -            531    2e-127  427.9   7.9   3   3   3.1e-89   4.3e-87  294.7   1.2   213   512   265   571   265   578 0.97 -
SOLCI005367200       -            658 EOG0936084R          -            531  2.5e-127  427.5   4.0   1   2   4.3e-16     6e-14   53.4   0.1   271   349    55   133    29   135 0.90 -
SOLCI005367200       -            658 EOG0936084R          -            531  2.5e-127  427.5   4.0   2   2  8.8e-114  1.2e-111  375.7   0.7   120   528   136   555   133   558 0.96 -
SOLCI001442100       -            653 EOG0936084R          -            531  6.2e-126  422.9   1.4   1   2   2.1e-50   2.9e-48  166.6   0.1   155   384    67   296    55   299 0.95 -
SOLCI001442100       -            653 EOG0936084R          -            531  6.2e-126  422.9   1.4   2   2   2.1e-77   2.9e-75  255.7   0.1   288   524   301   542   297   552 0.94 -
SOLCI003658300       -            765 EOG0936084R          -            531  1.8e-125  421.4   0.7   1   3   7.9e-10   1.1e-07   32.7   0.0   269   384    37   152    12   155 0.89 -
SOLCI003658300       -            765 EOG0936084R          -            531  1.8e-125  421.4   0.7   2   3   1.7e-10   2.4e-08   34.9   0.0   149   235   118   205   115   214 0.92 -
SOLCI003658300       -            765 EOG0936084R          -            531  1.8e-125  421.4   0.7   3   3  1.1e-110  1.5e-108  365.5   0.2   119   527   243   657   226   663 0.96 -
SOLCI000130800       -            698 EOG0936084R          -            531  3.7e-125  420.3   8.8   1   4   7.6e-30   1.1e-27   98.7   0.1   120   327    36   252     4   252 0.85 -
SOLCI000130800       -            698 EOG0936084R          -            531  3.7e-125  420.3   8.8   2   4   5.9e-31   8.2e-29  102.4   1.2   121   349   147   386   145   387 0.86 -
SOLCI000130800       -            698 EOG0936084R          -            531  3.7e-125  420.3   8.8   3   4   8.7e-16   1.2e-13   52.3   0.0   103   196   369   469   369   475 0.90 -
SOLCI000130800       -            698 EOG0936084R          -            531  3.7e-125  420.3   8.8   4   4   1.2e-58   1.7e-56  193.7   0.3   288   504   460   691   460   696 0.90 -
SOLCI006755700       -            646 EOG0936084R          -            531  1.1e-124  418.8  11.8   1   2   4.7e-33   6.6e-31  109.3   1.4   152   383    50   286    14   288 0.85 -
SOLCI006755700       -            646 EOG0936084R          -            531  1.1e-124  418.8  11.8   2   2   7.9e-98   1.1e-95  323.1   3.3   136   517   139   527   131   534 0.97 -
SOLCI003806100       -            707 EOG0936084R          -            531    2e-124  417.9   8.9   1   2   2.7e-40   3.7e-38  133.2   0.8   187   383    51   246    29   248 0.93 -
SOLCI003806100       -            707 EOG0936084R          -            531    2e-124  417.9   8.9   2   2   4.3e-90   6.1e-88  297.5   1.8   122   520   187   592   187   603 0.96 -
SOLCI002862400       -            700 EOG0936084R          -            531  3.1e-124  417.3  11.8   1   5   2.8e-20   3.9e-18   67.2   0.3   164   261    53   151    30   152 0.87 -
SOLCI002862400       -            700 EOG0936084R          -            531  3.1e-124  417.3  11.8   2   5   9.1e-23   1.3e-20   75.4   0.4   124   250   145   272   143   275 0.95 -
SOLCI002862400       -            700 EOG0936084R          -            531  3.1e-124  417.3  11.8   3   5   3.8e-17   5.2e-15   56.8   0.0   122   249   275   403   271   407 0.92 -
SOLCI002862400       -            700 EOG0936084R          -            531  3.1e-124  417.3  11.8   4   5   1.6e-23   2.2e-21   77.9   0.0    99   231   381   517   377   524 0.92 -
SOLCI002862400       -            700 EOG0936084R          -            531  3.1e-124  417.3  11.8   5   5   1.6e-47   2.2e-45  157.1   0.1   337   504   524   697   518   699 0.95 -
SOLCI006293100       -            584 EOG0936084R          -            531  5.4e-124  416.5  11.3   1   4   3.4e-25   4.7e-23   83.4   0.1   279   382    46   150    36   155 0.92 -
SOLCI006293100       -            584 EOG0936084R          -            531  5.4e-124  416.5  11.3   2   4   4.7e-18   6.5e-16   59.8   0.2    91   226   160   298   152   299 0.85 -
SOLCI006293100       -            584 EOG0936084R          -            531  5.4e-124  416.5  11.3   3   4   7.2e-44     1e-41  145.0   1.7    92   265   261   438   258   439 0.96 -
SOLCI006293100       -            584 EOG0936084R          -            531  5.4e-124  416.5  11.3   4   4   2.2e-47   3.1e-45  156.6   0.0   326   505   398   583   398   584 0.97 -
SOLCI003074500       -            721 EOG0936084R          -            531    1e-123  415.6  15.1   1   7   6.4e-06    0.0009   19.8   0.2   306   347    46    87    34    90 0.88 -
SOLCI003074500       -            721 EOG0936084R          -            531    1e-123  415.6  15.1   2   7   3.2e-05    0.0045   17.5   0.1   314   348    85   119    83   127 0.93 -
SOLCI003074500       -            721 EOG0936084R          -            531    1e-123  415.6  15.1   3   7    0.0021       0.3   11.4   0.0   319   360   122   163   119   173 0.88 -
SOLCI003074500       -            721 EOG0936084R          -            531    1e-123  415.6  15.1   4   7   1.5e-09   2.1e-07   31.8   0.1   306   362   173   229   164   229 0.95 -
SOLCI003074500       -            721 EOG0936084R          -            531    1e-123  415.6  15.1   5   7   9.9e-28   1.4e-25   91.8   0.0   122   260   221   361   217   366 0.95 -
SOLCI003074500       -            721 EOG0936084R          -            531    1e-123  415.6  15.1   6   7    0.0012      0.17   12.3   0.0   126   159   358   391   356   397 0.79 -
SOLCI003074500       -            721 EOG0936084R          -            531    1e-123  415.6  15.1   7   7   3.8e-77   5.3e-75  254.8   0.1   214   521   377   690   376   697 0.95 -
SOLCI003177800       -            637 EOG0936084R          -            531  3.6e-123  413.8   9.9   1   3   9.9e-08   1.4e-05   25.8   0.4   170   228    36    95     1    98 0.72 -
SOLCI003177800       -            637 EOG0936084R          -            531  3.6e-123  413.8   9.9   2   3     5e-50     7e-48  165.3   0.7   131   390    99   360    94   369 0.93 -
SOLCI003177800       -            637 EOG0936084R          -            531  3.6e-123  413.8   9.9   3   3   3.9e-69   5.4e-67  228.4   0.1   302   523   378   605   351   617 0.92 -
SOLCI007107400       -            626 EOG0936084R          -            531  5.4e-123  413.2  13.0   1   2     2e-17   2.8e-15   57.7   0.0   112   227    73   189    44   194 0.91 -
SOLCI007107400       -            626 EOG0936084R          -            531  5.4e-123  413.2  13.0   2   2  2.5e-110  3.5e-108  364.3  10.5    93   527   152   600   151   605 0.95 -
SOLCI006954000       -            616 EOG0936084R          -            531  7.2e-123  412.8  10.9   1   2   2.7e-28   3.8e-26   93.6   0.2    86   245    44   210    23   222 0.59 -
SOLCI006954000       -            616 EOG0936084R          -            531  7.2e-123  412.8  10.9   2   2   9.9e-98   1.4e-95  322.8   6.0   122   505   218   615   211   616 0.94 -
SOLCI002358300       -            602 EOG0936084R          -            531    2e-122  411.3   1.1   1   2   1.8e-56   2.5e-54  186.6   0.7   111   381    48   323    43   327 0.94 -
SOLCI002358300       -            602 EOG0936084R          -            531    2e-122  411.3   1.1   2   2   2.5e-69   3.4e-67  229.1   0.0   256   521   299   570   296   582 0.94 -
SOLCI000019300       -            622 EOG0936084R          -            531  2.2e-122  411.2   2.8   1   2   7.7e-55   1.1e-52  181.2   1.9   121   384    81   346    46   348 0.95 -
SOLCI000019300       -            622 EOG0936084R          -            531  2.2e-122  411.2   2.8   2   2   2.1e-69     3e-67  229.3   0.0   285   526   348   597   345   602 0.93 -
SOLCI002775000       -            651 EOG0936084R          -            531  5.2e-122  410.0   8.1   1   3   3.3e-15   4.6e-13   50.4   0.1   260   383    10   138     3   141 0.86 -
SOLCI002775000       -            651 EOG0936084R          -            531  5.2e-122  410.0   8.1   2   3   3.1e-37   4.3e-35  123.1   0.4    87   260   142   320   141   326 0.96 -
SOLCI002775000       -            651 EOG0936084R          -            531  5.2e-122  410.0   8.1   3   3   3.2e-71   4.4e-69  235.3   0.2   240   523   331   619   329   631 0.92 -
SOLCI006452300       -            624 EOG0936084R          -            531  7.9e-122  409.4  18.6   1   8   7.9e-06    0.0011   19.5   0.0   102   145    48    94    24    95 0.68 -
SOLCI006452300       -            624 EOG0936084R          -            531  7.9e-122  409.4  18.6   2   8   9.2e-07   0.00013   22.6   0.0   314   365    93   145    92   146 0.91 -
SOLCI006452300       -            624 EOG0936084R          -            531  7.9e-122  409.4  18.6   3   8   9.9e-08   1.4e-05   25.8   0.0   322   361   133   172   129   173 0.90 -
SOLCI006452300       -            624 EOG0936084R          -            531  7.9e-122  409.4  18.6   4   8   2.8e-08   3.9e-06   27.6   0.2   308   359   150   201   148   202 0.95 -
SOLCI006452300       -            624 EOG0936084R          -            531  7.9e-122  409.4  18.6   5   8   4.9e-07   6.9e-05   23.5   0.0   121   157   195   231   192   233 0.86 -
SOLCI006452300       -            624 EOG0936084R          -            531  7.9e-122  409.4  18.6   6   8     4e-08   5.6e-06   27.1   0.1   315   366   219   270   218   281 0.84 -
SOLCI006452300       -            624 EOG0936084R          -            531  7.9e-122  409.4  18.6   7   8   4.8e-25   6.7e-23   82.9   0.3   106   226   270   395   267   396 0.90 -
SOLCI006452300       -            624 EOG0936084R          -            531  7.9e-122  409.4  18.6   8   8   1.2e-73   1.7e-71  243.2   0.2   285   530   353   606   351   608 0.95 -
SOLCI003417500       -            751 EOG0936084R          -            531    9e-122  409.2  16.5   1   4   6.1e-12   8.5e-10   39.7   0.7   280   343    54   117    16   121 0.88 -
SOLCI003417500       -            751 EOG0936084R          -            531    9e-122  409.2  16.5   2   4   1.3e-43   1.9e-41  144.1   0.9   153   381   127   356   122   360 0.96 -
SOLCI003417500       -            751 EOG0936084R          -            531    9e-122  409.2  16.5   3   4   2.7e-18   3.7e-16   60.6   0.1   288   381   364   457   359   465 0.97 -
SOLCI003417500       -            751 EOG0936084R          -            531    9e-122  409.2  16.5   4   4   1.4e-52   1.9e-50  173.8   0.2   289   521   466   706   457   714 0.93 -
SOLCI002318700       -            617 EOG0936084R          -            531  1.3e-121  408.7  12.6   1   4   9.5e-16   1.3e-13   52.2   0.0   273   361    84   173    75   177 0.91 -
SOLCI002318700       -            617 EOG0936084R          -            531  1.3e-121  408.7  12.6   2   4   2.8e-69   3.9e-67  228.9   4.2    91   381   101   394    96   399 0.96 -
SOLCI002318700       -            617 EOG0936084R          -            531  1.3e-121  408.7  12.6   3   4   1.4e-20   1.9e-18   68.2   0.0   285   383   399   497   394   502 0.96 -
SOLCI002318700       -            617 EOG0936084R          -            531  1.3e-121  408.7  12.6   4   4   3.1e-26   4.3e-24   86.8   0.0   287   383   502   598   498   614 0.93 -
SOLCI002033500       -            704 EOG0936084R          -            531  1.8e-121  408.2  12.0   1   8   1.6e-07   2.3e-05   25.1   0.1   303   345    16    58     1    67 0.82 -
SOLCI002033500       -            704 EOG0936084R          -            531  1.8e-121  408.2  12.0   2   8   0.00034     0.048   14.1   0.0   122   152    67    97    60    98 0.73 -
SOLCI002033500       -            704 EOG0936084R          -            531  1.8e-121  408.2  12.0   3   8   1.3e-08   1.8e-06   28.7   0.0   121   160    97   136    93   138 0.94 -
SOLCI002033500       -            704 EOG0936084R          -            531  1.8e-121  408.2  12.0   4   8   5.7e-06    0.0008   19.9   0.1   121   161   128   168   126   180 0.79 -
SOLCI002033500       -            704 EOG0936084R          -            531  1.8e-121  408.2  12.0   5   8   6.4e-09   8.9e-07   29.7   0.0   305   361   173   229   169   229 0.89 -
SOLCI002033500       -            704 EOG0936084R          -            531  1.8e-121  408.2  12.0   6   8   3.6e-08     5e-06   27.2   0.0   314   364   213   263   213   273 0.92 -
SOLCI002033500       -            704 EOG0936084R          -            531  1.8e-121  408.2  12.0   7   8   2.1e-08     3e-06   28.0   0.0   306   382   267   343   262   346 0.94 -
SOLCI002033500       -            704 EOG0936084R          -            531  1.8e-121  408.2  12.0   8   8   1.2e-77   1.6e-75  256.5   0.4   275   516   337   584   335   604 0.93 -
SOLCI006320100       -            758 EOG0936084R          -            531  2.1e-121  408.0  15.5   1   2   3.3e-28   4.7e-26   93.3   6.2   174   339    99   262    28   263 0.89 -
SOLCI006320100       -            758 EOG0936084R          -            531  2.1e-121  408.0  15.5   2   2   1.5e-99     2e-97  328.8   1.8   108   516   229   648   229   664 0.94 -
SOLCI002281400       -            691 EOG0936084R          -            531  2.3e-121  407.8   8.4   1   6   6.7e-27   9.3e-25   89.0   0.0    91   260    19   193     3   193 0.91 -
SOLCI002281400       -            691 EOG0936084R          -            531  2.3e-121  407.8   8.4   2   6     3e-08   4.3e-06   27.5   0.0   322   367   185   230   181   234 0.85 -
SOLCI002281400       -            691 EOG0936084R          -            531  2.3e-121  407.8   8.4   3   6   0.00094      0.13   12.6   0.1    28    67   229   268   226   271 0.89 -
SOLCI002281400       -            691 EOG0936084R          -            531  2.3e-121  407.8   8.4   4   6   5.1e-05    0.0071   16.8   0.1   308   349   264   305   259   306 0.86 -
SOLCI002281400       -            691 EOG0936084R          -            531  2.3e-121  407.8   8.4   5   6   2.7e-15   3.8e-13   50.7   0.0   310   385   297   372   295   387 0.90 -
SOLCI002281400       -            691 EOG0936084R          -            531  2.3e-121  407.8   8.4   6   6     3e-68   4.2e-66  225.5   0.6   300   521   388   615   380   624 0.94 -
SOLCI003674400       -            758 EOG0936084R          -            531    4e-121  407.0  10.6   1   6   3.1e-15   4.3e-13   50.5   0.1   187   361    17   187     7   187 0.84 -
SOLCI003674400       -            758 EOG0936084R          -            531    4e-121  407.0  10.6   2   6   9.6e-05     0.013   15.9   0.0   122   146   180   204   176   206 0.90 -
SOLCI003674400       -            758 EOG0936084R          -            531    4e-121  407.0  10.6   3   6   2.1e-14   2.9e-12   47.8   0.2   311   384   199   272   198   289 0.89 -
SOLCI003674400       -            758 EOG0936084R          -            531    4e-121  407.0  10.6   4   6   1.8e-22   2.6e-20   74.4   0.5   241   350   230   340   230   344 0.96 -
SOLCI003674400       -            758 EOG0936084R          -            531    4e-121  407.0  10.6   5   6     3e-19   4.2e-17   63.8   0.0   314   384   335   405   335   412 0.97 -
SOLCI003674400       -            758 EOG0936084R          -            531    4e-121  407.0  10.6   6   6   4.6e-60   6.4e-58  198.5   0.2   307   523   429   646   407   658 0.90 -
SOLCI001076200       -            753 EOG0936084R          -            531  4.5e-121  406.9  17.8   1   5   7.9e-14   1.1e-11   45.9   0.0   284   389    41   149    13   157 0.84 -
SOLCI001076200       -            753 EOG0936084R          -            531  4.5e-121  406.9  17.8   2   5   1.2e-32   1.7e-30  107.9   0.9   183   381   142   341   135   344 0.95 -
SOLCI001076200       -            753 EOG0936084R          -            531  4.5e-121  406.9  17.8   3   5   3.6e-25     5e-23   83.3   3.8   154   326   315   483   314   491 0.93 -
SOLCI001076200       -            753 EOG0936084R          -            531  4.5e-121  406.9  17.8   4   5   5.7e-11     8e-09   36.4   0.0   307   382   496   571   491   574 0.94 -
SOLCI001076200       -            753 EOG0936084R          -            531  4.5e-121  406.9  17.8   5   5   6.7e-49   9.3e-47  161.6   0.1   284   444   574   741   571   749 0.94 -
SOLCI004717000       -            722 EOG0936084R          -            531  1.3e-120  405.4   4.0   1   3   2.1e-37   2.9e-35  123.7   0.1   150   350   102   303    85   303 0.94 -
SOLCI004717000       -            722 EOG0936084R          -            531  1.3e-120  405.4   4.0   2   3     4e-17   5.6e-15   56.7   0.0   303   384   287   368   286   370 0.97 -
SOLCI004717000       -            722 EOG0936084R          -            531  1.3e-120  405.4   4.0   3   3     3e-71   4.1e-69  235.4   0.6   286   525   371   612   368   619 0.94 -
SOLCI001011300       -            607 EOG0936084R          -            531  1.6e-120  405.1   6.7   1   2     1e-52   1.4e-50  174.2   0.4   154   384   101   332    63   334 0.92 -
SOLCI001011300       -            607 EOG0936084R          -            531  1.6e-120  405.1   6.7   2   2   2.2e-73   3.1e-71  242.4   1.1   241   531   290   590   289   590 0.96 -
SOLCI004518700       -            597 EOG0936084R          -            531  2.6e-120  404.3   8.3   1   4   1.5e-06   0.00021   21.9   0.1   144   218    30   103    24   104 0.89 -
SOLCI004518700       -            597 EOG0936084R          -            531  2.6e-120  404.3   8.3   2   4   5.7e-57     8e-55  188.3   0.1    93   362    75   350    71   356 0.96 -
SOLCI004518700       -            597 EOG0936084R          -            531  2.6e-120  404.3   8.3   3   4   1.9e-11   2.7e-09   38.0   0.1   170   228   356   414   351   416 0.93 -
SOLCI004518700       -            597 EOG0936084R          -            531  2.6e-120  404.3   8.3   4   4   1.3e-55   1.8e-53  183.8   0.2   325   506   410   597   406   597 0.96 -
SOLCI005243300       -            654 EOG0936084R          -            531  3.5e-120  403.9   5.4   1   2   8.5e-06    0.0012   19.4   0.0   162   226    79   143    66   144 0.88 -
SOLCI005243300       -            654 EOG0936084R          -            531  3.5e-120  403.9   5.4   2   2  3.7e-119  5.2e-117  393.5   3.0    92   523   106   542   104   554 0.94 -
SOLCI006585300       -            584 EOG0936084R          -            531  1.2e-119  402.2   8.3   1   5   1.8e-17   2.5e-15   57.9   0.4   265   356    11   103     3   104 0.89 -
SOLCI006585300       -            584 EOG0936084R          -            531  1.2e-119  402.2   8.3   2   5   6.2e-06   0.00087   19.8   0.0   314   360    92   138    92   144 0.92 -
SOLCI006585300       -            584 EOG0936084R          -            531  1.2e-119  402.2   8.3   3   5   5.3e-14   7.4e-12   46.5   0.1   262   361   144   243   130   245 0.88 -
SOLCI006585300       -            584 EOG0936084R          -            531  1.2e-119  402.2   8.3   4   5   1.7e-17   2.3e-15   58.0   0.0   122   204   236   319   231   319 0.94 -
SOLCI006585300       -            584 EOG0936084R          -            531  1.2e-119  402.2   8.3   5   5     6e-71   8.3e-69  234.4   0.1   302   529   319   553   318   559 0.94 -
SOLCI006836000       -            638 EOG0936084R          -            531  1.8e-119  401.6   9.5   1   2   6.7e-29   9.3e-27   95.6   0.5    91   279    43   235    40   239 0.94 -
SOLCI006836000       -            638 EOG0936084R          -            531  1.8e-119  401.6   9.5   2   2   1.6e-94   2.2e-92  312.2   3.6   100   506   219   634   216   636 0.95 -
SOLCI000673300       -            704 EOG0936084R          -            531  7.3e-119  399.6   4.1   1   2     4e-46   5.6e-44  152.5   0.9   139   382   100   345    97   348 0.96 -
SOLCI000673300       -            704 EOG0936084R          -            531  7.3e-119  399.6   4.1   2   2   9.8e-78   1.4e-75  256.8   0.1   248   524   312   598   312   605 0.94 -
SOLCI002338600       -            706 EOG0936084R          -            531  1.2e-118  398.9  11.2   1   3   8.4e-16   1.2e-13   52.4   0.3   281   363    40   124    31   134 0.87 -
SOLCI002338600       -            706 EOG0936084R          -            531  1.2e-118  398.9  11.2   2   3   4.2e-41   5.8e-39  135.9   2.3   166   381   130   345   125   349 0.98 -
SOLCI002338600       -            706 EOG0936084R          -            531  1.2e-118  398.9  11.2   3   3     2e-65   2.9e-63  216.1   0.0   284   528   349   603   346   606 0.94 -
SOLCI004243500       -            688 EOG0936084R          -            531  3.1e-118  397.5  10.0   1   4   1.3e-08   1.8e-06   28.7   0.1   301   365    54   118    46   119 0.94 -
SOLCI004243500       -            688 EOG0936084R          -            531  3.1e-118  397.5  10.0   2   4   3.3e-07   4.7e-05   24.0   0.1   317   366   101   150    99   151 0.71 -
SOLCI004243500       -            688 EOG0936084R          -            531  3.1e-118  397.5  10.0   3   4   2.5e-07   3.4e-05   24.5   0.0   310   361   125   176   124   178 0.94 -
SOLCI004243500       -            688 EOG0936084R          -            531  3.1e-118  397.5  10.0   4   4  1.4e-105  1.9e-103  348.7   1.1   103   516   147   570   146   588 0.95 -
SOLCI006508900       -            600 EOG0936084R          -            531  6.7e-118  396.4   3.5   1   3   5.2e-43   7.2e-41  142.2   0.6    91   359    26   299     2   301 0.91 -
SOLCI006508900       -            600 EOG0936084R          -            531  6.7e-118  396.4   3.5   2   3   5.4e-11   7.5e-09   36.5   0.0   314   384   285   355   284   369 0.88 -
SOLCI006508900       -            600 EOG0936084R          -            531  6.7e-118  396.4   3.5   3   3   1.4e-70     2e-68  233.1   0.1   236   517   308   598   307   600 0.96 -
SOLCI002776600       -            596 EOG0936084R          -            531  8.4e-118  396.1   1.7   1   2   2.5e-12   3.5e-10   40.9   0.0   280   380    34   134    16   134 0.92 -
SOLCI002776600       -            596 EOG0936084R          -            531  8.4e-118  396.1   1.7   2   2  9.4e-110  1.3e-107  362.4   0.8    93   527    45   492    42   496 0.93 -
SOLCI001935300       -            662 EOG0936084R          -            531    1e-116  392.5   0.0   1   2   2.2e-13   3.1e-11   44.4   0.0   152   260    42   148    14   148 0.72 -
SOLCI001935300       -            662 EOG0936084R          -            531    1e-116  392.5   0.0   2   2  4.1e-107  5.8e-105  353.7   0.0   121   530   140   561   138   562 0.96 -
SOLCI002236600       -            691 EOG0936084R          -            531  3.8e-116  390.6   8.8   1   5   9.3e-07   0.00013   22.6   0.2   288   384    69   173    63   185 0.84 -
SOLCI002236600       -            691 EOG0936084R          -            531  3.8e-116  390.6   8.8   2   5   5.6e-22   7.8e-20   72.8   0.0   287   383   177   273   174   275 0.95 -
SOLCI002236600       -            691 EOG0936084R          -            531  3.8e-116  390.6   8.8   3   5   1.3e-12   1.8e-10   41.9   0.0   285   358   276   349   273   350 0.95 -
SOLCI002236600       -            691 EOG0936084R          -            531  3.8e-116  390.6   8.8   4   5   8.3e-16   1.2e-13   52.4   0.0   316   384   338   406   338   410 0.95 -
SOLCI002236600       -            691 EOG0936084R          -            531  3.8e-116  390.6   8.8   5   5   3.5e-63   4.9e-61  208.8   0.1   285   528   408   657   406   664 0.90 -
SOLCI004828000       -            675 EOG0936084R          -            531    6e-116  390.0  10.5   1   2   7.7e-58   1.1e-55  191.1   3.5    93   384    24   319    24   322 0.95 -
SOLCI004828000       -            675 EOG0936084R          -            531    6e-116  390.0  10.5   2   2     3e-60   4.2e-58  199.1   0.5   284   528   320   568   319   575 0.93 -
SOLCI001304300       -            741 EOG0936084R          -            531  2.5e-115  387.9  11.5   1   5   1.6e-11   2.2e-09   38.3   0.0   287   379    62   156    53   159 0.92 -
SOLCI001304300       -            741 EOG0936084R          -            531  2.5e-115  387.9  11.5   2   5   7.5e-20     1e-17   65.8   0.3   277   383   155   261   152   263 0.96 -
SOLCI001304300       -            741 EOG0936084R          -            531  2.5e-115  387.9  11.5   3   5   1.4e-09     2e-07   31.8   0.2   175   249   255   329   253   333 0.94 -
SOLCI001304300       -            741 EOG0936084R          -            531  2.5e-115  387.9  11.5   4   5   1.2e-32   1.6e-30  108.0   0.1   121   263   332   475   329   478 0.97 -
SOLCI001304300       -            741 EOG0936084R          -            531  2.5e-115  387.9  11.5   5   5   2.1e-46   2.9e-44  153.4   0.1   367   530   478   651   475   652 0.93 -
SOLCI001933400       -            674 EOG0936084R          -            531  6.3e-115  386.6   7.8   1   3   9.5e-12   1.3e-09   39.0   0.0   144   227    75   159    60   161 0.91 -
SOLCI001933400       -            674 EOG0936084R          -            531  6.3e-115  386.6   7.8   2   3   8.5e-51   1.2e-48  167.9   0.1   122   375   154   411   152   413 0.96 -
SOLCI001933400       -            674 EOG0936084R          -            531  6.3e-115  386.6   7.8   3   3   3.8e-60   5.3e-58  198.7   1.7   121   426   358   667   356   670 0.97 -
SOLCI000257300       -            607 EOG0936084R          -            531    8e-115  386.2   6.3   1   2   5.6e-27   7.8e-25   89.3   0.1   188   384    47   249    17   251 0.88 -
SOLCI000257300       -            607 EOG0936084R          -            531    8e-115  386.2   6.3   2   2     4e-93   5.5e-91  307.6   1.9   142   530   106   502    99   503 0.97 -
SOLCI005889400       -            673 EOG0936084R          -            531  1.5e-114  385.4  16.1   1   9   9.9e-09   1.4e-06   29.1   0.1   303   349    31    77    22    81 0.86 -
SOLCI005889400       -            673 EOG0936084R          -            531  1.5e-114  385.4  16.1   2   9   9.1e-06    0.0013   19.3   0.0   121   147    81   107    78   111 0.75 -
SOLCI005889400       -            673 EOG0936084R          -            531  1.5e-114  385.4  16.1   3   9   1.9e-07   2.7e-05   24.8   0.0   121   161   112   152   108   156 0.89 -
SOLCI005889400       -            673 EOG0936084R          -            531  1.5e-114  385.4  16.1   4   9   0.00031     0.044   14.2   0.0   316   367   137   188   135   193 0.90 -
SOLCI005889400       -            673 EOG0936084R          -            531  1.5e-114  385.4  16.1   5   9   9.9e-08   1.4e-05   25.8   0.0   306   365   189   248   185   249 0.94 -
SOLCI005889400       -            673 EOG0936084R          -            531  1.5e-114  385.4  16.1   6   9   6.7e-08   9.4e-06   26.3   0.0   119   161   234   276   232   279 0.93 -
SOLCI005889400       -            673 EOG0936084R          -            531  1.5e-114  385.4  16.1   7   9   6.5e-09   9.2e-07   29.7   0.1   310   361   255   306   253   306 0.94 -
SOLCI005889400       -            673 EOG0936084R          -            531  1.5e-114  385.4  16.1   8   9   4.2e-09   5.8e-07   30.3   0.1   308   365   284   341   284   349 0.91 -
SOLCI005889400       -            673 EOG0936084R          -            531  1.5e-114  385.4  16.1   9   9   1.7e-71   2.4e-69  236.2   0.3   241   520   349   630   339   643 0.94 -
SOLCI004841700       -            661 EOG0936084R          -            531  1.7e-114  385.2   7.4   1   7   3.8e-07   5.3e-05   23.8   0.0   316   365    58   107    47   108 0.88 -
SOLCI004841700       -            661 EOG0936084R          -            531  1.7e-114  385.2   7.4   2   7    0.0083       1.2    9.5   0.0   122   143    96   117    90   123 0.56 -
SOLCI004841700       -            661 EOG0936084R          -            531  1.7e-114  385.2   7.4   3   7   3.2e-05    0.0044   17.5   0.0   311   347   115   154   110   154 0.84 -
SOLCI004841700       -            661 EOG0936084R          -            531  1.7e-114  385.2   7.4   4   7   2.3e-14   3.2e-12   47.7   0.0   311   430   149   268   148   271 0.88 -
SOLCI004841700       -            661 EOG0936084R          -            531  1.7e-114  385.2   7.4   5   7   7.1e-11   9.9e-09   36.1   0.2   297   365   278   346   276   349 0.95 -
SOLCI004841700       -            661 EOG0936084R          -            531  1.7e-114  385.2   7.4   6   7   1.1e-13   1.5e-11   45.5   0.0   307   381   350   424   344   427 0.96 -
SOLCI004841700       -            661 EOG0936084R          -            531  1.7e-114  385.2   7.4   7   7   5.2e-72   7.3e-70  237.9   0.1   246   505   390   655   387   658 0.94 -
SOLCI003387500       -            695 EOG0936084R          -            531  1.9e-114  385.0   0.3   1   2   3.4e-33   4.7e-31  109.8   0.0   187   382    71   267    68   274 0.85 -
SOLCI003387500       -            695 EOG0936084R          -            531  1.9e-114  385.0   0.3   2   2   4.5e-81   6.2e-79  267.8   0.1   224   526   278   590   269   595 0.95 -
SOLCI002661400       -            530 EOG0936084R          -            531  2.4e-114  384.7  10.6   1   3   8.3e-36   1.2e-33  118.4   0.8   171   381    14   224     1   240 0.93 -
SOLCI002661400       -            530 EOG0936084R          -            531  2.4e-114  384.7  10.6   2   3   1.9e-24   2.7e-22   80.9   0.1   119   226   233   341   229   342 0.93 -
SOLCI002661400       -            530 EOG0936084R          -            531  2.4e-114  384.7  10.6   3   3   1.3e-62   1.8e-60  206.9   0.6   305   508   319   529   319   530 0.95 -
SOLCI004937200       -            610 EOG0936084R          -            531  1.8e-113  381.8   0.4   1   2   3.5e-35   4.9e-33  116.3   0.1   171   364     6   200     2   205 0.96 -
SOLCI004937200       -            610 EOG0936084R          -            531  1.8e-113  381.8   0.4   2   2   8.3e-80   1.2e-77  263.6   0.0   238   517   206   492   198   506 0.95 -
SOLCI004636900       -            632 EOG0936084R          -            531  6.8e-113  379.9   4.9   1   3   2.1e-11   2.9e-09   37.9   0.3   290   343    33    87    22    95 0.86 -
SOLCI004636900       -            632 EOG0936084R          -            531  6.8e-113  379.9   4.9   2   3   9.9e-17   1.4e-14   55.5   0.0   119   233    95   205    87   206 0.91 -
SOLCI004636900       -            632 EOG0936084R          -            531  6.8e-113  379.9   4.9   3   3   3.2e-89   4.5e-87  294.7   0.4   122   516   194   594   192   601 0.96 -
SOLCI007478000       -            589 EOG0936084R          -            531  1.1e-112  379.1   6.0   1   4   1.2e-16   1.6e-14   55.2   0.1   241   356     2   119     1   124 0.88 -
SOLCI007478000       -            589 EOG0936084R          -            531  1.1e-112  379.1   6.0   2   4   2.9e-25     4e-23   83.6   0.0   217   335   112   231   110   239 0.92 -
SOLCI007478000       -            589 EOG0936084R          -            531  1.1e-112  379.1   6.0   3   4   8.1e-14   1.1e-11   45.8   0.0   301   381   228   309   220   311 0.91 -
SOLCI007478000       -            589 EOG0936084R          -            531  1.1e-112  379.1   6.0   4   4   2.6e-62   3.6e-60  205.9   0.3   276   526   305   561   304   568 0.95 -
SOLCI004636700       -            698 EOG0936084R          -            531  1.2e-112  379.1  10.3   1   5   2.1e-16   2.9e-14   54.4   0.0   304   381    98   175    74   178 0.94 -
SOLCI004636700       -            698 EOG0936084R          -            531  1.2e-112  379.1  10.3   2   5     1e-37   1.4e-35  124.7   1.3   163   351   159   347   158   350 0.98 -
SOLCI004636700       -            698 EOG0936084R          -            531  1.2e-112  379.1  10.3   3   5   1.4e-22     2e-20   74.7   0.1   121   226   349   455   346   458 0.95 -
SOLCI004636700       -            698 EOG0936084R          -            531  1.2e-112  379.1  10.3   4   5   7.3e-25     1e-22   82.3   0.1   122   235   451   565   449   566 0.93 -
SOLCI004636700       -            698 EOG0936084R          -            531  1.2e-112  379.1  10.3   5   5   9.1e-20   1.3e-17   65.5   0.0   324   458   553   693   552   697 0.85 -
SOLCI007166700       -            607 EOG0936084R          -            531    2e-112  378.3   8.3   1   2   3.6e-37     5e-35  122.9   2.5    93   364     7   285     2   293 0.87 -
SOLCI007166700       -            607 EOG0936084R          -            531    2e-112  378.3   8.3   2   2     3e-78   4.2e-76  258.5   0.4   210   517   293   606   285   607 0.96 -
SOLCI004171700       -            633 EOG0936084R          -            531  3.9e-112  377.4   8.0   1   2   4.5e-50   6.3e-48  165.5   3.1    91   382    45   351    11   357 0.89 -
SOLCI004171700       -            633 EOG0936084R          -            531  3.9e-112  377.4   8.0   2   2   4.1e-65   5.8e-63  215.1   0.2   285   528   355   605   351   612 0.93 -
SOLCI001781600       -            651 EOG0936084R          -            531  3.9e-112  377.4   1.5   1   3   3.7e-11   5.2e-09   37.1   0.0   283   381    53   153    38   156 0.91 -
SOLCI001781600       -            651 EOG0936084R          -            531  3.9e-112  377.4   1.5   2   3   5.7e-18     8e-16   59.5   0.0   285   364   158   238   154   240 0.93 -
SOLCI001781600       -            651 EOG0936084R          -            531  3.9e-112  377.4   1.5   3   3     8e-88   1.1e-85  290.1   0.5   213   530   219   549   219   550 0.92 -
SOLCI004023700       -            541 EOG0936084R          -            531    4e-112  377.3   6.9   1   5     5e-21     7e-19   69.6   0.4   119   248     6   137     2   137 0.93 -
SOLCI004023700       -            541 EOG0936084R          -            531    4e-112  377.3   6.9   2   5     4e-05    0.0056   17.2   0.1   121   147   110   136   107   149 0.81 -
SOLCI004023700       -            541 EOG0936084R          -            531    4e-112  377.3   6.9   3   5   1.6e-09   2.3e-07   31.6   0.0   307   365   157   215   151   216 0.93 -
SOLCI004023700       -            541 EOG0936084R          -            531    4e-112  377.3   6.9   4   5   1.8e-12   2.6e-10   41.4   0.0   308   384   189   266   189   267 0.95 -
SOLCI004023700       -            541 EOG0936084R          -            531    4e-112  377.3   6.9   5   5   7.6e-75   1.1e-72  247.2   0.1   284   525   267   518   265   524 0.93 -
SOLCI002977100       -            630 EOG0936084R          -            531  1.8e-111  375.2   0.9   1   2   3.9e-28   5.4e-26   93.1   0.0   181   362    38   219    30   222 0.95 -
SOLCI002977100       -            630 EOG0936084R          -            531  1.8e-111  375.2   0.9   2   2   2.3e-86   3.3e-84  285.2   0.5   217   531   206   530   204   530 0.96 -
SOLCI005586600       -            624 EOG0936084R          -            531  1.9e-111  375.1   5.1   1   3   3.2e-25   4.4e-23   83.5   0.1   181   359    37   211    32   211 0.90 -
SOLCI005586600       -            624 EOG0936084R          -            531  1.9e-111  375.1   5.1   2   3   3.3e-26   4.6e-24   86.7   0.1   124   233   208   318   203   318 0.96 -
SOLCI005586600       -            624 EOG0936084R          -            531  1.9e-111  375.1   5.1   3   3   2.5e-67   3.4e-65  222.5   0.2   288   530   272   523   269   524 0.93 -
SOLCI002836800       -            596 EOG0936084R          -            531  2.3e-111  374.9  14.2   1   2     2e-36   2.8e-34  120.4   4.7    76   384    28   342     2   359 0.88 -
SOLCI002836800       -            596 EOG0936084R          -            531  2.3e-111  374.9  14.2   2   2   3.2e-81   4.5e-79  268.3   1.9    92   505   147   569   144   593 0.93 -
SOLCI001074300       -            601 EOG0936084R          -            531  2.3e-111  374.9   9.2   1   2   9.5e-17   1.3e-14   55.5   0.5   281   388    54   163    37   168 0.89 -
SOLCI001074300       -            601 EOG0936084R          -            531  2.3e-111  374.9   9.2   2   2   6.8e-98   9.5e-96  323.3   2.7    90   505   165   590   163   600 0.95 -
SOLCI000357500       -            662 EOG0936084R          -            531  3.6e-111  374.2  11.5   1   2   1.2e-46   1.6e-44  154.2   2.2    96   381    30   320     7   327 0.91 -
SOLCI000357500       -            662 EOG0936084R          -            531  3.6e-111  374.2  11.5   2   2   1.8e-66   2.5e-64  219.6   2.2   180   508   321   658   316   661 0.91 -
SOLCI002908200       -            626 EOG0936084R          -            531  4.6e-111  373.8   0.4   1   3   5.2e-30   7.2e-28   99.3   0.1   179   361    28   210    17   212 0.96 -
SOLCI002908200       -            626 EOG0936084R          -            531  4.6e-111  373.8   0.4   2   3   6.2e-28   8.6e-26   92.4   0.0   121   228   202   312   199   317 0.94 -
SOLCI002908200       -            626 EOG0936084R          -            531  4.6e-111  373.8   0.4   3   3   4.4e-59   6.2e-57  195.2   0.0   303   528   286   523   285   526 0.93 -
SOLCI001668200       -            599 EOG0936084R          -            531  5.2e-111  373.7   8.6   1   3   3.6e-14     5e-12   47.0   0.0   130   230    59   157    53   160 0.92 -
SOLCI001668200       -            599 EOG0936084R          -            531  5.2e-111  373.7   8.6   2   3     6e-59   8.4e-57  194.8   1.9    91   383   116   411   112   415 0.98 -
SOLCI001668200       -            599 EOG0936084R          -            531  5.2e-111  373.7   8.6   3   3   1.1e-45   1.5e-43  151.0   0.2   287   463   416   599   410   599 0.94 -
SOLCI006161000       -            581 EOG0936084R          -            531  1.3e-110  372.3   7.3   1   6   6.5e-07   9.2e-05   23.1   0.0   304   349    36    81    27    82 0.91 -
SOLCI006161000       -            581 EOG0936084R          -            531  1.3e-110  372.3   7.3   2   6   0.00014      0.02   15.3   0.1   314   344    77   107    76   112 0.91 -
SOLCI006161000       -            581 EOG0936084R          -            531  1.3e-110  372.3   7.3   3   6   1.9e-06   0.00027   21.5   0.0   321   365   115   159   109   160 0.83 -
SOLCI006161000       -            581 EOG0936084R          -            531  1.3e-110  372.3   7.3   4   6   0.00045     0.063   13.7   0.0   120   147   146   173   142   179 0.74 -
SOLCI006161000       -            581 EOG0936084R          -            531  1.3e-110  372.3   7.3   5   6   5.5e-08   7.7e-06   26.6   0.1   112   162   166   219   164   231 0.69 -
SOLCI006161000       -            581 EOG0936084R          -            531  1.3e-110  372.3   7.3   6   6   2.5e-86   3.5e-84  285.1   0.2   212   528   233   559   223   562 0.94 -
SOLCI001655700       -            472 EOG0936084R          -            531  5.9e-110  370.2   0.3   1   2   3.8e-07   5.3e-05   23.8   0.0   164   223     6    65     1    67 0.90 -
SOLCI001655700       -            472 EOG0936084R          -            531  5.9e-110  370.2   0.3   2   2  3.2e-105  4.5e-103  347.5   0.5   121   506    63   457    62   469 0.96 -
SOLCI005434400       -            615 EOG0936084R          -            531  6.3e-110  370.1  15.3   1   4     1e-27   1.5e-25   91.7   0.4   141   318     5   180     2   181 0.94 -
SOLCI005434400       -            615 EOG0936084R          -            531  6.3e-110  370.1  15.3   2   4   8.8e-33   1.2e-30  108.4   6.0    75   268   130   332   124   333 0.90 -
SOLCI005434400       -            615 EOG0936084R          -            531  6.3e-110  370.1  15.3   3   4   2.4e-06   0.00034   21.2   0.1   124   176   287   341   284   347 0.83 -
SOLCI005434400       -            615 EOG0936084R          -            531  6.3e-110  370.1  15.3   4   4   1.7e-53   2.4e-51  176.7   0.0   232   506   331   612   330   615 0.94 -
SOLCI000248800       -            602 EOG0936084R          -            531  1.8e-109  368.6   6.6   1   3   1.5e-23   2.1e-21   78.0   0.3   183   345    31   195    28   197 0.94 -
SOLCI000248800       -            602 EOG0936084R          -            531  1.8e-109  368.6   6.6   2   3   4.2e-09   5.9e-07   30.3   0.0   316   366   197   247   195   255 0.94 -
SOLCI000248800       -            602 EOG0936084R          -            531  1.8e-109  368.6   6.6   3   3   5.5e-78   7.7e-76  257.6   1.8   207   524   251   574   247   583 0.96 -
SOLCI006582300       -            682 EOG0936084R          -            531  2.3e-109  368.2   9.7   1   3   5.9e-24   8.2e-22   79.3   0.0   119   230    84   196    73   199 0.95 -
SOLCI006582300       -            682 EOG0936084R          -            531  2.3e-109  368.2   9.7   2   3   1.6e-42   2.3e-40  140.5   4.1   124   373   190   440   188   447 0.97 -
SOLCI006582300       -            682 EOG0936084R          -            531  2.3e-109  368.2   9.7   3   3   1.7e-50   2.3e-48  166.9   0.1   238   504   406   676   406   679 0.93 -
SOLCI000500200       -            626 EOG0936084R          -            531  2.7e-109  368.0   3.5   1   2   3.4e-26   4.8e-24   86.7   0.1   122   262    75   216    67   220 0.97 -
SOLCI000500200       -            626 EOG0936084R          -            531  2.7e-109  368.0   3.5   2   2   3.7e-85   5.1e-83  281.3   0.7   237   524   222   519   216   527 0.95 -
SOLCI006982000       -            615 EOG0936084R          -            531    3e-109  367.8  19.8   1   4       1.3   1.8e+02    2.2   0.1   154   192    47    85    38    89 0.81 -
SOLCI006982000       -            615 EOG0936084R          -            531    3e-109  367.8  19.8   2   4   5.9e-19   8.3e-17   62.8   0.4   304   381    98   174    89   180 0.93 -
SOLCI006982000       -            615 EOG0936084R          -            531    3e-109  367.8  19.8   3   4   1.2e-22   1.6e-20   75.0   1.0   286   377   179   271   174   281 0.88 -
SOLCI006982000       -            615 EOG0936084R          -            531    3e-109  367.8  19.8   4   4   1.4e-72     2e-70  239.8   1.9   183   508   285   614   262   615 0.91 -
SOLCI004428300       -            605 EOG0936084R          -            531  6.1e-109  366.8   0.2   1   2   2.3e-44   3.2e-42  146.7   0.0   117   384    54   320    25   335 0.92 -
SOLCI004428300       -            605 EOG0936084R          -            531  6.1e-109  366.8   0.2   2   2   2.8e-66   3.9e-64  219.0   0.1   289   529   326   576   316   578 0.92 -
SOLCI003665000       -            522 EOG0936084R          -            531  1.8e-108  365.3   8.9   1   3   4.7e-31   6.6e-29  102.7   2.4   184   350    15   181     2   182 0.92 -
SOLCI003665000       -            522 EOG0936084R          -            531  1.8e-108  365.3   8.9   2   3   1.3e-15   1.8e-13   51.8   0.0   314   384   176   246   176   247 0.97 -
SOLCI003665000       -            522 EOG0936084R          -            531  1.8e-108  365.3   8.9   3   3   4.2e-66   5.8e-64  218.4   0.1   282   529   245   502   244   504 0.92 -
SOLCI002277900       -            656 EOG0936084R          -            531  4.6e-108  363.9   7.4   1   8     9e-08   1.3e-05   25.9   0.0   303   365    61   123    57   127 0.93 -
SOLCI002277900       -            656 EOG0936084R          -            531  4.6e-108  363.9   7.4   2   8   2.5e-08   3.4e-06   27.8   0.0   105   162   123   183   120   187 0.85 -
SOLCI002277900       -            656 EOG0936084R          -            531  4.6e-108  363.9   7.4   3   8   6.7e-05    0.0093   16.4   0.0   120   159   172   211   169   212 0.91 -
SOLCI002277900       -            656 EOG0936084R          -            531  4.6e-108  363.9   7.4   4   8     6e-07   8.4e-05   23.2   0.1   121   162   204   245   202   260 0.87 -
SOLCI002277900       -            656 EOG0936084R          -            531  4.6e-108  363.9   7.4   5   8   0.00029      0.04   14.3   0.0   122   160   236   274   232   276 0.67 -
SOLCI002277900       -            656 EOG0936084R          -            531  4.6e-108  363.9   7.4   6   8   5.2e-06   0.00073   20.1   0.2   121   162   266   307   258   315 0.90 -
SOLCI002277900       -            656 EOG0936084R          -            531  4.6e-108  363.9   7.4   7   8   6.8e-05    0.0095   16.4   0.0   325   365   300   340   295   341 0.92 -
SOLCI002277900       -            656 EOG0936084R          -            531  4.6e-108  363.9   7.4   8   8   9.9e-79   1.4e-76  260.1   0.2   209   523   316   634   312   645 0.93 -
SOLCI005428400       -            643 EOG0936084R          -            531  5.3e-108  363.7   4.5   1   2   1.1e-42   1.6e-40  141.1   2.7   137   385    39   289    30   303 0.93 -
SOLCI005428400       -            643 EOG0936084R          -            531  5.3e-108  363.7   4.5   2   2   7.1e-67   9.9e-65  220.9   0.0   298   530   303   545   292   546 0.94 -
SOLCI003479000       -            528 EOG0936084R          -            531  5.4e-108  363.7  10.4   1   4   7.8e-21   1.1e-18   69.0   0.2   271   365    42   136    19   140 0.93 -
SOLCI003479000       -            528 EOG0936084R          -            531  5.4e-108  363.7  10.4   2   4   1.9e-05    0.0027   18.2   0.0   307   363   140   198   135   200 0.91 -
SOLCI003479000       -            528 EOG0936084R          -            531  5.4e-108  363.7  10.4   3   4   1.5e-17   2.1e-15   58.1   0.2   302   382   199   279   197   281 0.97 -
SOLCI003479000       -            528 EOG0936084R          -            531  5.4e-108  363.7  10.4   4   4   1.2e-74   1.7e-72  246.6   0.3   241   515   239   522   238   526 0.93 -
SOLCI005365800       -            676 EOG0936084R          -            531  1.9e-107  361.9  14.6   1   6   1.8e-05    0.0025   18.3   0.1   310   359    88   138    75   140 0.67 -
SOLCI005365800       -            676 EOG0936084R          -            531  1.9e-107  361.9  14.6   2   6   8.8e-06    0.0012   19.3   0.0   316   367   126   177   125   180 0.94 -
SOLCI005365800       -            676 EOG0936084R          -            531  1.9e-107  361.9  14.6   3   6    0.0012      0.17   12.3   0.0   318   349   159   190   155   198 0.67 -
SOLCI005365800       -            676 EOG0936084R          -            531  1.9e-107  361.9  14.6   4   6   2.8e-08   3.9e-06   27.6   0.0   308   366   180   238   178   242 0.94 -
SOLCI005365800       -            676 EOG0936084R          -            531  1.9e-107  361.9  14.6   5   6     9e-31   1.3e-28  101.8   0.9   109   227   241   363   236   364 0.94 -
SOLCI005365800       -            676 EOG0936084R          -            531  1.9e-107  361.9  14.6   6   6   3.3e-69   4.7e-67  228.6   0.1   310   524   345   569   345   576 0.92 -
SOLCI002051400       -            666 EOG0936084R          -            531  7.9e-107  359.9   9.6   1   3   5.7e-09     8e-07   29.9   0.0   307   363   199   255   194   256 0.94 -
SOLCI002051400       -            666 EOG0936084R          -            531  7.9e-107  359.9   9.6   2   3   8.4e-28   1.2e-25   92.0   0.2   126   233   250   359   250   360 0.96 -
SOLCI002051400       -            666 EOG0936084R          -            531  7.9e-107  359.9   9.6   3   3   9.1e-67   1.3e-64  220.6   0.2   303   523   328   554   327   563 0.95 -
SOLCI000591500       -            508 EOG0936084R          -            531  2.8e-106  358.0   2.5   1   4   1.5e-07   2.2e-05   25.1   0.0   290   382     6    94     2    99 0.83 -
SOLCI000591500       -            508 EOG0936084R          -            531  2.8e-106  358.0   2.5   2   4   1.5e-13     2e-11   45.0   0.0   288   361   101   174    95   176 0.95 -
SOLCI000591500       -            508 EOG0936084R          -            531  2.8e-106  358.0   2.5   3   4   7.4e-15     1e-12   49.3   0.0   126   194   171   241   170   247 0.92 -
SOLCI000591500       -            508 EOG0936084R          -            531  2.8e-106  358.0   2.5   4   4   4.7e-73   6.6e-71  241.3   0.1   290   524   236   477   233   486 0.93 -
SOLCI002052500       -            534 EOG0936084R          -            531  2.9e-106  358.0   9.8   1   4   9.3e-11   1.3e-08   35.7   0.6   288   383    28   123    18   126 0.95 -
SOLCI002052500       -            534 EOG0936084R          -            531  2.9e-106  358.0   9.8   2   4   1.8e-12   2.5e-10   41.4   0.2   286   347   127   188   124   194 0.93 -
SOLCI002052500       -            534 EOG0936084R          -            531  2.9e-106  358.0   9.8   3   4   3.2e-24   4.4e-22   80.2   0.0   121   227   194   301   189   301 0.97 -
SOLCI002052500       -            534 EOG0936084R          -            531  2.9e-106  358.0   9.8   4   4   4.6e-69   6.5e-67  228.1   0.0   284   524   257   503   256   513 0.95 -
SOLCI006543400       -            676 EOG0936084R          -            531  3.6e-106  357.7   0.0   1   2   5.2e-39   7.3e-37  129.0   0.0    93   384    30   318    20   320 0.88 -
SOLCI006543400       -            676 EOG0936084R          -            531  3.6e-106  357.7   0.0   2   2   1.9e-66   2.6e-64  219.5   0.1   284   530   319   575   316   576 0.95 -
SOLCI007384300       -            560 EOG0936084R          -            531  4.9e-106  357.2  10.1   1   5   3.6e-13     5e-11   43.7   0.2   282   381    57   157    48   161 0.92 -
SOLCI007384300       -            560 EOG0936084R          -            531  4.9e-106  357.2  10.1   2   5   1.4e-20   1.9e-18   68.2   0.3   282   372   159   249   150   249 0.93 -
SOLCI007384300       -            560 EOG0936084R          -            531  4.9e-106  357.2  10.1   3   5   4.4e-05    0.0062   17.0   0.0   334   372   246   284   246   284 0.94 -
SOLCI007384300       -            560 EOG0936084R          -            531  4.9e-106  357.2  10.1   4   5     7e-25   9.7e-23   82.4   0.0   134   228   282   377   281   379 0.98 -
SOLCI007384300       -            560 EOG0936084R          -            531  4.9e-106  357.2  10.1   5   5   1.4e-48     2e-46  160.5   0.2   326   506   374   560   373   560 0.96 -
SOLCI003478900       -            616 EOG0936084R          -            531  1.6e-105  355.5  16.4   1   7   5.4e-06   0.00075   20.0   0.5   289   378    19   107     9   112 0.89 -
SOLCI003478900       -            616 EOG0936084R          -            531  1.6e-105  355.5  16.4   2   7     5e-18     7e-16   59.7   0.1   279   361   109   192   105   195 0.92 -
SOLCI003478900       -            616 EOG0936084R          -            531  1.6e-105  355.5  16.4   3   7    0.0014      0.19   12.1   0.1   326   349   188   211   184   213 0.85 -
SOLCI003478900       -            616 EOG0936084R          -            531  1.6e-105  355.5  16.4   4   7   2.7e-07   3.8e-05   24.3   0.4   308   350   201   243   196   247 0.88 -
SOLCI003478900       -            616 EOG0936084R          -            531  1.6e-105  355.5  16.4   5   7   0.00013     0.019   15.4   0.0   120   146   245   271   243   273 0.90 -
SOLCI003478900       -            616 EOG0936084R          -            531  1.6e-105  355.5  16.4   6   7   2.9e-14   4.1e-12   47.3   0.0   314   384   269   340   269   344 0.91 -
SOLCI003478900       -            616 EOG0936084R          -            531  1.6e-105  355.5  16.4   7   7     3e-59   4.2e-57  195.8   0.1   288   528   345   595   340   598 0.93 -
SOLCI006210600       -            498 EOG0936084R          -            531  2.5e-104  351.6   0.9   1   2   1.6e-24   2.2e-22   81.2   0.0   122   257    31   167    18   169 0.96 -
SOLCI006210600       -            498 EOG0936084R          -            531  2.5e-104  351.6   0.9   2   2   9.4e-83   1.3e-80  273.3   0.6   219   520   160   467   156   479 0.94 -
SOLCI002364300       -            528 EOG0936084R          -            531    7e-104  350.1   4.3   1   2   4.6e-32   6.4e-30  106.1   0.2   218   384     4   170     2   175 0.98 -
SOLCI002364300       -            528 EOG0936084R          -            531    7e-104  350.1   4.3   2   2   2.5e-74   3.5e-72  245.6   0.8   288   524   175   417   170   428 0.94 -
SOLCI005997200       -            564 EOG0936084R          -            531  7.7e-104  350.0   4.2   1   3   1.6e-27   2.2e-25   91.1   0.4    92   244    32   190    22   192 0.92 -
SOLCI005997200       -            564 EOG0936084R          -            531  7.7e-104  350.0   4.2   2   3   3.5e-10   4.9e-08   33.8   0.0   307   366   183   242   179   248 0.91 -
SOLCI005997200       -            564 EOG0936084R          -            531  7.7e-104  350.0   4.2   3   3   9.2e-69   1.3e-66  227.2   0.3   208   506   247   553   241   559 0.95 -
SOLCI001264300       -            628 EOG0936084R          -            531    3e-103  348.0   4.3   1   4     0.014         2    8.7   0.0   283   342    35    96    22    97 0.74 -
SOLCI001264300       -            628 EOG0936084R          -            531    3e-103  348.0   4.3   2   4   1.1e-25   1.6e-23   85.0   0.0   120   257    75   213    43   216 0.93 -
SOLCI001264300       -            628 EOG0936084R          -            531    3e-103  348.0   4.3   3   4   1.8e-19   2.6e-17   64.5   0.5   122   228   209   316   207   319 0.95 -
SOLCI001264300       -            628 EOG0936084R          -            531    3e-103  348.0   4.3   4   4   1.9e-64   2.7e-62  212.9   0.0   309   526   296   523   293   528 0.94 -
SOLCI007491700       -            539 EOG0936084R          -            531  1.3e-102  346.0   0.9   1   3   8.3e-21   1.2e-18   68.9   0.1   180   365    22   209    11   215 0.92 -
SOLCI007491700       -            539 EOG0936084R          -            531  1.3e-102  346.0   0.9   2   3     5e-15   6.9e-13   49.9   0.0   308   381   214   287   210   290 0.96 -
SOLCI007491700       -            539 EOG0936084R          -            531  1.3e-102  346.0   0.9   3   3   2.2e-67   3.1e-65  222.6   0.1   282   516   289   531   287   538 0.93 -
SOLCI007500900       -            577 EOG0936084R          -            531  2.2e-102  345.2  24.6   1   7   9.6e-07   0.00013   22.5   0.7   285   383    16   117     4   122 0.88 -
SOLCI007500900       -            577 EOG0936084R          -            531  2.2e-102  345.2  24.6   2   7   3.2e-11   4.5e-09   37.3   0.3   289   345   124   181   120   182 0.93 -
SOLCI007500900       -            577 EOG0936084R          -            531  2.2e-102  345.2  24.6   3   7   1.2e-11   1.7e-09   38.7   0.0   314   362   181   229   177   235 0.93 -
SOLCI007500900       -            577 EOG0936084R          -            531  2.2e-102  345.2  24.6   4   7   6.1e-06   0.00085   19.9   0.1   314   364   212   262   212   266 0.94 -
SOLCI007500900       -            577 EOG0936084R          -            531  2.2e-102  345.2  24.6   5   7   2.4e-06   0.00034   21.2   0.1   308   363   237   292   231   294 0.57 -
SOLCI007500900       -            577 EOG0936084R          -            531  2.2e-102  345.2  24.6   6   7     2e-29   2.9e-27   97.3   0.2   119   265   280   427   279   428 0.98 -
SOLCI007500900       -            577 EOG0936084R          -            531  2.2e-102  345.2  24.6   7   7   3.1e-51   4.4e-49  169.3   0.1   287   507   348   573   345   577 0.94 -
SOLCI000669300       -            552 EOG0936084R          -            531  2.7e-102  344.9   5.6   1   3   8.2e-10   1.1e-07   32.6   0.0   288   382    34   128    21   134 0.94 -
SOLCI000669300       -            552 EOG0936084R          -            531  2.7e-102  344.9   5.6   2   3   9.3e-17   1.3e-14   55.5   0.1   287   366   134   216   129   217 0.92 -
SOLCI000669300       -            552 EOG0936084R          -            531  2.7e-102  344.9   5.6   3   3   4.1e-77   5.7e-75  254.7   0.8   235   525   217   526   217   532 0.91 -
SOLCI000794400       -            632 EOG0936084R          -            531  2.8e-102  344.9   8.6   1   3   1.9e-13   2.7e-11   44.6   0.1   283   377    27   125    18   132 0.86 -
SOLCI000794400       -            632 EOG0936084R          -            531  2.8e-102  344.9   8.6   2   3   9.6e-21   1.3e-18   68.7   0.7   133   260    82   210    81   210 0.93 -
SOLCI000794400       -            632 EOG0936084R          -            531  2.8e-102  344.9   8.6   3   3   2.8e-76     4e-74  252.0   0.3   219   530   200   522   196   523 0.93 -
SOLCI003435600       -            529 EOG0936084R          -            531  1.5e-101  342.5   1.9   1   5     7e-05    0.0098   16.4   0.1   307   348    21    63     5    69 0.82 -
SOLCI003435600       -            529 EOG0936084R          -            531  1.5e-101  342.5   1.9   2   5   4.3e-12   5.9e-10   40.2   0.0   121   243    68   192    65   193 0.92 -
SOLCI003435600       -            529 EOG0936084R          -            531  1.5e-101  342.5   1.9   3   5   8.1e-05     0.011   16.1   0.0   102   152   179   232   169   234 0.78 -
SOLCI003435600       -            529 EOG0936084R          -            531  1.5e-101  342.5   1.9   4   5   1.2e-29   1.7e-27   98.1   0.1   120   228   231   340   228   341 0.97 -
SOLCI003435600       -            529 EOG0936084R          -            531  1.5e-101  342.5   1.9   5   5   6.8e-60   9.5e-58  197.9   0.1   310   507   321   524   319   527 0.97 -
SOLCI006011700       -            536 EOG0936084R          -            531  1.5e-101  342.5   2.5   1   4   8.3e-16   1.2e-13   52.4   0.0   122   219    64   164    53   178 0.92 -
SOLCI006011700       -            536 EOG0936084R          -            531  1.5e-101  342.5   2.5   2   4   1.9e-05    0.0026   18.2   0.0    25    67   176   218   170   223 0.89 -
SOLCI006011700       -            536 EOG0936084R          -            531  1.5e-101  342.5   2.5   3   4   9.9e-27   1.4e-24   88.5   0.2   112   231   216   339   214   342 0.92 -
SOLCI006011700       -            536 EOG0936084R          -            531  1.5e-101  342.5   2.5   4   4   8.6e-62   1.2e-59  204.2   0.0   284   516   291   529   290   533 0.96 -
SOLCI004671100       -            639 EOG0936084R          -            531  5.5e-101  340.6   4.0   1   5   3.7e-18   5.2e-16   60.2   0.2   185   349    75   241    41   242 0.59 -
SOLCI004671100       -            639 EOG0936084R          -            531  5.5e-101  340.6   4.0   2   5   7.6e-06    0.0011   19.5   0.0   308   349   231   272   227   275 0.90 -
SOLCI004671100       -            639 EOG0936084R          -            531  5.5e-101  340.6   4.0   3   5   9.7e-06    0.0014   19.2   0.0   307   350   261   304   259   308 0.73 -
SOLCI004671100       -            639 EOG0936084R          -            531  5.5e-101  340.6   4.0   4   5   8.3e-18   1.2e-15   59.0   0.0   121   221   307   410   304   413 0.95 -
SOLCI004671100       -            639 EOG0936084R          -            531  5.5e-101  340.6   4.0   5   5     2e-64   2.8e-62  212.8   0.1   300   516   388   610   375   628 0.90 -
SOLCI005079900       -            558 EOG0936084R          -            531     7e-99  333.6   6.4   1   3   1.4e-13     2e-11   45.1   0.0   285   362   121   198   116   203 0.95 -
SOLCI005079900       -            558 EOG0936084R          -            531     7e-99  333.6   6.4   2   3   1.7e-14   2.4e-12   48.1   0.1   305   384   203   282   199   286 0.96 -
SOLCI005079900       -            558 EOG0936084R          -            531     7e-99  333.6   6.4   3   3   2.6e-66   3.7e-64  219.1   0.4   286   520   285   526   282   541 0.93 -
SOLCI000643300       -            605 EOG0936084R          -            531   9.8e-99  333.2   0.0   1   2   4.5e-32   6.2e-30  106.1   0.0   180   384    39   246    22   247 0.95 -
SOLCI000643300       -            605 EOG0936084R          -            531   9.8e-99  333.2   0.0   2   2   3.1e-68   4.3e-66  225.4   0.1   284   516   247   485   243   499 0.95 -
SOLCI006336700       -            522 EOG0936084R          -            531   1.5e-98  332.6   2.1   1   3   6.2e-22   8.7e-20   72.6   0.0   119   248    69   200    17   201 0.83 -
SOLCI006336700       -            522 EOG0936084R          -            531   1.5e-98  332.6   2.1   2   3   1.2e-22   1.7e-20   74.9   0.0   310   384   192   266   190   274 0.94 -
SOLCI006336700       -            522 EOG0936084R          -            531   1.5e-98  332.6   2.1   3   3   8.7e-57   1.2e-54  187.6   1.6   287   517   270   506   266   518 0.95 -
SOLCI005192800       -            605 EOG0936084R          -            531   9.1e-98  330.0   0.9   1   2   2.4e-37   3.3e-35  123.5   0.0   169   383    33   247     9   249 0.95 -
SOLCI005192800       -            605 EOG0936084R          -            531   9.1e-98  330.0   0.9   2   2   5.1e-62   7.1e-60  204.9   0.4   283   525   248   495   241   505 0.92 -
SOLCI001670900       -            653 EOG0936084R          -            531     3e-97  328.3   4.6   1   2   2.3e-33   3.2e-31  110.3   1.6   156   384    70   294    55   298 0.91 -
SOLCI001670900       -            653 EOG0936084R          -            531     3e-97  328.3   4.6   2   2   4.4e-65   6.2e-63  215.0   0.1   285   516   296   533   294   552 0.94 -
SOLCI005818800       -            585 EOG0936084R          -            531   3.6e-97  328.0   2.3   1   3   2.9e-08     4e-06   27.5   0.0   288   383    28   125    14   130 0.91 -
SOLCI005818800       -            585 EOG0936084R          -            531   3.6e-97  328.0   2.3   2   3     1e-19   1.4e-17   65.3   0.1   288   384   131   227   126   228 0.97 -
SOLCI005818800       -            585 EOG0936084R          -            531   3.6e-97  328.0   2.3   3   3   6.4e-71     9e-69  234.3   0.2   284   529   228   483   225   485 0.95 -
SOLCI006180800       -            554 EOG0936084R          -            531   4.2e-97  327.8   5.3   1   4   3.1e-07   4.3e-05   24.1   0.0   286   383    55   158    24   160 0.80 -
SOLCI006180800       -            554 EOG0936084R          -            531   4.2e-97  327.8   5.3   2   4     1e-24   1.4e-22   81.8   0.2    91   260    58   237    54   239 0.92 -
SOLCI006180800       -            554 EOG0936084R          -            531   4.2e-97  327.8   5.3   3   4   4.6e-25   6.4e-23   83.0   0.1   123   262   231   374   228   375 0.94 -
SOLCI006180800       -            554 EOG0936084R          -            531   4.2e-97  327.8   5.3   4   4   3.5e-49   4.9e-47  162.6   0.1   307   520   318   538   313   550 0.91 -
SOLCI004915200       -            542 EOG0936084R          -            531   1.9e-96  325.6   0.1   1   3   1.2e-16   1.7e-14   55.1   0.0   260   384    90   217    78   220 0.92 -
SOLCI004915200       -            542 EOG0936084R          -            531   1.9e-96  325.6   0.1   2   3   3.8e-31   5.3e-29  103.0   0.0   243   378   177   312   177   314 0.98 -
SOLCI004915200       -            542 EOG0936084R          -            531   1.9e-96  325.6   0.1   3   3   2.1e-54   2.9e-52  179.8   0.1   251   497   286   533   283   536 0.92 -
SOLCI000091600       -            538 EOG0936084R          -            531   2.8e-96  325.1   4.4   1   4   1.2e-07   1.6e-05   25.5   0.0   289   382    26   127    18   132 0.75 -
SOLCI000091600       -            538 EOG0936084R          -            531   2.8e-96  325.1   4.4   2   4     1e-17   1.4e-15   58.7   0.3   288   362   134   208   131   209 0.97 -
SOLCI000091600       -            538 EOG0936084R          -            531   2.8e-96  325.1   4.4   3   4     5e-28   6.9e-26   92.7   0.1   122   234   200   316   196   318 0.94 -
SOLCI000091600       -            538 EOG0936084R          -            531   2.8e-96  325.1   4.4   4   4   4.1e-50   5.7e-48  165.6   0.0   325   522   306   510   305   518 0.94 -
SOLCI002514300       -            555 EOG0936084R          -            531   1.4e-95  322.8   8.0   1   2   3.1e-15   4.4e-13   50.5   0.1   282   381    16   115     6   119 0.94 -
SOLCI002514300       -            555 EOG0936084R          -            531   1.4e-95  322.8   8.0   2   2   8.5e-83   1.2e-80  273.5   4.7    91   509   124   551   116   554 0.94 -
SOLCI002438100       -            614 EOG0936084R          -            531     2e-95  322.2  21.8   1   3   3.3e-36   4.6e-34  119.7   4.3   140   362    63   287    58   297 0.92 -
SOLCI002438100       -            614 EOG0936084R          -            531     2e-95  322.2  21.8   2   3   2.7e-11   3.8e-09   37.5   0.2   308   382   295   369   282   371 0.92 -
SOLCI002438100       -            614 EOG0936084R          -            531     2e-95  322.2  21.8   3   3   1.4e-57   1.9e-55  190.3   4.8   243   511   331   607   330   614 0.94 -
SOLCI000005400       -            477 EOG0936084R          -            531   4.4e-95  321.1   6.3   1   2   2.7e-12   3.7e-10   40.8   0.1   283   383    40   142    34   144 0.93 -
SOLCI000005400       -            477 EOG0936084R          -            531   4.4e-95  321.1   6.3   2   2   7.1e-88   9.9e-86  290.2   2.2   151   506   111   473   106   476 0.97 -
SOLCI002625600       -            591 EOG0936084R          -            531   7.6e-95  320.3   0.7   1   2   2.6e-26   3.6e-24   87.1   0.0   246   384    96   234    66   237 0.93 -
SOLCI002625600       -            591 EOG0936084R          -            531   7.6e-95  320.3   0.7   2   2   2.3e-70   3.2e-68  232.5   0.1   284   517   235   474   234   492 0.94 -
SOLCI005437800       -            530 EOG0936084R          -            531   1.1e-94  319.8   7.4   1   3   4.5e-20   6.3e-18   66.5   0.0   181   361    15   199     6   204 0.90 -
SOLCI005437800       -            530 EOG0936084R          -            531   1.1e-94  319.8   7.4   2   3   2.8e-19   3.9e-17   63.9   0.3   122   226   192   297   188   297 0.97 -
SOLCI005437800       -            530 EOG0936084R          -            531   1.1e-94  319.8   7.4   3   3   4.7e-63   6.6e-61  208.3   0.5   291   528   261   511   258   514 0.91 -
SOLCI002934700       -            481 EOG0936084R          -            531   4.6e-94  317.7  11.1   1   2   1.2e-22   1.7e-20   75.0   4.2   251   381    69   199    66   202 0.97 -
SOLCI002934700       -            481 EOG0936084R          -            531   4.6e-94  317.7  11.1   2   2   3.1e-77   4.3e-75  255.1   0.6   254   520   173   444   172   455 0.96 -
SOLCI002952600       -            627 EOG0936084R          -            531   5.8e-94  317.4   3.2   1   2   3.7e-38   5.1e-36  126.2   0.7    90   385    52   357     8   373 0.88 -
SOLCI002952600       -            627 EOG0936084R          -            531   5.8e-94  317.4   3.2   2   2   1.3e-57   1.8e-55  190.3   0.1   300   526   377   609   357   616 0.93 -
SOLCI000288900       -            605 EOG0936084R          -            531   1.1e-93  316.5   5.5   1   2   7.7e-35   1.1e-32  115.2   0.6   182   383    42   246    31   248 0.92 -
SOLCI000288900       -            605 EOG0936084R          -            531   1.1e-93  316.5   5.5   2   2   8.7e-62   1.2e-59  204.1   0.4   284   528   248   498   246   504 0.95 -
SOLCI000194500       -            625 EOG0936084R          -            531   1.8e-93  315.8   9.1   1   4   1.2e-20   1.7e-18   68.4   0.8   233   345    86   198    23   199 0.92 -
SOLCI000194500       -            625 EOG0936084R          -            531   1.8e-93  315.8   9.1   2   4   3.7e-07   5.2e-05   23.9   0.0   310   363   194   250   193   253 0.89 -
SOLCI000194500       -            625 EOG0936084R          -            531   1.8e-93  315.8   9.1   3   4   0.00035      0.05   14.0   0.0   325   366   243   284   238   287 0.90 -
SOLCI000194500       -            625 EOG0936084R          -            531   1.8e-93  315.8   9.1   4   4   2.9e-66     4e-64  218.9   2.2   208   523   289   611   283   622 0.92 -
SOLCI005477300       -            449 EOG0936084R          -            531   2.2e-92  312.2   2.5   1   3   4.3e-17   5.9e-15   56.7   0.0   254   349    50   145    43   149 0.96 -
SOLCI005477300       -            449 EOG0936084R          -            531   2.2e-92  312.2   2.5   2   3   3.3e-23   4.6e-21   76.8   0.2   121   232   149   262   146   266 0.94 -
SOLCI005477300       -            449 EOG0936084R          -            531   2.2e-92  312.2   2.5   3   3   2.8e-58   3.9e-56  192.6   0.3   285   512   214   448   213   449 0.97 -
SOLCI001866000       -            507 EOG0936084R          -            531   2.6e-92  312.0   2.9   1   4   1.1e-08   1.5e-06   28.9   0.1   333   383    42    92    32    95 0.92 -
SOLCI001866000       -            507 EOG0936084R          -            531   2.6e-92  312.0   2.9   2   4   2.4e-08   3.4e-06   27.8   0.1   282   354    94   167    92   169 0.86 -
SOLCI001866000       -            507 EOG0936084R          -            531   2.6e-92  312.0   2.9   3   4   3.3e-13   4.7e-11   43.8   0.0   122   181   167   227   164   233 0.80 -
SOLCI001866000       -            507 EOG0936084R          -            531   2.6e-92  312.0   2.9   4   4   1.2e-63   1.7e-61  210.2   0.1   285   528   230   483   226   486 0.93 -
SOLCI004901500       -            466 EOG0936084R          -            531   3.5e-92  311.5   2.4   1   3   5.6e-19   7.8e-17   62.9   0.1   283   350   100   167    63   171 0.89 -
SOLCI004901500       -            466 EOG0936084R          -            531   3.5e-92  311.5   2.4   2   3   5.7e-22     8e-20   72.7   0.0   120   228   169   280   162   285 0.93 -
SOLCI004901500       -            466 EOG0936084R          -            531   3.5e-92  311.5   2.4   3   3   1.7e-57   2.4e-55  190.0   0.2   287   505   237   465   231   466 0.91 -
SOLCI006110800       -            484 EOG0936084R          -            531   8.4e-91  307.0   1.6   1   2     4e-21   5.7e-19   69.9   0.4   184   363    22   201    17   204 0.93 -
SOLCI006110800       -            484 EOG0936084R          -            531   8.4e-91  307.0   1.6   2   2   7.3e-74     1e-71  244.0   0.1   213   506   183   483   181   484 0.96 -
SOLCI006161400       -            527 EOG0936084R          -            531   2.4e-90  305.5   6.2   1   3   3.4e-19   4.7e-17   63.6   0.2   171   349    32   214    27   216 0.92 -
SOLCI006161400       -            527 EOG0936084R          -            531   2.4e-90  305.5   6.2   2   3   1.1e-25   1.5e-23   85.0   0.6   103   226   197   325   196   326 0.93 -
SOLCI006161400       -            527 EOG0936084R          -            531   2.4e-90  305.5   6.2   3   3     9e-52   1.3e-49  171.1   0.0   323   517   321   523   320   527 0.92 -
SOLCI000401400       -            603 EOG0936084R          -            531   4.2e-90  304.7   1.2   1   1   4.3e-92   6.1e-90  304.1   1.2   123   521    79   488    66   499 0.93 -
SOLCI002282800       -            559 EOG0936084R          -            531   6.4e-89  300.8   4.2   1   3   2.7e-25   3.8e-23   83.7   0.7   162   350     4   195     1   197 0.93 -
SOLCI002282800       -            559 EOG0936084R          -            531   6.4e-89  300.8   4.2   2   3   8.5e-17   1.2e-14   55.7   0.0   311   384   187   260   186   263 0.97 -
SOLCI002282800       -            559 EOG0936084R          -            531   6.4e-89  300.8   4.2   3   3   2.4e-50   3.4e-48  166.4   0.1   285   526   262   510   260   517 0.89 -
SOLCI001686500       -            621 EOG0936084R          -            531   1.1e-87  296.7   0.2   1   1   1.1e-89   1.6e-87  296.2   0.2   117   528    95   518    89   521 0.93 -
SOLCI002632800       -            605 EOG0936084R          -            531   2.8e-87  295.4   4.3   1   4   7.4e-17     1e-14   55.9   0.1   189   367    34   217    19   221 0.82 -
SOLCI002632800       -            605 EOG0936084R          -            531   2.8e-87  295.4   4.3   2   4   5.3e-07   7.5e-05   23.3   0.1   104   147   214   260   198   266 0.66 -
SOLCI002632800       -            605 EOG0936084R          -            531   2.8e-87  295.4   4.3   3   4   2.4e-10   3.3e-08   34.4   0.0   318   384   261   328   257   330 0.90 -
SOLCI002632800       -            605 EOG0936084R          -            531   2.8e-87  295.4   4.3   4   4   1.4e-55     2e-53  183.6   0.3   284   525   329   579   325   585 0.93 -
SOLCI002323000       -            564 EOG0936084R          -            531   6.9e-87  294.1   0.2   1   1   6.2e-89   8.6e-87  293.7   0.2    91   520     7   447     2   462 0.91 -
SOLCI002658500       -            512 EOG0936084R          -            531     1e-86  293.5   0.4   1   1   1.9e-87   2.7e-85  288.8   0.3    92   518    38   485    37   498 0.90 -
SOLCI003956600       -            581 EOG0936084R          -            531   2.9e-86  292.0   0.5   1   2     0.019       2.7    8.3   0.0   285   366    10    95     2   102 0.79 -
SOLCI003956600       -            581 EOG0936084R          -            531   2.9e-86  292.0   0.5   2   2     3e-85   4.2e-83  281.6   0.7   166   518   104   464    98   481 0.93 -
SOLCI000302400       -            476 EOG0936084R          -            531   2.8e-85  288.8   4.6   1   2   4.8e-28   6.7e-26   92.8   1.3   187   384    32   233    14   240 0.92 -
SOLCI000302400       -            476 EOG0936084R          -            531   2.8e-85  288.8   4.6   2   2     8e-60   1.1e-57  197.7   0.1   285   511   235   468   233   472 0.94 -
SOLCI002443800       -            566 EOG0936084R          -            531   2.8e-85  288.7   8.5   1   3   1.7e-14   2.4e-12   48.0   0.4   188   347    49   206    32   210 0.89 -
SOLCI002443800       -            566 EOG0936084R          -            531   2.8e-85  288.7   8.5   2   3   1.6e-10   2.2e-08   35.0   0.2   120   180   211   274   207   279 0.73 -
SOLCI002443800       -            566 EOG0936084R          -            531   2.8e-85  288.7   8.5   3   3   1.4e-63     2e-61  210.0   0.2   287   531   280   534   276   534 0.95 -
SOLCI007161600       -            555 EOG0936084R          -            531   2.4e-83  282.4   1.6   1   3     0.049       6.9    7.0   0.0   274   349    57   134    36   138 0.64 -
SOLCI007161600       -            555 EOG0936084R          -            531   2.4e-83  282.4   1.6   2   3   4.1e-26   5.8e-24   86.4   0.1   110   232   124   250   119   254 0.91 -
SOLCI007161600       -            555 EOG0936084R          -            531   2.4e-83  282.4   1.6   3   3   1.3e-61   1.8e-59  203.6   0.1   303   531   220   455   219   455 0.93 -
SOLCI004518400       -            428 EOG0936084R          -            531     3e-83  282.0   0.1   1   3     5e-22     7e-20   72.9   0.0   236   369    13   144     5   148 0.90 -
SOLCI004518400       -            428 EOG0936084R          -            531     3e-83  282.0   0.1   2   3   5.7e-08     8e-06   26.5   0.0   313   384   122   195   121   198 0.89 -
SOLCI004518400       -            428 EOG0936084R          -            531     3e-83  282.0   0.1   3   3   1.1e-57   1.6e-55  190.6   0.0   286   506   198   424   194   428 0.95 -
SOLCI002665900       -            528 EOG0936084R          -            531   3.9e-83  281.7   0.3   1   3   4.6e-10   6.5e-08   33.5   0.0   113   249    57   194    51   198 0.89 -
SOLCI002665900       -            528 EOG0936084R          -            531   3.9e-83  281.7   0.3   2   3   5.1e-17   7.2e-15   56.4   0.0   310   384   185   259   184   263 0.97 -
SOLCI002665900       -            528 EOG0936084R          -            531   3.9e-83  281.7   0.3   3   3   4.9e-59   6.9e-57  195.1   0.3   285   530   261   519   259   520 0.91 -
SOLCI003466100       -            531 EOG0936084R          -            531   7.1e-83  280.8   1.1   1   2   2.4e-17   3.4e-15   57.5   0.0   251   350   101   200    22   201 0.92 -
SOLCI003466100       -            531 EOG0936084R          -            531   7.1e-83  280.8   1.1   2   2   1.2e-67   1.6e-65  223.5   0.2   211   529   193   521   193   523 0.96 -
SOLCI003109000       -            456 EOG0936084R          -            531   8.7e-83  280.5   3.3   1   1   8.9e-85   1.2e-82  280.0   3.3   136   499    73   445    44   451 0.95 -
SOLCI003281000       -            483 EOG0936084R          -            531   5.7e-82  277.8   1.4   1   1   1.4e-83   1.9e-81  276.1   1.4   161   516     2   364     1   378 0.93 -
SOLCI007508800       -            478 EOG0936084R          -            531   7.5e-82  277.4   2.1   1   1   6.9e-84   9.6e-82  277.1   2.1   126   509    75   477    52   478 0.93 -
SOLCI003934000       -            602 EOG0936084R          -            531   1.1e-81  276.9   0.3   1   1   5.3e-81   7.4e-79  267.6   0.3    93   521    28   488    20   499 0.83 -
SOLCI004636500       -            458 EOG0936084R          -            531   2.5e-80  272.4  11.4   1   2   3.7e-27   5.1e-25   89.9   4.3   183   384    19   220     7   222 0.89 -
SOLCI004636500       -            458 EOG0936084R          -            531   2.5e-80  272.4  11.4   2   2   1.2e-56   1.7e-54  187.2   0.6   285   508   222   454   219   457 0.95 -
SOLCI006898400       -            451 EOG0936084R          -            531   2.9e-79  268.9   0.0   1   2   1.6e-10   2.2e-08   35.0   0.0   252   361    13   124     4   133 0.83 -
SOLCI006898400       -            451 EOG0936084R          -            531   2.9e-79  268.9   0.0   2   2   1.3e-72   1.9e-70  239.8   0.0   213   528   108   442   108   445 0.91 -
SOLCI006221800       -            453 EOG0936084R          -            531   1.5e-75  256.6  10.8   1   3   1.4e-05     0.002   18.7   0.2   281   382    12   109     1   110 0.85 -
SOLCI006221800       -            453 EOG0936084R          -            531   1.5e-75  256.6  10.8   2   3   7.7e-26   1.1e-23   85.5   0.8   252   383    80   211    79   213 0.98 -
SOLCI006221800       -            453 EOG0936084R          -            531   1.5e-75  256.6  10.8   3   3   6.5e-51   9.1e-49  168.3   0.4   285   507   214   443   212   449 0.94 -
SOLCI000074000       -            467 EOG0936084R          -            531   2.7e-75  255.8   8.0   1   4    0.0053      0.74   10.2   0.0   332   381    43    92    29    99 0.89 -
SOLCI000074000       -            467 EOG0936084R          -            531   2.7e-75  255.8   8.0   2   4   3.2e-11   4.5e-09   37.3   0.0   287   350   102   165    94   171 0.94 -
SOLCI000074000       -            467 EOG0936084R          -            531   2.7e-75  255.8   8.0   3   4   5.7e-08     8e-06   26.5   0.1   316   388   162   240   158   242 0.81 -
SOLCI000074000       -            467 EOG0936084R          -            531   2.7e-75  255.8   8.0   4   4   2.3e-56   3.2e-54  186.3   1.4   284   501   240   462   236   467 0.94 -
SOLCI003556900       -            534 EOG0936084R          -            531   8.2e-73  247.6   4.7   1   3   1.7e-17   2.4e-15   58.0   0.1   215   361    77   223    70   223 0.96 -
SOLCI003556900       -            534 EOG0936084R          -            531   8.2e-73  247.6   4.7   2   3   1.1e-19   1.5e-17   65.3   0.1   122   219   216   314   212   317 0.95 -
SOLCI003556900       -            534 EOG0936084R          -            531   8.2e-73  247.6   4.7   3   3   1.1e-42   1.5e-40  141.2   0.1   303   514   297   530   296   533 0.87 -
SOLCI000669400       -            426 EOG0936084R          -            531   1.2e-71  243.8   1.4   1   2   3.2e-24   4.5e-22   80.2   0.1   254   384    47   178    41   183 0.89 -
SOLCI000669400       -            426 EOG0936084R          -            531   1.2e-71  243.8   1.4   2   2   2.4e-49   3.3e-47  163.1   0.2   288   510   183   423   177   426 0.86 -
SOLCI005755800       -            441 EOG0936084R          -            531   1.8e-69  236.6   0.2   1   3   1.4e-14   1.9e-12   48.4   0.0   251   361    40   149    30   149 0.95 -
SOLCI005755800       -            441 EOG0936084R          -            531   1.8e-69  236.6   0.2   2   3     1e-11   1.5e-09   38.9   0.0   312   384   131   204   130   209 0.93 -
SOLCI005755800       -            441 EOG0936084R          -            531   1.8e-69  236.6   0.2   3   3   1.2e-48   1.7e-46  160.8   0.1   285   507   208   437   204   440 0.92 -
SOLCI007328400       -           1121 EOG0936084R          -            531   9.6e-58  197.9  15.2   1   7   9.7e-11   1.4e-08   35.7   0.4   297   429   140   278    96   283 0.81 -
SOLCI007328400       -           1121 EOG0936084R          -            531   9.6e-58  197.9  15.2   2   7    0.0011      0.16   12.4   0.0    97   173   243   327   235   333 0.83 -
SOLCI007328400       -           1121 EOG0936084R          -            531   9.6e-58  197.9  15.2   3   7   3.6e-27     5e-25   89.9   0.9   118   382   337   614   326   622 0.90 -
SOLCI007328400       -           1121 EOG0936084R          -            531   9.6e-58  197.9  15.2   4   7   1.6e-06   0.00023   21.8   0.0   317   432   615   737   612   740 0.82 -
SOLCI007328400       -           1121 EOG0936084R          -            531   9.6e-58  197.9  15.2   5   7   9.7e-10   1.4e-07   32.4   0.2   198   427   738   977   734   985 0.88 -
SOLCI007328400       -           1121 EOG0936084R          -            531   9.6e-58  197.9  15.2   6   7   2.3e-07   3.2e-05   24.5   0.5   232   422   846  1042   825  1042 0.86 -
SOLCI007328400       -           1121 EOG0936084R          -            531   9.6e-58  197.9  15.2   7   7   8.8e-06    0.0012   19.3   0.0   305   395   993  1086   986  1093 0.87 -
SOLCI006353400       -            401 EOG0936084R          -            531   4.7e-57  195.6   1.2   1   1   1.1e-58   1.5e-56  193.9   1.2   240   529     1   299     1   301 0.95 -
SOLCI006476700       -           1035 EOG0936084R          -            531     6e-54  185.4   6.7   1   6       9.9   1.4e+03   -0.6   0.0   278   328   124   173   109   192 0.80 -
SOLCI006476700       -           1035 EOG0936084R          -            531     6e-54  185.4   6.7   2   6   1.8e-22   2.5e-20   74.4   0.5   125   425   226   541   197   546 0.87 -
SOLCI006476700       -           1035 EOG0936084R          -            531     6e-54  185.4   6.7   3   6    0.0024      0.33   11.3   0.0   297   364   547   618   541   624 0.88 -
SOLCI006476700       -           1035 EOG0936084R          -            531     6e-54  185.4   6.7   4   6   8.9e-15   1.2e-12   49.0   0.0   310   432   630   758   621   761 0.89 -
SOLCI006476700       -           1035 EOG0936084R          -            531     6e-54  185.4   6.7   5   6   3.7e-08   5.2e-06   27.2   0.0   303   394   763   860   758   868 0.84 -
SOLCI006476700       -           1035 EOG0936084R          -            531     6e-54  185.4   6.7   6   6   1.4e-06   0.00019   22.0   0.0   335   379   868   912   849   929 0.63 -
SOLCI003635200       -            819 EOG0936084R          -            531   2.9e-52  179.8   3.4   1   5     6e-13   8.4e-11   43.0   0.0   247   428   153   341   128   347 0.84 -
SOLCI003635200       -            819 EOG0936084R          -            531   2.9e-52  179.8   3.4   2   5   8.2e-06    0.0012   19.4   0.0   334   395   350   414   333   419 0.76 -
SOLCI003635200       -            819 EOG0936084R          -            531   2.9e-52  179.8   3.4   3   5   2.9e-08   4.1e-06   27.5   0.0   303   366   420   487   417   494 0.86 -
SOLCI003635200       -            819 EOG0936084R          -            531   2.9e-52  179.8   3.4   4   5   9.2e-10   1.3e-07   32.5   0.0   307   386   494   576   485   587 0.79 -
SOLCI003635200       -            819 EOG0936084R          -            531   2.9e-52  179.8   3.4   5   5   2.6e-16   3.6e-14   54.1   0.1   224   429   586   797   580   800 0.92 -
SOLCI003803600       -           1035 EOG0936084R          -            531   6.5e-52  178.7  20.8   1   6   3.6e-06    0.0005   20.6   0.2   307   392    60   151    46   158 0.85 -
SOLCI003803600       -           1035 EOG0936084R          -            531   6.5e-52  178.7  20.8   2   6   5.2e-07   7.2e-05   23.4   0.7   214   361   137   289   132   302 0.81 -
SOLCI003803600       -           1035 EOG0936084R          -            531   6.5e-52  178.7  20.8   3   6   8.9e-10   1.2e-07   32.5   0.1   100   264   322   498   311   500 0.80 -
SOLCI003803600       -           1035 EOG0936084R          -            531   6.5e-52  178.7  20.8   4   6   1.3e-13   1.8e-11   45.1   1.3   121   273   486   647   473   657 0.87 -
SOLCI003803600       -           1035 EOG0936084R          -            531   6.5e-52  178.7  20.8   5   6   2.7e-16   3.7e-14   54.0   0.2   186   410   660   894   651   898 0.87 -
SOLCI003803600       -           1035 EOG0936084R          -            531   6.5e-52  178.7  20.8   6   6     1e-06   0.00014   22.4   0.0   299   390   882   977   879   989 0.87 -
SOLCI006753400       -            911 EOG0936084R          -            531     1e-50  174.7   0.7   1   8    0.0035      0.49   10.7   0.0   337   413   140   218   131   225 0.86 -
SOLCI006753400       -            911 EOG0936084R          -            531     1e-50  174.7   0.7   2   8   6.3e-05    0.0087   16.5   0.0   302   377   241   320   237   325 0.87 -
SOLCI006753400       -            911 EOG0936084R          -            531     1e-50  174.7   0.7   3   8   3.5e-09   4.9e-07   30.5   0.0   311   424   320   438   318   449 0.84 -
SOLCI006753400       -            911 EOG0936084R          -            531     1e-50  174.7   0.7   4   8   7.2e-08     1e-05   26.2   0.0   303   393   451   548   447   548 0.87 -
SOLCI006753400       -            911 EOG0936084R          -            531     1e-50  174.7   0.7   5   8   4.9e-05    0.0069   16.9   0.0   185   269   539   627   534   629 0.91 -
SOLCI006753400       -            911 EOG0936084R          -            531     1e-50  174.7   0.7   6   8   4.3e-11     6e-09   36.9   0.0   336   430   628   724   626   729 0.90 -
SOLCI006753400       -            911 EOG0936084R          -            531     1e-50  174.7   0.7   7   8    0.0062      0.86    9.9   0.0   131   182   729   781   721   799 0.79 -
SOLCI006753400       -            911 EOG0936084R          -            531     1e-50  174.7   0.7   8   8   1.2e-05    0.0016   18.9   0.1   131   220   799   889   784   901 0.64 -
SOLCI003829900       -           1169 EOG0936084R          -            531   5.9e-50  172.2   0.4   1   9   3.7e-08   5.1e-06   27.2   0.0   334   427   248   343   238   348 0.85 -
SOLCI003829900       -           1169 EOG0936084R          -            531   5.9e-50  172.2   0.4   2   9    0.0025      0.34   11.3   0.0   123   228   343   449   338   454 0.78 -
SOLCI003829900       -           1169 EOG0936084R          -            531   5.9e-50  172.2   0.4   3   9   2.8e-06   0.00038   21.0   0.0   310   426   430   552   428   555 0.82 -
SOLCI003829900       -           1169 EOG0936084R          -            531   5.9e-50  172.2   0.4   4   9   1.6e-15   2.3e-13   51.5   0.0   219   425   475   691   474   701 0.84 -
SOLCI003829900       -           1169 EOG0936084R          -            531   5.9e-50  172.2   0.4   5   9     0.025       3.5    7.9   0.0   133   173   703   743   694   768 0.88 -
SOLCI003829900       -           1169 EOG0936084R          -            531   5.9e-50  172.2   0.4   6   9      0.16        22    5.3   0.0   319   426   789   904   786   910 0.76 -
SOLCI003829900       -           1169 EOG0936084R          -            531   5.9e-50  172.2   0.4   7   9   2.2e-05     0.003   18.0   0.0   337   429   883   977   860   980 0.88 -
SOLCI003829900       -           1169 EOG0936084R          -            531   5.9e-50  172.2   0.4   8   9    0.0007     0.098   13.1   0.0   357   429   973  1047   972  1053 0.82 -
SOLCI003829900       -           1169 EOG0936084R          -            531   5.9e-50  172.2   0.4   9   9   1.9e-07   2.7e-05   24.8   0.0   133   228  1055  1151  1050  1154 0.94 -
SOLCI001725900       -            891 EOG0936084R          -            531   7.8e-49  168.5   8.9   1   4     1e-14   1.4e-12   48.9   0.4   136   384   183   441   152   442 0.90 -
SOLCI001725900       -            891 EOG0936084R          -            531   7.8e-49  168.5   8.9   2   4   6.3e-09   8.8e-07   29.7   0.0   304   379   427   506   424   509 0.89 -
SOLCI001725900       -            891 EOG0936084R          -            531   7.8e-49  168.5   8.9   3   4   7.2e-13     1e-10   42.7   0.0   310   430   468   594   468   600 0.89 -
SOLCI001725900       -            891 EOG0936084R          -            531   7.8e-49  168.5   8.9   4   4   3.4e-19   4.8e-17   63.6   0.4   133   395   601   874   594   888 0.88 -
SOLCI002464900       -            240 EOG0936084R          -            531   1.9e-48  167.2   0.0   1   1   1.5e-50   2.1e-48  167.0   0.0   306   520    10   226     1   238 0.89 -
SOLCI007287600       -            842 EOG0936084R          -            531   3.1e-47  163.2   3.3   1   4     1e-23   1.4e-21   78.5   0.6   208   446   235   490   228   498 0.88 -
SOLCI007287600       -            842 EOG0936084R          -            531   3.1e-47  163.2   3.3   2   4    0.0029      0.41   11.0   0.0   333   379   474   520   469   521 0.94 -
SOLCI007287600       -            842 EOG0936084R          -            531   3.1e-47  163.2   3.3   3   4   2.6e-07   3.7e-05   24.4   0.0   308   385   515   596   513   615 0.86 -
SOLCI007287600       -            842 EOG0936084R          -            531   3.1e-47  163.2   3.3   4   4     3e-15   4.2e-13   50.6   0.1   256   427   638   815   620   821 0.86 -
SOLCI005620200       -            417 EOG0936084R          -            531   2.6e-46  160.2   2.6   1   2   6.3e-17   8.8e-15   56.1   0.3   115   227   131   252   114   253 0.83 -
SOLCI005620200       -            417 EOG0936084R          -            531   2.6e-46  160.2   2.6   2   2   1.4e-33     2e-31  111.0   0.1   120   283   245   411   241   415 0.95 -
SOLCI007314000       -            759 EOG0936084R          -            531   9.6e-46  158.3   5.5   1   6   4.1e-06   0.00057   20.4   0.0   307   378   227   302   215   304 0.91 -
SOLCI007314000       -            759 EOG0936084R          -            531   9.6e-46  158.3   5.5   2   6   9.9e-08   1.4e-05   25.8   0.0   307   373   297   367   294   370 0.90 -
SOLCI007314000       -            759 EOG0936084R          -            531   9.6e-46  158.3   5.5   3   6   4.3e-07     6e-05   23.7   0.1   334   424   363   455   362   463 0.77 -
SOLCI007314000       -            759 EOG0936084R          -            531   9.6e-46  158.3   5.5   4   6   1.6e-11   2.3e-09   38.2   0.1   133   266   398   536   393   546 0.91 -
SOLCI007314000       -            759 EOG0936084R          -            531   9.6e-46  158.3   5.5   5   6   2.5e-08   3.5e-06   27.7   0.0   122   230   453   566   452   574 0.87 -
SOLCI007314000       -            759 EOG0936084R          -            531   9.6e-46  158.3   5.5   6   6   1.8e-18   2.5e-16   61.2   0.0   107   276   540   721   534   743 0.88 -
SOLCI004247500       -            843 EOG0936084R          -            531   6.5e-45  155.5  12.9   1   7       2.9     4e+02    1.1   0.0   390   437    80   135    70   139 0.70 -
SOLCI004247500       -            843 EOG0936084R          -            531   6.5e-45  155.5  12.9   2   7   1.6e-05    0.0022   18.5   0.2   296   379   139   226   135   249 0.84 -
SOLCI004247500       -            843 EOG0936084R          -            531   6.5e-45  155.5  12.9   3   7   2.3e-09   3.2e-07   31.2   0.8   136   265   219   349   216   351 0.85 -
SOLCI004247500       -            843 EOG0936084R          -            531   6.5e-45  155.5  12.9   4   7   5.4e-15   7.5e-13   49.7   0.1   297   420   346   475   344   477 0.84 -
SOLCI004247500       -            843 EOG0936084R          -            531   6.5e-45  155.5  12.9   5   7   2.2e-09     3e-07   31.2   0.1   182   386   437   650   433   675 0.79 -
SOLCI004247500       -            843 EOG0936084R          -            531   6.5e-45  155.5  12.9   6   7   7.7e-08   1.1e-05   26.1   0.0   241   421   606   792   605   793 0.73 -
SOLCI004247500       -            843 EOG0936084R          -            531   6.5e-45  155.5  12.9   7   7   1.1e-06   0.00015   22.3   0.0   334   393   773   835   764   842 0.81 -
SOLCI001441700       -            839 EOG0936084R          -            531   7.2e-45  155.4   7.1   1   6   4.3e-08     6e-06   27.0   0.3   295   385   250   344   194   361 0.69 -
SOLCI001441700       -            839 EOG0936084R          -            531   7.2e-45  155.4   7.1   2   6   7.5e-08     1e-05   26.2   0.1   310   429   335   460   333   467 0.84 -
SOLCI001441700       -            839 EOG0936084R          -            531   7.2e-45  155.4   7.1   3   6     3e-10   4.2e-08   34.1   0.1   292   385   492   589   453   602 0.85 -
SOLCI001441700       -            839 EOG0936084R          -            531   7.2e-45  155.4   7.1   4   6   8.3e-16   1.2e-13   52.4   0.0   301   429   606   740   600   745 0.88 -
SOLCI001441700       -            839 EOG0936084R          -            531   7.2e-45  155.4   7.1   5   6   1.8e-07   2.5e-05   24.9   0.0   196   269   707   784   707   790 0.85 -
SOLCI001441700       -            839 EOG0936084R          -            531   7.2e-45  155.4   7.1   6   6      0.46        65    3.8   0.0   233   373   783   822   780   834 0.53 -
SOLCI002114100       -            727 EOG0936084R          -            531   1.8e-43  150.8   0.1   1   1   2.1e-45   2.9e-43  150.1   0.1   244   464   340   566   336   584 0.95 -
SOLCI002121800       -            850 EOG0936084R          -            531   4.6e-43  149.4  10.1   1   5     0.013       1.8    8.9   0.1   300   408   157   271   153   278 0.86 -
SOLCI002121800       -            850 EOG0936084R          -            531   4.6e-43  149.4  10.1   2   5     1e-15   1.5e-13   52.1   2.4   151   362   283   502   274   507 0.89 -
SOLCI002121800       -            850 EOG0936084R          -            531   4.6e-43  149.4  10.1   3   5     2e-10   2.8e-08   34.6   0.0   316   411   487   589   479   595 0.88 -
SOLCI002121800       -            850 EOG0936084R          -            531   4.6e-43  149.4  10.1   4   5   1.2e-11   1.7e-09   38.7   0.1   119   269   597   756   585   765 0.86 -
SOLCI002121800       -            850 EOG0936084R          -            531   4.6e-43  149.4  10.1   5   5   6.3e-06   0.00089   19.8   0.0   310   376   762   832   759   837 0.85 -
SOLCI002312000       -            829 EOG0936084R          -            531   5.4e-43  149.2   4.7   1   5   5.5e-10   7.6e-08   33.2   0.0   231   381   115   272   101   287 0.81 -
SOLCI002312000       -            829 EOG0936084R          -            531   5.4e-43  149.2   4.7   2   5   1.6e-05    0.0022   18.5   0.2   133   231   294   393   284   402 0.90 -
SOLCI002312000       -            829 EOG0936084R          -            531   5.4e-43  149.2   4.7   3   5     2e-11   2.8e-09   37.9   0.0   303   430   399   532   392   536 0.87 -
SOLCI002312000       -            829 EOG0936084R          -            531   5.4e-43  149.2   4.7   4   5   1.4e-10     2e-08   35.1   0.0   220   382   522   688   516   704 0.92 -
SOLCI002312000       -            829 EOG0936084R          -            531   5.4e-43  149.2   4.7   5   5   2.5e-07   3.5e-05   24.4   0.0   198   276   721   803   694   816 0.81 -
SOLCI002510100       -            737 EOG0936084R          -            531   4.8e-41  142.8   5.5   1   5    0.0091       1.3    9.4   0.3    93   173   138   227   132   235 0.76 -
SOLCI002510100       -            737 EOG0936084R          -            531   4.8e-41  142.8   5.5   2   5     2e-07   2.7e-05   24.8   0.0   345   428   232   317   221   321 0.83 -
SOLCI002510100       -            737 EOG0936084R          -            531   4.8e-41  142.8   5.5   3   5   5.9e-19   8.2e-17   62.8   0.1   132   280   325   480   312   485 0.90 -
SOLCI002510100       -            737 EOG0936084R          -            531   4.8e-41  142.8   5.5   4   5   5.6e-08   7.8e-06   26.6   0.0   236   376   471   615   465   618 0.91 -
SOLCI002510100       -            737 EOG0936084R          -            531   4.8e-41  142.8   5.5   5   5   1.2e-08   1.7e-06   28.8   0.0   197   278   603   688   600   698 0.87 -
SOLCI004565600       -            980 EOG0936084R          -            531     1e-40  141.7   7.0   1   7   4.2e-05    0.0059   17.1   0.0   134   195   287   349   251   355 0.82 -
SOLCI004565600       -            980 EOG0936084R          -            531     1e-40  141.7   7.0   2   7     0.019       2.7    8.3   0.0   338   377   360   399   356   405 0.91 -
SOLCI004565600       -            980 EOG0936084R          -            531     1e-40  141.7   7.0   3   7   1.1e-06   0.00016   22.3   0.0   337   429   431   529   410   534 0.77 -
SOLCI004565600       -            980 EOG0936084R          -            531     1e-40  141.7   7.0   4   7   3.3e-06   0.00046   20.7   0.0   332   398   535   604   528   615 0.82 -
SOLCI004565600       -            980 EOG0936084R          -            531     1e-40  141.7   7.0   5   7     2e-10   2.8e-08   34.7   0.0   126   265   616   760   606   761 0.90 -
SOLCI004565600       -            980 EOG0936084R          -            531     1e-40  141.7   7.0   6   7   6.7e-08   9.4e-06   26.3   0.0   132   190   762   821   758   859 0.84 -
SOLCI004565600       -            980 EOG0936084R          -            531     1e-40  141.7   7.0   7   7     0.027       3.7    7.8   0.0   306   394   869   963   846   973 0.80 -
SOLCI000892300       -            913 EOG0936084R          -            531   1.2e-40  141.4   0.8   1   8   8.4e-10   1.2e-07   32.6   0.0   306   425   211   336   189   343 0.87 -
SOLCI000892300       -            913 EOG0936084R          -            531   1.2e-40  141.4   0.8   2   8    0.0054      0.76   10.1   0.0   131   170   346   386   340   387 0.85 -
SOLCI000892300       -            913 EOG0936084R          -            531   1.2e-40  141.4   0.8   3   8     0.019       2.7    8.3   0.0   335   394   384   446   381   457 0.82 -
SOLCI000892300       -            913 EOG0936084R          -            531   1.2e-40  141.4   0.8   4   8     1e-10   1.4e-08   35.6   0.0   307   429   457   585   451   591 0.87 -
SOLCI000892300       -            913 EOG0936084R          -            531   1.2e-40  141.4   0.8   5   8   0.00035     0.048   14.1   0.0   133   202   593   663   585   665 0.86 -
SOLCI000892300       -            913 EOG0936084R          -            531   1.2e-40  141.4   0.8   6   8    0.0089       1.2    9.4   0.0   123   184   649   715   644   754 0.76 -
SOLCI000892300       -            913 EOG0936084R          -            531   1.2e-40  141.4   0.8   7   8   1.2e-06   0.00016   22.2   0.0   335   429   758   854   743   861 0.87 -
SOLCI000892300       -            913 EOG0936084R          -            531   1.2e-40  141.4   0.8   8   8         2   2.8e+02    1.7   0.0   131   166   860   896   848   906 0.70 -
SOLCI001336900       -            834 EOG0936084R          -            531   1.8e-40  140.9  13.3   1   7    0.0001     0.014   15.8   0.2   311   385   129   208   120   220 0.82 -
SOLCI001336900       -            834 EOG0936084R          -            531   1.8e-40  140.9  13.3   2   7   1.5e-07   2.1e-05   25.2   0.1   301   412   225   344   211   344 0.79 -
SOLCI001336900       -            834 EOG0936084R          -            531   1.8e-40  140.9  13.3   3   7   3.8e-18   5.4e-16   60.1   0.1   310   425   341   462   334   466 0.88 -
SOLCI001336900       -            834 EOG0936084R          -            531   1.8e-40  140.9  13.3   4   7   6.8e-06   0.00095   19.7   0.0   316   387   417   492   413   505 0.81 -
SOLCI001336900       -            834 EOG0936084R          -            531   1.8e-40  140.9  13.3   5   7   3.2e-07   4.5e-05   24.1   0.0   332   393   507   571   495   580 0.86 -
SOLCI001336900       -            834 EOG0936084R          -            531   1.8e-40  140.9  13.3   6   7   0.00013     0.018   15.5   0.1   306   377   582   657   575   665 0.86 -
SOLCI001336900       -            834 EOG0936084R          -            531   1.8e-40  140.9  13.3   7   7         4   5.7e+02    0.6   0.1   237   276   723   762   651   770 0.71 -
SOLCI002522700       -           1014 EOG0936084R          -            531   6.5e-40  139.0   3.4   1   4   3.8e-13   5.3e-11   43.6   0.0   148   384   156   416   151   420 0.81 -
SOLCI002522700       -           1014 EOG0936084R          -            531   6.5e-40  139.0   3.4   2   4   0.00041     0.058   13.8   0.0   142   257   407   526   401   534 0.88 -
SOLCI002522700       -           1014 EOG0936084R          -            531   6.5e-40  139.0   3.4   3   4   3.7e-19   5.2e-17   63.5   2.3   130   394   535   810   527   843 0.86 -
SOLCI002522700       -           1014 EOG0936084R          -            531   6.5e-40  139.0   3.4   4   4     0.004      0.56   10.6   0.0   337   422   888   975   861   990 0.77 -
SOLCI001596600       -           1475 EOG0936084R          -            531   9.3e-40  138.5   8.3   1   8       3.6     5e+02    0.8   0.0   361   418   184   241   180   248 0.93 -
SOLCI001596600       -           1475 EOG0936084R          -            531   9.3e-40  138.5   8.3   2   8   0.00021     0.029   14.8   0.0   322   380   244   305   216   335 0.75 -
SOLCI001596600       -           1475 EOG0936084R          -            531   9.3e-40  138.5   8.3   3   8     6e-15   8.4e-13   49.6   0.1   306   422   334   456   327   464 0.85 -
SOLCI001596600       -           1475 EOG0936084R          -            531   9.3e-40  138.5   8.3   4   8   4.3e-10   6.1e-08   33.5   1.2   123   445   457   786   452   789 0.81 -
SOLCI001596600       -           1475 EOG0936084R          -            531   9.3e-40  138.5   8.3   5   8      0.07       9.7    6.5   0.1   302   378   781   861   729   867 0.64 -
SOLCI001596600       -           1475 EOG0936084R          -            531   9.3e-40  138.5   8.3   6   8     0.063       8.7    6.6   0.0   340   395   893   951   869   959 0.69 -
SOLCI001596600       -           1475 EOG0936084R          -            531   9.3e-40  138.5   8.3   7   8   0.00011     0.015   15.7   0.0   238   395   892  1056   890  1067 0.85 -
SOLCI001596600       -           1475 EOG0936084R          -            531   9.3e-40  138.5   8.3   8   8    0.0017      0.23   11.8   0.0   341   444  1069  1180  1044  1188 0.76 -
SOLCI002498400       -            654 EOG0936084R          -            531   4.9e-39  136.1   9.8   1   4      0.72     1e+02    3.1   0.2    18    56    92   130    77   156 0.70 -
SOLCI002498400       -            654 EOG0936084R          -            531   4.9e-39  136.1   9.8   2   4   1.8e-19   2.5e-17   64.5   3.5   124   424   158   473   151   475 0.84 -
SOLCI002498400       -            654 EOG0936084R          -            531   4.9e-39  136.1   9.8   3   4   1.5e-11     2e-09   38.4   0.0   309   385   494   574   483   583 0.91 -
SOLCI002498400       -            654 EOG0936084R          -            531   4.9e-39  136.1   9.8   4   4   4.1e-08   5.7e-06   27.0   0.0   120   173   592   650   578   652 0.86 -
SOLCI005641500       -            381 EOG0936084R          -            531   6.7e-39  135.7   0.2   1   3     0.075        10    6.4   0.0   342   393     2    56     1    65 0.60 -
SOLCI005641500       -            381 EOG0936084R          -            531   6.7e-39  135.7   0.2   2   3   1.7e-32   2.4e-30  107.5   0.2   110   376    34   316    34   319 0.91 -
SOLCI005641500       -            381 EOG0936084R          -            531   6.7e-39  135.7   0.2   3   3   3.7e-08   5.2e-06   27.2   0.0   334   396   309   374   307   379 0.91 -
SOLCI005484700       -            754 EOG0936084R          -            531   7.2e-39  135.6   0.4   1   5   5.6e-10   7.8e-08   33.2   0.1   237   425   192   386   185   390 0.91 -
SOLCI005484700       -            754 EOG0936084R          -            531   7.2e-39  135.6   0.4   2   5    0.0014       0.2   12.1   0.0   317   374   377   438   370   441 0.84 -
SOLCI005484700       -            754 EOG0936084R          -            531   7.2e-39  135.6   0.4   3   5   1.2e-19   1.6e-17   65.1   0.0   208   393   439   630   438   642 0.86 -
SOLCI005484700       -            754 EOG0936084R          -            531   7.2e-39  135.6   0.4   4   5   1.8e-05    0.0025   18.3   0.0   123   172   629   683   625   691 0.87 -
SOLCI005484700       -            754 EOG0936084R          -            531   7.2e-39  135.6   0.4   5   5       0.2        28    5.0   0.0   349   378   693   722   683   734 0.61 -
SOLCI004169300       -            609 EOG0936084R          -            531   8.7e-39  135.3   9.6   1   4   6.2e-16   8.6e-14   52.8   0.9   123   393    34   316     1   323 0.87 -
SOLCI004169300       -            609 EOG0936084R          -            531   8.7e-39  135.3   9.6   2   4   3.3e-08   4.6e-06   27.3   0.1   125   228   277   385   274   391 0.89 -
SOLCI004169300       -            609 EOG0936084R          -            531   8.7e-39  135.3   9.6   3   4   2.5e-19   3.5e-17   64.0   0.1   230   420   321   518   304   534 0.88 -
SOLCI004169300       -            609 EOG0936084R          -            531   8.7e-39  135.3   9.6   4   4   1.3e-05    0.0019   18.7   0.0   133   216   464   551   460   553 0.78 -
SOLCI004438800       -            786 EOG0936084R          -            531   1.4e-38  134.7   9.1   1   5   1.4e-12   1.9e-10   41.8   0.5   238   422   135   325   100   332 0.81 -
SOLCI004438800       -            786 EOG0936084R          -            531   1.4e-38  134.7   9.1   2   5   2.6e-11   3.6e-09   37.6   0.1   243   416   280   459   280   461 0.88 -
SOLCI004438800       -            786 EOG0936084R          -            531   1.4e-38  134.7   9.1   3   5   9.7e-11   1.4e-08   35.7   0.1   110   264   415   581   415   586 0.83 -
SOLCI004438800       -            786 EOG0936084R          -            531   1.4e-38  134.7   9.1   4   5   6.1e-07   8.5e-05   23.2   0.0   308   388   555   639   552   657 0.80 -
SOLCI004438800       -            786 EOG0936084R          -            531   1.4e-38  134.7   9.1   5   5   1.6e-05    0.0022   18.5   0.0   304   379   657   736   652   781 0.87 -
SOLCI005040000       -            636 EOG0936084R          -            531   1.4e-38  134.7   0.1   1   1   1.5e-40   2.1e-38  134.1   0.1   238   468   266   498   252   501 0.91 -
SOLCI004215000       -            767 EOG0936084R          -            531     3e-38  133.6   8.1   1   7       7.4     1e+03   -0.2   0.0   101   131   122   152    80   157 0.82 -
SOLCI004215000       -            767 EOG0936084R          -            531     3e-38  133.6   8.1   2   7   1.3e-11   1.8e-09   38.6   0.6   279   394   192   314   135   320 0.82 -
SOLCI004215000       -            767 EOG0936084R          -            531     3e-38  133.6   8.1   3   7   2.8e-14   3.9e-12   47.4   0.0   133   265   286   423   282   429 0.92 -
SOLCI004215000       -            767 EOG0936084R          -            531     3e-38  133.6   8.1   4   7   2.8e-12   3.9e-10   40.8   0.1   132   265   355   493   345   496 0.92 -
SOLCI004215000       -            767 EOG0936084R          -            531     3e-38  133.6   8.1   5   7     2e-05    0.0027   18.2   0.0   133   195   496   559   493   566 0.87 -
SOLCI004215000       -            767 EOG0936084R          -            531     3e-38  133.6   8.1   6   7     0.003      0.42   11.0   0.0   112   194   538   628   537   631 0.74 -
SOLCI004215000       -            767 EOG0936084R          -            531     3e-38  133.6   8.1   7   7   3.1e-05    0.0043   17.5   0.0   310   385   623   702   617   719 0.82 -
SOLCI004667900       -            687 EOG0936084R          -            531   4.5e-38  133.0  11.8   1   4     2e-15   2.8e-13   51.1   0.3   139   387    83   342    81   354 0.89 -
SOLCI004667900       -            687 EOG0936084R          -            531   4.5e-38  133.0  11.8   2   4   3.2e-12   4.5e-10   40.6   0.1   100   269   213   394   210   396 0.83 -
SOLCI004667900       -            687 EOG0936084R          -            531   4.5e-38  133.0  11.8   3   4   4.4e-16   6.1e-14   53.3   0.3   233   422   393   588   391   588 0.91 -
SOLCI004667900       -            687 EOG0936084R          -            531   4.5e-38  133.0  11.8   4   4   1.4e-05     0.002   18.6   0.1   134   229   569   665   558   676 0.89 -
SOLCI003344400       -            690 EOG0936084R          -            531   9.3e-38  131.9   1.8   1   4   1.5e-12   2.1e-10   41.6   0.1   241   425   130   321   115   328 0.81 -
SOLCI003344400       -            690 EOG0936084R          -            531   9.3e-38  131.9   1.8   2   4     4e-11   5.6e-09   37.0   0.0   296   428   326   465   321   470 0.85 -
SOLCI003344400       -            690 EOG0936084R          -            531   9.3e-38  131.9   1.8   3   4   3.3e-12   4.7e-10   40.5   0.1   137   268   443   579   440   580 0.92 -
SOLCI003344400       -            690 EOG0936084R          -            531   9.3e-38  131.9   1.8   4   4   8.6e-08   1.2e-05   26.0   0.0   310   398   551   643   549   646 0.89 -
SOLCI004114400       -            466 EOG0936084R          -            531   1.3e-37  131.4   0.0   1   1   1.4e-39     2e-37  130.8   0.0   250   464    98   319    72   325 0.90 -
SOLCI003872100       -            916 EOG0936084R          -            531   3.2e-37  130.2   7.9   1   6   5.9e-10   8.3e-08   33.1   0.2   303   429   215   347   201   350 0.87 -
SOLCI003872100       -            916 EOG0936084R          -            531   3.2e-37  130.2   7.9   2   6   6.2e-11   8.6e-09   36.3   0.0   319   430   266   383   260   389 0.85 -
SOLCI003872100       -            916 EOG0936084R          -            531   3.2e-37  130.2   7.9   3   6   1.9e-10   2.7e-08   34.7   0.1   306   429   393   522   381   528 0.87 -
SOLCI003872100       -            916 EOG0936084R          -            531   3.2e-37  130.2   7.9   4   6   1.2e-09   1.7e-07   32.1   0.1   131   265   528   667   518   667 0.89 -
SOLCI003872100       -            916 EOG0936084R          -            531   3.2e-37  130.2   7.9   5   6   1.6e-06   0.00022   21.8   0.0   140   250   607   722   601   735 0.81 -
SOLCI003872100       -            916 EOG0936084R          -            531   3.2e-37  130.2   7.9   6   6    0.0018      0.25   11.7   0.0   137   271   763   902   746   910 0.80 -
SOLCI004716200       -            932 EOG0936084R          -            531   6.1e-36  125.9   2.5   1   5   0.00029     0.041   14.3   0.0   323   382   280   339   272   356 0.86 -
SOLCI004716200       -            932 EOG0936084R          -            531   6.1e-36  125.9   2.5   2   5   7.8e-07   0.00011   22.8   0.6   196   371   355   538   340   540 0.78 -
SOLCI004716200       -            932 EOG0936084R          -            531   6.1e-36  125.9   2.5   3   5   7.4e-10     1e-07   32.8   0.4   240   408   438   612   437   614 0.76 -
SOLCI004716200       -            932 EOG0936084R          -            531   6.1e-36  125.9   2.5   4   5   3.1e-16   4.3e-14   53.8   0.0   213   406   582   785   581   785 0.87 -
SOLCI004716200       -            932 EOG0936084R          -            531   6.1e-36  125.9   2.5   5   5   3.2e-05    0.0044   17.5   0.0   131   186   779   835   772   867 0.80 -
SOLCI000699800       -            720 EOG0936084R          -            531   1.5e-35  124.7   1.3   1   6   7.9e-05     0.011   16.2   0.1   341   429   217   307   193   313 0.81 -
SOLCI000699800       -            720 EOG0936084R          -            531   1.5e-35  124.7   1.3   2   6   2.1e-11   2.9e-09   37.9   0.0   311   440   323   455   310   455 0.86 -
SOLCI000699800       -            720 EOG0936084R          -            531   1.5e-35  124.7   1.3   3   6   6.8e-05    0.0096   16.4   0.0   333   390   451   508   447   516 0.88 -
SOLCI000699800       -            720 EOG0936084R          -            531   1.5e-35  124.7   1.3   4   6   5.2e-08   7.2e-06   26.7   0.0   304   393   488   584   487   585 0.86 -
SOLCI000699800       -            720 EOG0936084R          -            531   1.5e-35  124.7   1.3   5   6     2e-09   2.8e-07   31.3   0.0   334   430   557   655   550   660 0.89 -
SOLCI000699800       -            720 EOG0936084R          -            531   1.5e-35  124.7   1.3   6   6      0.94   1.3e+02    2.7   0.0   305   347   664   710   657   717 0.61 -
SOLCI004535900       -            814 EOG0936084R          -            531   2.4e-35  124.0   3.7   1   5      0.36        50    4.1   0.0   341   428   141   236   135   240 0.65 -
SOLCI004535900       -            814 EOG0936084R          -            531   2.4e-35  124.0   3.7   2   5     6e-05    0.0084   16.6   0.0   311   411   218   324   207   324 0.74 -
SOLCI004535900       -            814 EOG0936084R          -            531   2.4e-35  124.0   3.7   3   5    0.0016      0.23   11.8   0.0   310   394   287   378   285   390 0.77 -
SOLCI004535900       -            814 EOG0936084R          -            531   2.4e-35  124.0   3.7   4   5   8.8e-24   1.2e-21   78.7   0.3   112   385   392   681   388   692 0.91 -
SOLCI004535900       -            814 EOG0936084R          -            531   2.4e-35  124.0   3.7   5   5   0.00014      0.02   15.3   0.0   335   388   712   765   690   788 0.85 -
SOLCI000725500       -            763 EOG0936084R          -            531   1.1e-34  121.8  12.7   1   4     0.043         6    7.2   0.0   385   429    22    66    11    78 0.90 -
SOLCI000725500       -            763 EOG0936084R          -            531   1.1e-34  121.8  12.7   2   4    0.0011      0.16   12.4   0.1   311   379    83   155    70   176 0.81 -
SOLCI000725500       -            763 EOG0936084R          -            531   1.1e-34  121.8  12.7   3   4   4.5e-12   6.2e-10   40.1   0.7   127   330   174   382   153   387 0.90 -
SOLCI000725500       -            763 EOG0936084R          -            531   1.1e-34  121.8  12.7   4   4   8.4e-21   1.2e-18   68.9   1.1   130   428   387   697   380   747 0.85 -
SOLCI004840300       -            619 EOG0936084R          -            531   1.9e-34  121.0   0.1   1   6    0.0055      0.77   10.1   0.0   305   377   124   200   116   202 0.84 -
SOLCI004840300       -            619 EOG0936084R          -            531   1.9e-34  121.0   0.1   2   6   8.7e-15   1.2e-12   49.1   0.1   307   431   196   323   192   326 0.92 -
SOLCI004840300       -            619 EOG0936084R          -            531   1.9e-34  121.0   0.1   3   6   2.3e-08   3.2e-06   27.9   0.0   308   427   299   424   298   426 0.87 -
SOLCI004840300       -            619 EOG0936084R          -            531   1.9e-34  121.0   0.1   4   6     1e-10   1.4e-08   35.6   0.0   296   429   357   496   349   501 0.85 -
SOLCI004840300       -            619 EOG0936084R          -            531   1.9e-34  121.0   0.1   5   6   0.00054     0.076   13.4   0.0   132   180   503   552   491   571 0.76 -
SOLCI004840300       -            619 EOG0936084R          -            531   1.9e-34  121.0   0.1   6   6     0.097        14    6.0   0.0   231   266   572   607   559   617 0.80 -
SOLCI002894100       -            860 EOG0936084R          -            531   2.8e-34  120.5   2.0   1   5    0.0062      0.86    9.9   0.0   385   434   118   167   108   173 0.89 -
SOLCI002894100       -            860 EOG0936084R          -            531   2.8e-34  120.5   2.0   2   5   2.1e-06   0.00029   21.4   0.0   124   180   157   218   155   225 0.69 -
SOLCI002894100       -            860 EOG0936084R          -            531   2.8e-34  120.5   2.0   3   5   1.3e-12   1.8e-10   41.9   0.2   136   275   208   353   207   354 0.87 -
SOLCI002894100       -            860 EOG0936084R          -            531   2.8e-34  120.5   2.0   4   5   4.4e-10   6.1e-08   33.5   0.0   310   423   353   472   345   481 0.88 -
SOLCI002894100       -            860 EOG0936084R          -            531   2.8e-34  120.5   2.0   5   5   5.9e-05    0.0083   16.6   0.0   308   428   491   617   480   626 0.79 -
SOLCI006582700       -            770 EOG0936084R          -            531   1.4e-33  118.1   0.5   1   4   1.8e-07   2.6e-05   24.9   0.0   311   428   141   267   134   274 0.83 -
SOLCI006582700       -            770 EOG0936084R          -            531   1.4e-33  118.1   0.5   2   4   6.7e-11   9.4e-09   36.2   0.0   210   380   284   462   282   483 0.82 -
SOLCI006582700       -            770 EOG0936084R          -            531   1.4e-33  118.1   0.5   3   4   4.7e-05    0.0066   16.9   0.0   305   373   453   525   450   526 0.82 -
SOLCI006582700       -            770 EOG0936084R          -            531   1.4e-33  118.1   0.5   4   4   4.7e-10   6.5e-08   33.4   0.0   239   385   527   677   525   690 0.89 -
SOLCI004643200       -            761 EOG0936084R          -            531   2.5e-33  117.3   3.6   1   3   7.7e-09   1.1e-06   29.4   0.2   209   433   161   406   150   410 0.60 -
SOLCI004643200       -            761 EOG0936084R          -            531   2.5e-33  117.3   3.6   2   3     1e-16   1.4e-14   55.4   0.2   299   494   407   615   402   617 0.77 -
SOLCI004643200       -            761 EOG0936084R          -            531   2.5e-33  117.3   3.6   3   3   4.9e-13   6.9e-11   43.3   0.0   230   402   548   727   539   757 0.85 -
SOLCI002498500       -            605 EOG0936084R          -            531   2.8e-33  117.2  10.8   1   4   3.3e-14   4.7e-12   47.1   2.5   208   431   143   376   131   381 0.89 -
SOLCI002498500       -            605 EOG0936084R          -            531   2.8e-33  117.2  10.8   2   4     6e-10   8.3e-08   33.1   0.2   134   266   313   450   309   455 0.84 -
SOLCI002498500       -            605 EOG0936084R          -            531   2.8e-33  117.2  10.8   3   4   8.8e-12   1.2e-09   39.1   0.1   235   396   384   552   380   557 0.84 -
SOLCI002498500       -            605 EOG0936084R          -            531   2.8e-33  117.2  10.8   4   4   1.7e-07   2.4e-05   25.0   0.0   122   173   542   598   538   604 0.78 -
SOLCI004221400       -            762 EOG0936084R          -            531   2.9e-33  117.1   1.6   1   6   6.9e-06   0.00097   19.7   0.0   136   263   131   264   111   268 0.88 -
SOLCI004221400       -            762 EOG0936084R          -            531   2.9e-33  117.1   1.6   2   6   1.1e-10   1.5e-08   35.5   0.1   294   426   261   398   259   406 0.86 -
SOLCI004221400       -            762 EOG0936084R          -            531   2.9e-33  117.1   1.6   3   6   6.7e-07   9.4e-05   23.0   0.0   336   429   411   506   407   510 0.87 -
SOLCI004221400       -            762 EOG0936084R          -            531   2.9e-33  117.1   1.6   4   6   2.1e-12   2.9e-10   41.2   0.1   100   238   474   619   472   650 0.72 -
SOLCI004221400       -            762 EOG0936084R          -            531   2.9e-33  117.1   1.6   5   6       2.1   2.9e+02    1.6   0.0   139   171   625   658   621   667 0.54 -
SOLCI004221400       -            762 EOG0936084R          -            531   2.9e-33  117.1   1.6   6   6       4.7   6.5e+02    0.4   0.0   221   264   638   686   635   694 0.72 -
SOLCI001270900       -           1047 EOG0936084R          -            531   3.1e-33  117.0   7.1   1   5   2.8e-08   3.9e-06   27.6   0.1   138   275   168   311   133   316 0.85 -
SOLCI001270900       -           1047 EOG0936084R          -            531   3.1e-33  117.0   7.1   2   5   6.3e-06   0.00088   19.8   0.0   305   388   306   393   298   401 0.62 -
SOLCI001270900       -           1047 EOG0936084R          -            531   3.1e-33  117.0   7.1   3   5   2.9e-08     4e-06   27.5   1.0   133   290   404   569   396   581 0.79 -
SOLCI001270900       -           1047 EOG0936084R          -            531   3.1e-33  117.0   7.1   4   5   7.1e-05    0.0099   16.3   0.0   332   377   748   793   722   797 0.88 -
SOLCI001270900       -           1047 EOG0936084R          -            531   3.1e-33  117.0   7.1   5   5   4.6e-09   6.4e-07   30.2   0.0   135   268   787   925   785   932 0.91 -
SOLCI002282700       -            848 EOG0936084R          -            531   3.1e-33  117.0   2.2   1   8   1.1e-08   1.6e-06   28.9   0.1   141   269   171   304   138   310 0.89 -
SOLCI002282700       -            848 EOG0936084R          -            531   3.1e-33  117.0   2.2   2   8   0.00014     0.019   15.4   0.0   202   271   268   341   268   355 0.86 -
SOLCI002282700       -            848 EOG0936084R          -            531   3.1e-33  117.0   2.2   3   8    0.0021      0.29   11.5   0.0   341   422   345   426   340   433 0.84 -
SOLCI002282700       -            848 EOG0936084R          -            531   3.1e-33  117.0   2.2   4   8      0.25        35    4.6   0.0   127   162   451   486   444   494 0.88 -
SOLCI002282700       -            848 EOG0936084R          -            531   3.1e-33  117.0   2.2   5   8   2.7e-08   3.8e-06   27.6   0.0   305   424   494   619   488   626 0.83 -
SOLCI002282700       -            848 EOG0936084R          -            531   3.1e-33  117.0   2.2   6   8   2.1e-08   2.9e-06   28.0   0.0   311   425   605   725   601   731 0.84 -
SOLCI002282700       -            848 EOG0936084R          -            531   3.1e-33  117.0   2.2   7   8   8.7e-05     0.012   16.0   0.0   131   174   700   744   696   751 0.87 -
SOLCI002282700       -            848 EOG0936084R          -            531   3.1e-33  117.0   2.2   8   8     0.031       4.3    7.6   0.0   133   205   737   810   734   816 0.81 -
SOLCI004689400       -            966 EOG0936084R          -            531   3.5e-33  116.8  11.6   1   5   0.00013     0.018   15.5   0.0   332   428   288   386   270   392 0.83 -
SOLCI004689400       -            966 EOG0936084R          -            531   3.5e-33  116.8  11.6   2   5   3.1e-09   4.3e-07   30.7   0.1   336   422   421   509   414   514 0.88 -
SOLCI004689400       -            966 EOG0936084R          -            531   3.5e-33  116.8  11.6   3   5   6.9e-06   0.00097   19.7   0.1   136   228   492   585   487   595 0.94 -
SOLCI004689400       -            966 EOG0936084R          -            531   3.5e-33  116.8  11.6   4   5   2.8e-13   3.9e-11   44.1   3.8   130   364   624   866   599   871 0.89 -
SOLCI004689400       -            966 EOG0936084R          -            531   3.5e-33  116.8  11.6   5   5   4.2e-06   0.00059   20.4   0.0   296   396   829   936   828   957 0.84 -
SOLCI002768000       -            618 EOG0936084R          -            531   3.7e-33  116.7   0.4   1   4   0.00013     0.019   15.4   0.1   329   431   134   238   123   247 0.81 -
SOLCI002768000       -            618 EOG0936084R          -            531   3.7e-33  116.7   0.4   2   4   1.4e-09   1.9e-07   31.9   0.0   306   433   247   380   242   385 0.84 -
SOLCI002768000       -            618 EOG0936084R          -            531   3.7e-33  116.7   0.4   3   4   4.1e-07   5.7e-05   23.7   0.0   334   378   384   428   364   438 0.84 -
SOLCI002768000       -            618 EOG0936084R          -            531   3.7e-33  116.7   0.4   4   4   4.1e-11   5.7e-09   36.9   0.0   256   414   442   606   437   615 0.80 -
SOLCI002498300       -            514 EOG0936084R          -            531   5.3e-33  116.2   2.5   1   4    0.0021       0.3   11.5   0.0   396   500    13   121     4   123 0.85 -
SOLCI002498300       -            514 EOG0936084R          -            531   5.3e-33  116.2   2.5   2   4   1.7e-09   2.3e-07   31.6   0.0   134   265   122   258   119   262 0.91 -
SOLCI002498300       -            514 EOG0936084R          -            531   5.3e-33  116.2   2.5   3   4   1.9e-15   2.6e-13   51.2   0.0   243   453   201   418   197   431 0.83 -
SOLCI002498300       -            514 EOG0936084R          -            531   5.3e-33  116.2   2.5   4   4   3.8e-08   5.3e-06   27.1   0.1   133   181   436   485   430   495 0.83 -
SOLCI004191200       -            937 EOG0936084R          -            531   8.7e-33  115.5   8.5   1   4      0.09        13    6.1   0.0   384   450   188   261   184   263 0.76 -
SOLCI004191200       -            937 EOG0936084R          -            531   8.7e-33  115.5   8.5   2   4   2.3e-09   3.2e-07   31.2   0.1   165   374   240   456   233   465 0.86 -
SOLCI004191200       -            937 EOG0936084R          -            531   8.7e-33  115.5   8.5   3   4   8.7e-09   1.2e-06   29.3   1.0   145   336   463   657   454   670 0.81 -
SOLCI004191200       -            937 EOG0936084R          -            531   8.7e-33  115.5   8.5   4   4   8.1e-16   1.1e-13   52.4   0.1   157   388   685   924   669   933 0.90 -
SOLCI003435400       -            841 EOG0936084R          -            531   3.5e-32  113.5   5.5   1   5   4.5e-14   6.3e-12   46.7   0.0   270   384   172   291   144   303 0.86 -
SOLCI003435400       -            841 EOG0936084R          -            531   3.5e-32  113.5   5.5   2   5   1.8e-07   2.5e-05   24.9   0.1   295   399   303   411   295   414 0.87 -
SOLCI003435400       -            841 EOG0936084R          -            531   3.5e-32  113.5   5.5   3   5   4.1e-09   5.7e-07   30.3   0.1   130   222   413   506   404   536 0.88 -
SOLCI003435400       -            841 EOG0936084R          -            531   3.5e-32  113.5   5.5   4   5   7.4e-06     0.001   19.6   0.5   207   383   456   622   456   646 0.85 -
SOLCI003435400       -            841 EOG0936084R          -            531   3.5e-32  113.5   5.5   5   5     0.019       2.6    8.3   0.1   355   383   594   622   578   673 0.72 -
SOLCI005303000       -            711 EOG0936084R          -            531   3.8e-32  113.4   4.6   1   5     0.003      0.42   11.0   0.1   300   377   204   285   200   289 0.85 -
SOLCI005303000       -            711 EOG0936084R          -            531   3.8e-32  113.4   4.6   2   5     7e-09   9.8e-07   29.6   0.1   304   396   282   377   278   399 0.68 -
SOLCI005303000       -            711 EOG0936084R          -            531   3.8e-32  113.4   4.6   3   5   1.9e-12   2.6e-10   41.3   0.0   315   430   394   515   383   518 0.82 -
SOLCI005303000       -            711 EOG0936084R          -            531   3.8e-32  113.4   4.6   4   5     0.025       3.5    7.9   0.0   332   372   520   560   516   561 0.85 -
SOLCI005303000       -            711 EOG0936084R          -            531   3.8e-32  113.4   4.6   5   5   7.2e-08     1e-05   26.2   0.0   129   262   553   690   548   696 0.83 -
SOLCI006405400       -            576 EOG0936084R          -            531     5e-32  113.0   0.6   1   2   7.1e-05    0.0099   16.3   0.1   310   385   196   275   164   290 0.76 -
SOLCI006405400       -            576 EOG0936084R          -            531     5e-32  113.0   0.6   2   2   8.5e-29   1.2e-26   95.3   0.2   122   395   279   568   273   574 0.90 -
SOLCI005896200       -            700 EOG0936084R          -            531   5.3e-32  112.9   0.4   1   5      0.19        26    5.0   0.0   406   448   162   205   155   206 0.87 -
SOLCI005896200       -            700 EOG0936084R          -            531   5.3e-32  112.9   0.4   2   5   1.8e-10   2.6e-08   34.8   0.0   240   429   195   392   170   398 0.83 -
SOLCI005896200       -            700 EOG0936084R          -            531   5.3e-32  112.9   0.4   3   5     0.077        11    6.3   0.0   332   369   398   435   388   441 0.76 -
SOLCI005896200       -            700 EOG0936084R          -            531   5.3e-32  112.9   0.4   4   5   7.6e-14   1.1e-11   45.9   0.1   308   427   440   565   435   573 0.88 -
SOLCI005896200       -            700 EOG0936084R          -            531   5.3e-32  112.9   0.4   5   5   4.6e-06   0.00065   20.3   0.0   306   385   578   661   561   672 0.79 -
SOLCI004840200       -            511 EOG0936084R          -            531     6e-32  112.7   0.6   1   4   3.4e-05    0.0047   17.4   0.1   301   426     6   137     1   143 0.82 -
SOLCI004840200       -            511 EOG0936084R          -            531     6e-32  112.7   0.6   2   4   1.1e-10   1.5e-08   35.5   0.0   227   382   142   301   137   322 0.84 -
SOLCI004840200       -            511 EOG0936084R          -            531     6e-32  112.7   0.6   3   4   1.8e-11   2.6e-09   38.1   0.0   305   425   290   416   288   425 0.81 -
SOLCI004840200       -            511 EOG0936084R          -            531     6e-32  112.7   0.6   4   4   5.3e-06   0.00075   20.0   0.0   334   374   428   468   413   489 0.81 -
SOLCI004587800       -            588 EOG0936084R          -            531   1.4e-31  111.6   7.2   1   4   1.4e-08     2e-06   28.6   0.8   115   263    44   202    19   206 0.85 -
SOLCI004587800       -            588 EOG0936084R          -            531   1.4e-31  111.6   7.2   2   4    0.0037      0.52   10.7   0.0   382   432   189   238   188   243 0.87 -
SOLCI004587800       -            588 EOG0936084R          -            531   1.4e-31  111.6   7.2   3   4   1.2e-06   0.00016   22.2   0.0   334   429   208   305   200   308 0.85 -
SOLCI004587800       -            588 EOG0936084R          -            531   1.4e-31  111.6   7.2   4   4   1.1e-18   1.5e-16   61.9   0.6    97   333   305   553   299   562 0.88 -
SOLCI006449600       -            852 EOG0936084R          -            531     3e-31  110.5  16.3   1   4   3.5e-11   4.9e-09   37.1   0.2   227   429     3   211     1   217 0.85 -
SOLCI006449600       -            852 EOG0936084R          -            531     3e-31  110.5  16.3   2   4     0.023       3.2    8.1   1.1   127   261   209   351   205   369 0.72 -
SOLCI006449600       -            852 EOG0936084R          -            531     3e-31  110.5  16.3   3   4   1.1e-05    0.0016   19.0   0.2   271   365   425   523   386   533 0.77 -
SOLCI006449600       -            852 EOG0936084R          -            531     3e-31  110.5  16.3   4   4   1.3e-15   1.8e-13   51.8   0.2   207   423   531   757   527   763 0.86 -
SOLCI002228800       -            752 EOG0936084R          -            531   4.6e-31  109.8   9.1   1   3   0.00018     0.025   15.0   1.1   279   432   160   321   129   324 0.79 -
SOLCI002228800       -            752 EOG0936084R          -            531   4.6e-31  109.8   9.1   2   3   8.5e-26   1.2e-23   85.4   0.3   134   393   292   563   291   572 0.92 -
SOLCI002228800       -            752 EOG0936084R          -            531   4.6e-31  109.8   9.1   3   3   3.3e-09   4.6e-07   30.6   0.2   208   367   542   709   539   721 0.90 -
SOLCI007117300       -            561 EOG0936084R          -            531   6.3e-31  109.4   6.3   1   4   1.2e-07   1.7e-05   25.5   0.3   243   394   102   259    95   265 0.85 -
SOLCI007117300       -            561 EOG0936084R          -            531   6.3e-31  109.4   6.3   2   4   3.1e-15   4.3e-13   50.5   0.1   303   431   266   400   262   404 0.90 -
SOLCI007117300       -            561 EOG0936084R          -            531   6.3e-31  109.4   6.3   3   4   3.1e-13   4.4e-11   43.9   0.1   135   265   373   508   371   512 0.94 -
SOLCI007117300       -            561 EOG0936084R          -            531   6.3e-31  109.4   6.3   4   4       1.5   2.1e+02    2.1   0.0   466   498   512   544   509   558 0.89 -
SOLCI007477400       -            710 EOG0936084R          -            531   1.4e-30  108.2   0.3   1   3     3e-16   4.2e-14   53.9   0.0   307   426   153   279    78   285 0.84 -
SOLCI007477400       -            710 EOG0936084R          -            531   1.4e-30  108.2   0.3   2   3   1.1e-12   1.5e-10   42.1   0.0   124   374   277   549   272   553 0.78 -
SOLCI007477400       -            710 EOG0936084R          -            531   1.4e-30  108.2   0.3   3   3    0.0052      0.73   10.2   0.1   133   279   509   657   492   670 0.90 -
SOLCI004372400       -            657 EOG0936084R          -            531   6.5e-30  106.0   0.1   1   2   2.2e-07   3.1e-05   24.6   0.0   256   390   156   296   151   310 0.85 -
SOLCI004372400       -            657 EOG0936084R          -            531   6.5e-30  106.0   0.1   2   2   5.6e-24   7.8e-22   79.4   0.5   131   426   308   611   293   621 0.85 -
SOLCI006109700       -            605 EOG0936084R          -            531   6.9e-30  106.0   0.5   1   4   2.7e-12   3.8e-10   40.8   0.1   233   399   151   326   117   330 0.83 -
SOLCI006109700       -            605 EOG0936084R          -            531   6.9e-30  106.0   0.5   2   4   6.2e-12   8.6e-10   39.6   0.0   118   225   310   422   299   427 0.89 -
SOLCI006109700       -            605 EOG0936084R          -            531   6.9e-30  106.0   0.5   3   4   0.00017     0.024   15.1   0.0   294   378   425   513   421   520 0.83 -
SOLCI006109700       -            605 EOG0936084R          -            531   6.9e-30  106.0   0.5   4   4   0.00058     0.081   13.3   0.0   124   172   530   579   508   582 0.77 -
SOLCI005511700       -            678 EOG0936084R          -            531   8.8e-30  105.6   8.9   1   7       2.4   3.3e+02    1.4   0.0    81   168    12   103     3   114 0.72 -
SOLCI005511700       -            678 EOG0936084R          -            531   8.8e-30  105.6   8.9   2   7     0.016       2.2    8.6   0.1   306   384   127   206   106   221 0.80 -
SOLCI005511700       -            678 EOG0936084R          -            531   8.8e-30  105.6   8.9   3   7     1e-07   1.4e-05   25.7   0.0   155   226   213   285   205   287 0.88 -
SOLCI005511700       -            678 EOG0936084R          -            531   8.8e-30  105.6   8.9   4   7   3.8e-08   5.3e-06   27.1   0.0   322   411   245   340   243   343 0.84 -
SOLCI005511700       -            678 EOG0936084R          -            531   8.8e-30  105.6   8.9   5   7   4.2e-18   5.9e-16   60.0   0.5   153   378   281   515   278   522 0.92 -
SOLCI005511700       -            678 EOG0936084R          -            531   8.8e-30  105.6   8.9   6   7       0.9   1.3e+02    2.8   0.0   238   264   511   537   510   551 0.78 -
SOLCI005511700       -            678 EOG0936084R          -            531   8.8e-30  105.6   8.9   7   7    0.0026      0.36   11.2   0.0   133   222   554   644   549   660 0.87 -
SOLCI004586900       -            590 EOG0936084R          -            531   6.3e-29  102.8   3.9   1   4   0.00015     0.022   15.2   0.2   106   260    38   202    24   207 0.77 -
SOLCI004586900       -            590 EOG0936084R          -            531   6.3e-29  102.8   3.9   2   4   2.6e-10   3.6e-08   34.3   0.1   134   265   140   277   106   282 0.84 -
SOLCI004586900       -            590 EOG0936084R          -            531   6.3e-29  102.8   3.9   3   4   2.8e-18   3.9e-16   60.6   0.2   231   432   278   485   274   491 0.92 -
SOLCI004586900       -            590 EOG0936084R          -            531   6.3e-29  102.8   3.9   4   4     0.092        13    6.1   0.0   134   185   491   543   488   569 0.74 -
SOLCI000672200       -            552 EOG0936084R          -            531   1.6e-28  101.5   0.1   1   3   1.8e-13   2.5e-11   44.7   0.1   238   428   110   313   106   317 0.85 -
SOLCI000672200       -            552 EOG0936084R          -            531   1.6e-28  101.5   0.1   2   3   2.1e-13     3e-11   44.5   0.0   301   425   320   451   314   460 0.88 -
SOLCI000672200       -            552 EOG0936084R          -            531   1.6e-28  101.5   0.1   3   3     0.025       3.5    7.9   0.0   232   275   462   505   452   516 0.86 -
SOLCI003343300       -            526 EOG0936084R          -            531   2.3e-28  101.0   3.2   1   3     0.025       3.5    7.9   0.1   105   174    39   117    23   122 0.70 -
SOLCI003343300       -            526 EOG0936084R          -            531   2.3e-28  101.0   3.2   2   3   7.7e-09   1.1e-06   29.4   0.1   308   425   115   239   110   241 0.85 -
SOLCI003343300       -            526 EOG0936084R          -            531   2.3e-28  101.0   3.2   3   3   5.7e-19     8e-17   62.9   0.4    93   331   239   489   237   494 0.87 -
SOLCI001037900       -            594 EOG0936084R          -            531   2.8e-28  100.6   6.0   1   3   6.7e-06   0.00094   19.7   0.1   102   261    37   207    22   212 0.81 -
SOLCI001037900       -            594 EOG0936084R          -            531   2.8e-28  100.6   6.0   2   3   1.7e-25   2.3e-23   84.4   1.3   128   430   174   487   170   492 0.92 -
SOLCI001037900       -            594 EOG0936084R          -            531   2.8e-28  100.6   6.0   3   3      0.21        30    4.9   0.0   133   201   494   563   490   584 0.74 -
SOLCI004234600       -            611 EOG0936084R          -            531   3.7e-28  100.2   3.5   1   3     0.092        13    6.1   0.1   299   336   166   202   137   211 0.78 -
SOLCI004234600       -            611 EOG0936084R          -            531   3.7e-28  100.2   3.5   2   3   4.8e-09   6.8e-07   30.1   0.1   300   393   237   337   229   340 0.86 -
SOLCI004234600       -            611 EOG0936084R          -            531   3.7e-28  100.2   3.5   3   3   9.8e-21   1.4e-18   68.7   0.2   134   426   311   611   310   611 0.91 -
SOLCI001873300       -            909 EOG0936084R          -            531   5.2e-28   99.8   2.3   1   3   1.7e-08   2.3e-06   28.3   0.0   200   379   203   390   190   399 0.78 -
SOLCI001873300       -            909 EOG0936084R          -            531   5.2e-28   99.8   2.3   2   3    0.0016      0.23   11.8   0.0   335   379   381   425   379   435 0.88 -
SOLCI001873300       -            909 EOG0936084R          -            531   5.2e-28   99.8   2.3   3   3   2.5e-18   3.5e-16   60.7   0.7   133   419   485   787   470   808 0.88 -
SOLCI004945500       -            663 EOG0936084R          -            531   6.7e-28   99.4   8.6   1   5       5.5   7.8e+02    0.2   0.0   344   411    87   156    70   176 0.58 -
SOLCI004945500       -            663 EOG0936084R          -            531   6.7e-28   99.4   8.6   2   5   0.00016     0.022   15.2   0.0   351   439   164   255   115   260 0.76 -
SOLCI004945500       -            663 EOG0936084R          -            531   6.7e-28   99.4   8.6   3   5   2.3e-15   3.2e-13   51.0   0.6   241   430   255   450   253   455 0.92 -
SOLCI004945500       -            663 EOG0936084R          -            531   6.7e-28   99.4   8.6   4   5      0.82   1.1e+02    2.9   0.0   133   172   457   497   451   501 0.88 -
SOLCI004945500       -            663 EOG0936084R          -            531   6.7e-28   99.4   8.6   5   5     6e-10   8.4e-08   33.1   0.3   301   420   490   615   483   641 0.82 -
SOLCI003320200       -            775 EOG0936084R          -            531     1e-27   98.8   1.0   1   3   1.2e-08   1.7e-06   28.7   0.0   137   254   123   245   118   247 0.93 -
SOLCI003320200       -            775 EOG0936084R          -            531     1e-27   98.8   1.0   2   3   2.5e-15   3.5e-13   50.8   0.1   121   377   313   595   310   603 0.80 -
SOLCI003320200       -            775 EOG0936084R          -            531     1e-27   98.8   1.0   3   3       7.4     1e+03   -0.2   0.0   220   268   674   726   653   754 0.65 -
SOLCI006155700       -            798 EOG0936084R          -            531   1.5e-27   98.2   6.4   1   2   1.2e-11   1.7e-09   38.7   0.0   189   432    43   297    37   300 0.80 -
SOLCI006155700       -            798 EOG0936084R          -            531   1.5e-27   98.2   6.4   2   2   3.3e-16   4.6e-14   53.7   2.0   136   429   305   597   301   612 0.84 -
SOLCI006204600       -            575 EOG0936084R          -            531   4.3e-27   96.7   0.4   1   4   2.5e-12   3.4e-10   41.0   0.1   261   432    84   261    61   264 0.80 -
SOLCI006204600       -            575 EOG0936084R          -            531   4.3e-27   96.7   0.4   2   4      0.51        71    3.6   0.0   462   494   264   296   260   300 0.89 -
SOLCI006204600       -            575 EOG0936084R          -            531   4.3e-27   96.7   0.4   3   4     5e-08     7e-06   26.7   0.0   131   268   300   442   297   443 0.85 -
SOLCI006204600       -            575 EOG0936084R          -            531   4.3e-27   96.7   0.4   4   4   3.1e-06   0.00043   20.8   0.0   335   419   443   529   441   542 0.84 -
SOLCI002658000       -            667 EOG0936084R          -            531   9.6e-27   95.6   3.8   1   3   4.5e-19   6.3e-17   63.2   0.4   122   428   168   489   113   493 0.86 -
SOLCI002658000       -            667 EOG0936084R          -            531   9.6e-27   95.6   3.8   2   3   1.1e-12   1.5e-10   42.1   0.2   106   333   359   594   354   605 0.54 -
SOLCI002658000       -            667 EOG0936084R          -            531   9.6e-27   95.6   3.8   3   3      0.97   1.4e+02    2.7   0.0   457   496   624   665   606   667 0.81 -
SOLCI000152500       -            717 EOG0936084R          -            531   6.5e-26   92.9   0.4   1   5    0.0015      0.22   11.9   0.1   309   431   143   273   133   288 0.80 -
SOLCI000152500       -            717 EOG0936084R          -            531   6.5e-26   92.9   0.4   2   5   2.1e-06   0.00029   21.4   0.0   336   399   316   382   297   394 0.83 -
SOLCI000152500       -            717 EOG0936084R          -            531   6.5e-26   92.9   0.4   3   5      0.59        82    3.4   0.0   135   173   386   425   383   427 0.90 -
SOLCI000152500       -            717 EOG0936084R          -            531   6.5e-26   92.9   0.4   4   5   6.7e-14   9.4e-12   46.1   0.0   133   274   419   565   400   570 0.88 -
SOLCI000152500       -            717 EOG0936084R          -            531   6.5e-26   92.9   0.4   5   5      0.48        67    3.7   0.0   317   372   573   634   564   663 0.55 -
SOLCI001309600       -            980 EOG0936084R          -            531   7.1e-26   92.7   6.2   1   6   2.8e-07     4e-05   24.3   0.1    98   378   124   420   102   448 0.84 -
SOLCI001309600       -            980 EOG0936084R          -            531   7.1e-26   92.7   6.2   2   6   1.4e-08     2e-06   28.6   0.0   317   423   493   607   482   618 0.82 -
SOLCI001309600       -            980 EOG0936084R          -            531   7.1e-26   92.7   6.2   3   6   5.3e-05    0.0074   16.7   0.0   339   417   626   706   607   724 0.76 -
SOLCI001309600       -            980 EOG0936084R          -            531   7.1e-26   92.7   6.2   4   6     0.073        10    6.4   0.0   330   381   687   738   664   768 0.76 -
SOLCI001309600       -            980 EOG0936084R          -            531   7.1e-26   92.7   6.2   5   6      0.17        24    5.2   0.0   336   376   809   849   796   855 0.63 -
SOLCI001309600       -            980 EOG0936084R          -            531   7.1e-26   92.7   6.2   6   6   0.00024     0.033   14.6   0.1   310   381   849   925   842   974 0.74 -
SOLCI004734200       -            707 EOG0936084R          -            531   1.8e-25   91.4   0.2   1   4   3.8e-14   5.3e-12   46.9   0.1   202   379   258   444   248   458 0.83 -
SOLCI004734200       -            707 EOG0936084R          -            531   1.8e-25   91.4   0.2   2   4   1.5e-06    0.0002   21.9   0.0   334   419   434   522   428   532 0.86 -
SOLCI004734200       -            707 EOG0936084R          -            531   1.8e-25   91.4   0.2   3   4   3.7e-06   0.00051   20.6   0.0   301   383   468   554   460   576 0.67 -
SOLCI004734200       -            707 EOG0936084R          -            531   1.8e-25   91.4   0.2   4   4   3.1e-06   0.00044   20.8   0.0   295   406   532   649   526   668 0.71 -
SOLCI002464800       -            234 EOG0936084R          -            531   1.8e-25   91.4   0.1   1   1   1.6e-27   2.2e-25   91.1   0.1    91   272    43   231    13   234 0.83 -
SOLCI000411300       -            588 EOG0936084R          -            531   2.2e-25   91.1   0.3   1   4       1.4   1.9e+02    2.2   0.0   351   381    52    82    28   105 0.80 -
SOLCI000411300       -            588 EOG0936084R          -            531   2.2e-25   91.1   0.3   2   4   3.7e-11   5.2e-09   37.1   0.0   334   426   105   200    95   204 0.91 -
SOLCI000411300       -            588 EOG0936084R          -            531   2.2e-25   91.1   0.3   3   4   2.1e-09   2.9e-07   31.3   0.0    92   266   199   384   193   388 0.84 -
SOLCI000411300       -            588 EOG0936084R          -            531   2.2e-25   91.1   0.3   4   4   3.3e-05    0.0046   17.5   0.0   334   425   386   479   383   486 0.89 -
SOLCI002010100       -           1097 EOG0936084R          -            531   2.4e-25   91.0   9.1   1   5   1.4e-07     2e-05   25.3   0.1   162   335   248   425   234   431 0.88 -
SOLCI002010100       -           1097 EOG0936084R          -            531   2.4e-25   91.0   9.1   2   5   0.00044     0.061   13.7   0.3   137   266   432   565   426   573 0.88 -
SOLCI002010100       -           1097 EOG0936084R          -            531   2.4e-25   91.0   9.1   3   5   3.3e-07   4.6e-05   24.0   0.0   264   428   705   876   695   880 0.81 -
SOLCI002010100       -           1097 EOG0936084R          -            531   2.4e-25   91.0   9.1   4   5   3.8e-05    0.0053   17.2   0.0   251   404   833   991   827   994 0.85 -
SOLCI002010100       -           1097 EOG0936084R          -            531   2.4e-25   91.0   9.1   5   5   1.4e-08     2e-06   28.5   0.1   303   429   919  1051   911  1058 0.84 -
SOLCI004441000       -            833 EOG0936084R          -            531   3.3e-25   90.5   4.2   1   4   2.2e-07   3.1e-05   24.6   0.0   339   432   274   369   259   373 0.90 -
SOLCI004441000       -            833 EOG0936084R          -            531   3.3e-25   90.5   4.2   2   4   2.7e-09   3.8e-07   30.9   0.1   305   430   341   473   339   478 0.75 -
SOLCI004441000       -            833 EOG0936084R          -            531   3.3e-25   90.5   4.2   3   4   4.8e-08   6.7e-06   26.8   0.2   133   281   480   633   477   639 0.90 -
SOLCI004441000       -            833 EOG0936084R          -            531   3.3e-25   90.5   4.2   4   4   6.8e-08   9.5e-06   26.3   0.2   232   422   549   743   533   750 0.85 -
SOLCI005396300       -            601 EOG0936084R          -            531   3.4e-25   90.5   0.5   1   4    0.0023      0.32   11.4   0.0   298   367   143   222   134   238 0.71 -
SOLCI005396300       -            601 EOG0936084R          -            531   3.4e-25   90.5   0.5   2   4   0.00095      0.13   12.6   0.0   215   292   167   248   156   276 0.74 -
SOLCI005396300       -            601 EOG0936084R          -            531   3.4e-25   90.5   0.5   3   4   1.1e-19   1.5e-17   65.2   0.2   237   426   298   493   281   495 0.91 -
SOLCI005396300       -            601 EOG0936084R          -            531   3.4e-25   90.5   0.5   4   4   0.00017     0.024   15.1   0.0   349   423   484   560   483   571 0.85 -
SOLCI004587600       -            470 EOG0936084R          -            531   2.6e-24   87.5   2.9   1   4   0.00015     0.021   15.2   0.1   116   261    24   180    15   187 0.78 -
SOLCI004587600       -            470 EOG0936084R          -            531   2.6e-24   87.5   2.9   2   4     4e-17   5.6e-15   56.8   0.5   112   363    88   355    84   359 0.82 -
SOLCI004587600       -            470 EOG0936084R          -            531   2.6e-24   87.5   2.9   3   4   1.3e-05    0.0018   18.7   0.1   202   265   357   419   353   423 0.86 -
SOLCI004587600       -            470 EOG0936084R          -            531   2.6e-24   87.5   2.9   4   4     0.014         2    8.8   0.0   134   171   423   461   419   469 0.87 -
SOLCI006090100       -            680 EOG0936084R          -            531     5e-24   86.6   2.3   1   5       1.7   2.4e+02    1.8   0.0   346   381    58    93    42   113 0.86 -
SOLCI006090100       -            680 EOG0936084R          -            531     5e-24   86.6   2.3   2   5   6.3e-08   8.8e-06   26.4   0.0   121   209   173   267   158   293 0.83 -
SOLCI006090100       -            680 EOG0936084R          -            531     5e-24   86.6   2.3   3   5     0.002      0.28   11.5   0.0   304   396   300   399   294   420 0.80 -
SOLCI006090100       -            680 EOG0936084R          -            531     5e-24   86.6   2.3   4   5   2.4e-10   3.3e-08   34.4   0.1   304   429   440   573   412   594 0.83 -
SOLCI006090100       -            680 EOG0936084R          -            531     5e-24   86.6   2.3   5   5   8.8e-05     0.012   16.0   0.0   251   378   529   662   528   667 0.87 -
SOLCI000943300       -            731 EOG0936084R          -            531   7.8e-24   86.0   1.2   1   5      0.29        40    4.4   0.0   401   434   119   151    89   157 0.70 -
SOLCI000943300       -            731 EOG0936084R          -            531   7.8e-24   86.0   1.2   2   5   8.5e-12   1.2e-09   39.2   0.0   310   427   161   285   158   292 0.88 -
SOLCI000943300       -            731 EOG0936084R          -            531   7.8e-24   86.0   1.2   3   5   8.3e-10   1.2e-07   32.6   0.0   122   269   279   436   278   442 0.79 -
SOLCI000943300       -            731 EOG0936084R          -            531   7.8e-24   86.0   1.2   4   5       2.4   3.3e+02    1.4   0.0   322   377   462   520   439   540 0.66 -
SOLCI000943300       -            731 EOG0936084R          -            531   7.8e-24   86.0   1.2   5   5       0.1        14    5.9   0.1   150   275   530   656   472   695 0.63 -
SOLCI003978800       -            716 EOG0936084R          -            531     2e-23   84.6   8.6   1   3    0.0018      0.25   11.7   1.2   299   388   152   245   141   255 0.81 -
SOLCI003978800       -            716 EOG0936084R          -            531     2e-23   84.6   8.6   2   3   6.2e-05    0.0087   16.5   0.0   107   172   263   336   251   339 0.73 -
SOLCI003978800       -            716 EOG0936084R          -            531     2e-23   84.6   8.6   3   3   5.8e-16   8.2e-14   52.9   0.1   131   376   365   619   361   640 0.92 -
SOLCI000174600       -            235 EOG0936084R          -            531   3.7e-23   83.8   1.7   1   4   6.5e-08   9.1e-06   26.4   0.0   333   392     5    65     1    74 0.85 -
SOLCI000174600       -            235 EOG0936084R          -            531   3.7e-23   83.8   1.7   2   4   1.2e-11   1.7e-09   38.7   0.2   283   347    71   136    64   142 0.87 -
SOLCI000174600       -            235 EOG0936084R          -            531   3.7e-23   83.8   1.7   3   4     0.012       1.7    8.9   0.0   184   219   142   177   137   180 0.89 -
SOLCI000174600       -            235 EOG0936084R          -            531   3.7e-23   83.8   1.7   4   4     0.029       4.1    7.7   0.0   443   484   181   223   175   234 0.79 -
SOLCI000296400       -            540 EOG0936084R          -            531   4.8e-23   83.4   0.0   1   2   2.3e-07   3.2e-05   24.6   0.0   332   428   157   255   146   263 0.82 -
SOLCI000296400       -            540 EOG0936084R          -            531   4.8e-23   83.4   0.0   2   2   4.1e-17   5.7e-15   56.7   0.0   135   331   266   470   258   474 0.89 -
SOLCI001092000       -            257 EOG0936084R          -            531     1e-22   82.3   0.0   1   3   2.9e-07     4e-05   24.2   0.1   130   182    46    99    40   108 0.84 -
SOLCI001092000       -            257 EOG0936084R          -            531     1e-22   82.3   0.0   2   3     0.002      0.27   11.6   0.0   162   213   109   162    99   168 0.86 -
SOLCI001092000       -            257 EOG0936084R          -            531     1e-22   82.3   0.0   3   3   3.9e-13   5.5e-11   43.6   0.0   149   333   167   251   163   256 0.60 -
SOLCI004600900       -            642 EOG0936084R          -            531   1.3e-22   82.0   5.0   1   2   2.6e-06   0.00037   21.1   0.1   133   393   156   219   121   227 0.59 -
SOLCI004600900       -            642 EOG0936084R          -            531   1.3e-22   82.0   5.0   2   2   9.5e-19   1.3e-16   62.1   1.7   130   382   224   485   209   534 0.88 -
SOLCI006142500       -            460 EOG0936084R          -            531   1.5e-22   81.7   4.4   1   4   9.3e-05     0.013   16.0   0.0   106   378    45   123    17   133 0.55 -
SOLCI006142500       -            460 EOG0936084R          -            531   1.5e-22   81.7   4.4   2   4   5.3e-05    0.0074   16.8   0.0   305   395   116   213   111   219 0.84 -
SOLCI006142500       -            460 EOG0936084R          -            531   1.5e-22   81.7   4.4   3   4   6.4e-11   8.9e-09   36.3   0.2   133   258   219   349   212   357 0.87 -
SOLCI006142500       -            460 EOG0936084R          -            531   1.5e-22   81.7   4.4   4   4   0.00033     0.046   14.1   0.1   300   345   356   401   352   416 0.81 -
SOLCI007422500       -            622 EOG0936084R          -            531   1.6e-22   81.6   0.1   1   3   1.6e-05    0.0023   18.4   0.0   339   432   126   222    88   224 0.81 -
SOLCI007422500       -            622 EOG0936084R          -            531   1.6e-22   81.6   0.1   2   3   1.1e-06   0.00015   22.3   0.1   156   268   215   331   213   332 0.90 -
SOLCI007422500       -            622 EOG0936084R          -            531   1.6e-22   81.6   0.1   3   3   3.6e-13     5e-11   43.7   0.0   123   300   317   505   316   527 0.85 -
SOLCI002303500       -            577 EOG0936084R          -            531     2e-22   81.3   0.1   1   2   8.8e-15   1.2e-12   49.0   0.0   162   396   135   380    78   392 0.81 -
SOLCI002303500       -            577 EOG0936084R          -            531     2e-22   81.3   0.1   2   2   1.3e-11   1.8e-09   38.6   0.0   227   401   309   489   303   515 0.73 -
SOLCI000557300       -            511 EOG0936084R          -            531   2.2e-22   81.2   0.3   1   4     0.052       7.2    6.9   0.1   139   228    62   153    50   158 0.73 -
SOLCI000557300       -            511 EOG0936084R          -            531   2.2e-22   81.2   0.3   2   4     0.084        12    6.2   0.2   237   332   131   228   121   234 0.81 -
SOLCI000557300       -            511 EOG0936084R          -            531   2.2e-22   81.2   0.3   3   4   8.6e-19   1.2e-16   62.3   0.0   129   277   231   385   202   385 0.89 -
SOLCI000557300       -            511 EOG0936084R          -            531   2.2e-22   81.2   0.3   4   4   0.00043      0.06   13.8   0.0   231   361   374   508   372   511 0.88 -
SOLCI000358700       -            460 EOG0936084R          -            531   2.3e-22   81.1   2.2   1   4   5.7e-05     0.008   16.6   0.0    98   164    37   111    25   119 0.69 -
SOLCI000358700       -            460 EOG0936084R          -            531   2.3e-22   81.1   2.2   2   4   1.3e-06   0.00019   22.0   0.0   304   395   115   213   108   218 0.87 -
SOLCI000358700       -            460 EOG0936084R          -            531   2.3e-22   81.1   2.2   3   4   6.2e-08   8.7e-06   26.4   0.2   133   268   219   357   212   362 0.89 -
SOLCI000358700       -            460 EOG0936084R          -            531   2.3e-22   81.1   2.2   4   4     9e-05     0.013   16.0   0.1    24   254   356   411   343   445 0.58 -
SOLCI004957900       -            922 EOG0936084R          -            531   2.5e-22   81.0   0.1   1   1   4.2e-14   5.8e-12   46.8   0.0   304   425   531   658   529   667 0.89 -
SOLCI002323100       -            664 EOG0936084R          -            531   4.1e-22   80.3   8.0   1   4       1.1   1.5e+02    2.6   0.0   304   374    51   125    22   134 0.68 -
SOLCI002323100       -            664 EOG0936084R          -            531   4.1e-22   80.3   8.0   2   4   0.00012     0.017   15.6   0.0   331   424   193   288   182   296 0.83 -
SOLCI002323100       -            664 EOG0936084R          -            531   4.1e-22   80.3   8.0   3   4     2e-10   2.8e-08   34.7   1.3   228   429   296   503   285   513 0.88 -
SOLCI002323100       -            664 EOG0936084R          -            531   4.1e-22   80.3   8.0   4   4   1.9e-08   2.6e-06   28.2   0.2   125   244   513   636   501   654 0.84 -
SOLCI006697300       -            543 EOG0936084R          -            531   5.6e-22   79.9   2.0   1   3   4.1e-16   5.7e-14   53.4   0.1   209   427   163   390   160   395 0.82 -
SOLCI006697300       -            543 EOG0936084R          -            531   5.6e-22   79.9   2.0   2   3    0.0021      0.29   11.5   0.0   308   377   335   408   335   429 0.78 -
SOLCI006697300       -            543 EOG0936084R          -            531   5.6e-22   79.9   2.0   3   3   1.1e-07   1.6e-05   25.6   0.4   295   429   392   533   387   536 0.87 -
SOLCI000806300       -            588 EOG0936084R          -            531   2.4e-21   77.8   2.7   1   3    0.0014       0.2   12.1   0.0   302   394   125   224    80   231 0.77 -
SOLCI000806300       -            588 EOG0936084R          -            531   2.4e-21   77.8   2.7   2   3   3.5e-15   4.9e-13   50.3   0.3   203   433   127   365   113   367 0.83 -
SOLCI000806300       -            588 EOG0936084R          -            531   2.4e-21   77.8   2.7   3   3   2.7e-07   3.8e-05   24.3   0.1   303   462   369   535   363   564 0.81 -
SOLCI005151200       -            711 EOG0936084R          -            531   2.8e-21   77.6   0.4   1   2   1.2e-15   1.6e-13   51.9   0.1   156   423   212   491   190   498 0.82 -
SOLCI005151200       -            711 EOG0936084R          -            531   2.8e-21   77.6   0.4   2   2     9e-10   1.3e-07   32.5   0.0   156   333   317   500   299   549 0.86 -
SOLCI003908300       -            617 EOG0936084R          -            531   3.3e-21   77.3   7.3   1   4   2.3e-05    0.0033   17.9   0.7   133   260    88   221    69   227 0.79 -
SOLCI003908300       -            617 EOG0936084R          -            531   3.3e-21   77.3   7.3   2   4   2.2e-11     3e-09   37.8   0.3   130   268   226   369   219   372 0.91 -
SOLCI003908300       -            617 EOG0936084R          -            531   3.3e-21   77.3   7.3   3   4   4.1e-07   5.7e-05   23.7   0.0   103   231   332   468   325   503 0.54 -
SOLCI003908300       -            617 EOG0936084R          -            531   3.3e-21   77.3   7.3   4   4     0.071       9.9    6.4   0.0   122   210   494   587   478   594 0.70 -
SOLCI003885900       -            709 EOG0936084R          -            531   1.6e-20   75.1   1.1   1   3   0.00054     0.076   13.4   0.0   158   264   169   280   162   282 0.75 -
SOLCI003885900       -            709 EOG0936084R          -            531   1.6e-20   75.1   1.1   2   3   3.6e-11     5e-09   37.1   0.2   133   395   284   555   281   563 0.86 -
SOLCI003885900       -            709 EOG0936084R          -            531   1.6e-20   75.1   1.1   3   3   3.5e-06   0.00049   20.6   0.0   333   429   563   661   555   693 0.85 -
SOLCI007296100       -            819 EOG0936084R          -            531   1.8e-20   74.9   6.4   1   3     8e-07   0.00011   22.8   0.2   237   422   146   349   118   349 0.71 -
SOLCI007296100       -            819 EOG0936084R          -            531   1.8e-20   74.9   6.4   2   3   1.2e-07   1.7e-05   25.5   0.0   135   278   331   481   326   494 0.88 -
SOLCI007296100       -            819 EOG0936084R          -            531   1.8e-20   74.9   6.4   3   3   8.1e-10   1.1e-07   32.6   0.3   202   373   611   790   584   797 0.87 -
SOLCI007044800       -           1137 EOG0936084R          -            531   6.3e-20   73.1   5.2   1   4   5.9e-10   8.3e-08   33.1   0.2   217   396   461   648   457   656 0.87 -
SOLCI007044800       -           1137 EOG0936084R          -            531   6.3e-20   73.1   5.2   2   4   2.7e-11   3.8e-09   37.5   0.1   125   281   571   738   570   743 0.87 -
SOLCI007044800       -           1137 EOG0936084R          -            531   6.3e-20   73.1   5.2   3   4     0.069       9.6    6.5   0.0   310   369   732   795   731   800 0.81 -
SOLCI007044800       -           1137 EOG0936084R          -            531   6.3e-20   73.1   5.2   4   4   6.7e-06   0.00094   19.7   0.1   136   215   798   878   791   886 0.93 -
SOLCI003331200       -            579 EOG0936084R          -            531   1.1e-19   72.3   4.8   1   4   1.9e-05    0.0027   18.2   0.1   275   381   130   240   118   244 0.83 -
SOLCI003331200       -            579 EOG0936084R          -            531   1.1e-19   72.3   4.8   2   4   2.8e-07   3.9e-05   24.3   0.1   215   333   241   366   239   380 0.86 -
SOLCI003331200       -            579 EOG0936084R          -            531   1.1e-19   72.3   4.8   3   4   8.5e-06    0.0012   19.4   0.0   303   380   406   487   396   491 0.86 -
SOLCI003331200       -            579 EOG0936084R          -            531   1.1e-19   72.3   4.8   4   4    0.0099       1.4    9.3   0.1   150   225   493   569   489   576 0.82 -
SOLCI000591300       -            558 EOG0936084R          -            531   1.4e-19   71.9   1.0   1   3       5.5   7.7e+02    0.2   0.0   333   377   108   152    76   158 0.79 -
SOLCI000591300       -            558 EOG0936084R          -            531   1.4e-19   71.9   1.0   2   3     2e-09   2.8e-07   31.3   0.1   253   427   164   345   160   347 0.81 -
SOLCI000591300       -            558 EOG0936084R          -            531   1.4e-19   71.9   1.0   3   3   2.4e-14   3.3e-12   47.6   0.1   209   411   292   503   291   514 0.88 -
SOLCI006204500       -            581 EOG0936084R          -            531   2.3e-19   71.2   3.3   1   4    0.0002     0.028   14.9   0.0   334   429   126   223   109   227 0.86 -
SOLCI006204500       -            581 EOG0936084R          -            531   2.3e-19   71.2   3.3   2   4   8.3e-10   1.2e-07   32.6   0.2   227   428   190   397   187   400 0.87 -
SOLCI006204500       -            581 EOG0936084R          -            531   2.3e-19   71.2   3.3   3   4   1.2e-08   1.6e-06   28.8   0.3   320   427   423   536   407   542 0.79 -
SOLCI006204500       -            581 EOG0936084R          -            531   2.3e-19   71.2   3.3   4   4       8.2   1.1e+03   -0.4   0.0   225   256   538   569   533   576 0.84 -
SOLCI006352600       -            419 EOG0936084R          -            531   2.4e-19   71.1   0.2   1   4     0.022         3    8.1   0.0   335   422    16   105    12   113 0.77 -
SOLCI006352600       -            419 EOG0936084R          -            531   2.4e-19   71.1   0.2   2   4   1.3e-05    0.0019   18.7   0.0   296   369   113   190    75   193 0.85 -
SOLCI006352600       -            419 EOG0936084R          -            531   2.4e-19   71.1   0.2   3   4   1.9e-11   2.7e-09   38.0   0.0   307   428   159   286   156   295 0.82 -
SOLCI006352600       -            419 EOG0936084R          -            531   2.4e-19   71.1   0.2   4   4   0.00013     0.018   15.5   0.0   312   383   304   379   297   402 0.75 -
SOLCI002673900       -            530 EOG0936084R          -            531   2.6e-19   71.1   7.0   1   4   8.4e-13   1.2e-10   42.5   0.5   270   404   207   343   184   345 0.82 -
SOLCI002673900       -            530 EOG0936084R          -            531   2.6e-19   71.1   7.0   2   4   3.5e-08   4.9e-06   27.2   0.1   308   385   311   392   311   401 0.88 -
SOLCI002673900       -            530 EOG0936084R          -            531   2.6e-19   71.1   7.0   3   4   5.5e-06   0.00076   20.0   0.1   302   377   340   419   332   425 0.69 -
SOLCI002673900       -            530 EOG0936084R          -            531   2.6e-19   71.1   7.0   4   4      0.13        18    5.6   0.0   337   417   414   496   407   511 0.70 -
SOLCI000848000       -            479 EOG0936084R          -            531   2.8e-19   70.9   1.2   1   4    0.0077       1.1    9.6   0.0   359   425    74   142    52   148 0.81 -
SOLCI000848000       -            479 EOG0936084R          -            531   2.8e-19   70.9   1.2   2   4   1.5e-12   2.1e-10   41.7   0.0   308   424   159   282   154   285 0.88 -
SOLCI000848000       -            479 EOG0936084R          -            531   2.8e-19   70.9   1.2   3   4   8.7e-06    0.0012   19.3   0.0   334   429   260   357   259   370 0.88 -
SOLCI000848000       -            479 EOG0936084R          -            531   2.8e-19   70.9   1.2   4   4      0.23        33    4.7   0.0   335   374   408   447   375   471 0.69 -
SOLCI002689000       -            518 EOG0936084R          -            531   5.8e-19   69.9   1.9   1   4   5.1e-06   0.00072   20.1   0.0   151   266    23   143    13   145 0.84 -
SOLCI002689000       -            518 EOG0936084R          -            531   5.8e-19   69.9   1.9   2   4   2.1e-09   2.9e-07   31.3   0.2   131   265   143   282   140   285 0.89 -
SOLCI002689000       -            518 EOG0936084R          -            531   5.8e-19   69.9   1.9   3   4   3.7e-06   0.00051   20.6   0.1   319   424   269   378   258   386 0.79 -
SOLCI002689000       -            518 EOG0936084R          -            531   5.8e-19   69.9   1.9   4   4      0.59        83    3.4   0.0   132   176   355   400   352   411 0.75 -
SOLCI006298800       -            134 EOG0936084R          -            531   8.9e-19   69.3   0.0   1   1   7.4e-21     1e-18   69.1   0.0   120   244     2   127     1   132 0.91 -
SOLCI004861100       -            370 EOG0936084R          -            531   1.3e-18   68.8   0.7   1   4   1.8e-09   2.5e-07   31.5   0.6   253   429     7   190     2   195 0.87 -
SOLCI004861100       -            370 EOG0936084R          -            531   1.3e-18   68.8   0.7   2   4   3.8e-06   0.00053   20.5   0.0   304   376   129   205   125   217 0.90 -
SOLCI004861100       -            370 EOG0936084R          -            531   1.3e-18   68.8   0.7   3   4   1.1e-07   1.5e-05   25.7   0.0   161   264   219   326   203   330 0.87 -
SOLCI004861100       -            370 EOG0936084R          -            531   1.3e-18   68.8   0.7   4   4     0.082        11    6.2   0.0   132   171   329   369   322   370 0.91 -
SOLCI005834900       -            168 EOG0936084R          -            531   1.5e-18   68.5   0.0   1   1   1.2e-20   1.7e-18   68.4   0.0   364   516     7   166     1   168 0.85 -
SOLCI003691000       -            488 EOG0936084R          -            531   1.7e-18   68.4   1.6   1   3   1.2e-09   1.6e-07   32.1   0.1   309   424   143   265   133   274 0.83 -
SOLCI003691000       -            488 EOG0936084R          -            531   1.7e-18   68.4   1.6   2   3     3e-05    0.0042   17.6   0.0   337   421   282   368   268   369 0.84 -
SOLCI003691000       -            488 EOG0936084R          -            531   1.7e-18   68.4   1.6   3   3   2.9e-09   4.1e-07   30.8   0.1   312   445   323   468   318   475 0.74 -
SOLCI004294500       -            577 EOG0936084R          -            531   1.9e-18   68.2   0.8   1   5      0.23        32    4.7   0.1   355   429    90   166    85   169 0.77 -
SOLCI004294500       -            577 EOG0936084R          -            531   1.9e-18   68.2   0.8   2   5   3.7e-09   5.1e-07   30.5   0.0   121   263   158   309   155   312 0.84 -
SOLCI004294500       -            577 EOG0936084R          -            531   1.9e-18   68.2   0.8   3   5     0.029         4    7.7   0.0   335   428   315   410   310   416 0.74 -
SOLCI004294500       -            577 EOG0936084R          -            531   1.9e-18   68.2   0.8   4   5    0.0013      0.18   12.2   0.0   338   381   423   466   396   497 0.71 -
SOLCI004294500       -            577 EOG0936084R          -            531   1.9e-18   68.2   0.8   5   5     0.013       1.8    8.9   0.0    99   152   483   543   466   567 0.56 -
SOLCI005911000       -            652 EOG0936084R          -            531   1.9e-18   68.2   0.1   1   2   2.6e-07   3.7e-05   24.4   0.0    93   263   158   345   150   348 0.75 -
SOLCI005911000       -            652 EOG0936084R          -            531   1.9e-18   68.2   0.1   2   2   2.1e-12   2.9e-10   41.2   0.0   301   429   353   487   349   527 0.88 -
SOLCI004681700       -            601 EOG0936084R          -            531   2.4e-18   67.9   1.9   1   2   7.4e-18     1e-15   59.2   1.5   138   393   186   456   162   460 0.85 -
SOLCI004681700       -            601 EOG0936084R          -            531   2.4e-18   67.9   1.9   2   2     0.015       2.2    8.6   0.0   302   391   428   524   423   562 0.64 -
SOLCI000010500       -            742 EOG0936084R          -            531   3.2e-18   67.4   0.3   1   6   5.1e-05    0.0071   16.8   0.0   300   386   221   311   171   325 0.83 -
SOLCI000010500       -            742 EOG0936084R          -            531   3.2e-18   67.4   0.3   2   6       1.1   1.5e+02    2.5   0.0   140   227   357   446   342   453 0.82 -
SOLCI000010500       -            742 EOG0936084R          -            531   3.2e-18   67.4   0.3   3   6     0.052       7.2    6.9   0.0   138   198   468   529   451   531 0.80 -
SOLCI000010500       -            742 EOG0936084R          -            531   3.2e-18   67.4   0.3   4   6     3e-05    0.0042   17.6   0.0   118   172   514   573   503   580 0.84 -
SOLCI000010500       -            742 EOG0936084R          -            531   3.2e-18   67.4   0.3   5   6      0.11        15    5.8   0.0   468   498   571   601   564   604 0.91 -
SOLCI000010500       -            742 EOG0936084R          -            531   3.2e-18   67.4   0.3   6   6   1.4e-05    0.0019   18.7   0.0   335   384   604   653   589   682 0.67 -
SOLCI005497300       -            647 EOG0936084R          -            531   6.8e-18   66.4   0.3   1   3   4.6e-08   6.4e-06   26.9   0.0   335   428   154   250   143   256 0.87 -
SOLCI005497300       -            647 EOG0936084R          -            531   6.8e-18   66.4   0.3   2   3   5.5e-06   0.00078   20.0   0.0   306   421   297   418   292   428 0.79 -
SOLCI005497300       -            647 EOG0936084R          -            531   6.8e-18   66.4   0.3   3   3    0.0022      0.31   11.4   0.0   131   186   432   488   413   506 0.76 -
SOLCI004445500       -            492 EOG0936084R          -            531     2e-17   64.8   0.8   1   1   6.7e-19   9.4e-17   62.6   0.8   120   380   154   426   136   477 0.87 -
SOLCI004995400       -            104 EOG0936084R          -            531   2.5e-17   64.5   0.2   1   1     2e-19   2.7e-17   64.4   0.2   125   226     1   103     1   104 0.98 -
SOLCI003864000       -            857 EOG0936084R          -            531   2.7e-17   64.4   4.9   1   5      0.27        38    4.5   0.1   233   331   227   322   215   324 0.71 -
SOLCI003864000       -            857 EOG0936084R          -            531   2.7e-17   64.4   4.9   2   5      0.21        29    4.9   0.1   153   225   314   391   310   399 0.79 -
SOLCI003864000       -            857 EOG0936084R          -            531   2.7e-17   64.4   4.9   3   5   4.1e-08   5.7e-06   27.0   0.1   332   382   401   451   370   469 0.84 -
SOLCI003864000       -            857 EOG0936084R          -            531   2.7e-17   64.4   4.9   4   5      0.96   1.3e+02    2.7   0.0   368   423   518   573   512   580 0.79 -
SOLCI003864000       -            857 EOG0936084R          -            531   2.7e-17   64.4   4.9   5   5   2.8e-07   3.9e-05   24.3   0.0   131   193   585   648   574   664 0.88 -
SOLCI004337500       -            362 EOG0936084R          -            531   2.9e-17   64.3   2.3   1   3     4e-05    0.0056   17.2   0.0   313   395    20   109     5   110 0.81 -
SOLCI004337500       -            362 EOG0936084R          -            531   2.9e-17   64.3   2.3   2   3   7.1e-07   9.9e-05   22.9   0.0   308   428    50   178    50   183 0.89 -
SOLCI004337500       -            362 EOG0936084R          -            531   2.9e-17   64.3   2.3   3   3     3e-11   4.1e-09   37.4   0.3   136   373    83   329    80   341 0.85 -
SOLCI002785000       -            629 EOG0936084R          -            531   3.2e-17   64.1   0.5   1   2      0.12        17    5.7   0.0   377   428   108   159    97   163 0.88 -
SOLCI002785000       -            629 EOG0936084R          -            531   3.2e-17   64.1   0.5   2   2   1.6e-16   2.2e-14   54.8   0.5   110   428   192   528   172   531 0.84 -
SOLCI003834200       -            149 EOG0936084R          -            531   3.2e-17   64.1   1.3   1   2   7.3e-17     1e-14   55.9   1.0   290   388    15   113     1   114 0.92 -
SOLCI003834200       -            149 EOG0936084R          -            531   3.2e-17   64.1   1.3   2   2     0.017       2.4    8.5   0.0   458   484   111   137   108   146 0.89 -
SOLCI006091900       -            457 EOG0936084R          -            531     5e-17   63.5   2.6   1   4      0.74     1e+02    3.1   0.0   387   423    89   125    81   132 0.87 -
SOLCI006091900       -            457 EOG0936084R          -            531     5e-17   63.5   2.6   2   4    0.0038      0.53   10.6   0.1   136   220   142   228   131   237 0.69 -
SOLCI006091900       -            457 EOG0936084R          -            531     5e-17   63.5   2.6   3   4     1e-07   1.5e-05   25.7   0.1   329   442   241   356   214   363 0.80 -
SOLCI006091900       -            457 EOG0936084R          -            531     5e-17   63.5   2.6   4   4   5.9e-06   0.00083   19.9   0.0   305   380   353   432   346   451 0.86 -
SOLCI002643900       -            467 EOG0936084R          -            531   5.2e-17   63.5   0.0   1   3   3.8e-05    0.0053   17.2   0.0   271   425    91   256    69   263 0.76 -
SOLCI002643900       -            467 EOG0936084R          -            531   5.2e-17   63.5   0.0   2   3   3.3e-06   0.00046   20.8   0.0   337   410   271   346   259   351 0.81 -
SOLCI002643900       -            467 EOG0936084R          -            531   5.2e-17   63.5   0.0   3   3   3.5e-09   4.8e-07   30.6   0.0   308   425   308   431   308   441 0.87 -
SOLCI003833500       -            148 EOG0936084R          -            531   5.6e-17   63.4   0.6   1   2   1.2e-05    0.0017   18.9   0.1   326   382     5    62     2    63 0.94 -
SOLCI003833500       -            148 EOG0936084R          -            531   5.6e-17   63.4   0.6   2   2     7e-15   9.8e-13   49.3   0.1   438   517    55   134    52   145 0.93 -
SOLCI003800800       -            105 EOG0936084R          -            531   5.7e-17   63.3   0.1   1   1   5.2e-19   7.3e-17   63.0   0.1   164   258     6   100     2   104 0.84 -
SOLCI004260400       -            461 EOG0936084R          -            531   9.1e-17   62.7   0.1   1   3   1.8e-10   2.5e-08   34.8   0.0   302   428    91   223    73   229 0.87 -
SOLCI004260400       -            461 EOG0936084R          -            531   9.1e-17   62.7   0.1   2   3     0.001      0.15   12.5   0.0   334   385   232   283   226   296 0.86 -
SOLCI004260400       -            461 EOG0936084R          -            531   9.1e-17   62.7   0.1   3   3   0.00074       0.1   13.0   0.1   215   333   280   407   278   445 0.79 -
SOLCI006700700       -             95 EOG0936084R          -            531   1.2e-16   62.3   0.1   1   1   9.3e-19   1.3e-16   62.2   0.1   374   451    11    94     3    95 0.89 -
SOLCI005629100       -            493 EOG0936084R          -            531   2.3e-16   61.4   1.4   1   2     4e-09   5.5e-07   30.4   0.2   120   268    18   171     5   180 0.87 -
SOLCI005629100       -            493 EOG0936084R          -            531   2.3e-16   61.4   1.4   2   2   1.6e-08   2.3e-06   28.3   0.0   231   377   236   386   223   416 0.84 -
SOLCI000383600       -            739 EOG0936084R          -            531   3.9e-16   60.6   0.1   1   3     0.016       2.3    8.6   0.0   334   382   222   270   214   319 0.89 -
SOLCI000383600       -            739 EOG0936084R          -            531   3.9e-16   60.6   0.1   2   3   0.00054     0.076   13.4   0.0   206   266   375   442   364   453 0.73 -
SOLCI000383600       -            739 EOG0936084R          -            531   3.9e-16   60.6   0.1   3   3   6.1e-10   8.5e-08   33.1   0.0   122   430   464   578   443   614 0.53 -
SOLCI002532300       -            470 EOG0936084R          -            531   6.8e-16   59.8   2.4   1   4   1.4e-05    0.0019   18.7   0.1   105   172   153   229   130   230 0.84 -
SOLCI002532300       -            470 EOG0936084R          -            531   6.8e-16   59.8   2.4   2   4   8.3e-12   1.2e-09   39.2   0.0   301   431   222   358   214   363 0.88 -
SOLCI002532300       -            470 EOG0936084R          -            531   6.8e-16   59.8   2.4   3   4    0.0021      0.29   11.5   0.0   120   199   312   397   305   410 0.84 -
SOLCI002532300       -            470 EOG0936084R          -            531   6.8e-16   59.8   2.4   4   4       5.3   7.4e+02    0.3   0.1   119   156   416   456   381   468 0.55 -
SOLCI007024500       -            574 EOG0936084R          -            531   1.1e-15   59.0   1.0   1   3     7e-06   0.00098   19.7   0.1   310   415   219   330   164   334 0.83 -
SOLCI007024500       -            574 EOG0936084R          -            531   1.1e-15   59.0   1.0   2   3   2.3e-12   3.3e-10   41.0   0.2   239   432   218   417   216   421 0.81 -
SOLCI007024500       -            574 EOG0936084R          -            531   1.1e-15   59.0   1.0   3   3   0.00089      0.12   12.7   0.0   134   204   423   494   411   520 0.61 -
SOLCI005606200       -            794 EOG0936084R          -            531   1.2e-15   59.0   1.1   1   2   1.5e-10   2.1e-08   35.1   0.0   138   369   130   375   122   383 0.75 -
SOLCI005606200       -            794 EOG0936084R          -            531   1.2e-15   59.0   1.1   2   2   1.6e-06   0.00022   21.8   0.1   339   426   380   470   375   476 0.86 -
SOLCI006295600       -            654 EOG0936084R          -            531   2.7e-15   57.8   4.4   1   2   2.6e-12   3.7e-10   40.9   2.2   169   426   237   508   203   513 0.80 -
SOLCI006295600       -            654 EOG0936084R          -            531   2.7e-15   57.8   4.4   2   2   8.3e-05     0.012   16.1   0.0   295   365   511   585   506   631 0.84 -
SOLCI004925700       -            213 EOG0936084R          -            531   5.4e-15   56.8   0.4   1   2   4.6e-13   6.4e-11   43.4   0.2   252   425     4   184     3   188 0.79 -
SOLCI004925700       -            213 EOG0936084R          -            531   5.4e-15   56.8   0.4   2   2   1.6e-05    0.0022   18.5   0.0   134   216   127   210   122   213 0.78 -
SOLCI002568200       -            491 EOG0936084R          -            531   5.5e-15   56.8   1.6   1   4      0.24        34    4.7   0.0   336   397   167   228   139   251 0.79 -
SOLCI002568200       -            491 EOG0936084R          -            531   5.5e-15   56.8   1.6   2   4   3.8e-09   5.3e-07   30.4   0.0   335   429   271   367   258   371 0.89 -
SOLCI002568200       -            491 EOG0936084R          -            531   5.5e-15   56.8   1.6   3   4     0.045       6.4    7.1   0.0   228   264   370   406   366   409 0.88 -
SOLCI002568200       -            491 EOG0936084R          -            531   5.5e-15   56.8   1.6   4   4    0.0039      0.55   10.6   0.1   133   177   410   455   407   482 0.77 -
SOLCI001725400       -            484 EOG0936084R          -            531   6.2e-15   56.6   2.9   1   3      0.57        79    3.5   0.0   148   253    76   186    47   200 0.59 -
SOLCI001725400       -            484 EOG0936084R          -            531   6.2e-15   56.6   2.9   2   3   5.5e-08   7.7e-06   26.6   0.1   333   428   200   297   164   301 0.79 -
SOLCI001725400       -            484 EOG0936084R          -            531   6.2e-15   56.6   2.9   3   3   1.3e-09   1.8e-07   32.0   0.8   244   429   247   438   242   443 0.83 -
SOLCI004536100       -            550 EOG0936084R          -            531     7e-15   56.4   0.1   1   2   1.7e-12   2.4e-10   41.5   0.0   227   429   167   373   161   378 0.84 -
SOLCI004536100       -            550 EOG0936084R          -            531     7e-15   56.4   0.1   2   2   1.2e-05    0.0017   18.9   0.0   251   369   364   487   363   496 0.87 -
SOLCI007106000       -            467 EOG0936084R          -            531   7.6e-15   56.3   0.2   1   1   1.2e-16   1.6e-14   55.2   0.2    99   429    93   442    88   448 0.83 -
SOLCI006344900       -            107 EOG0936084R          -            531   7.6e-15   56.3   0.4   1   1   6.1e-17   8.6e-15   56.1   0.4   260   362     1   103     1   106 0.88 -
SOLCI000216500       -            102 EOG0936084R          -            531   1.2e-14   55.7   0.2   1   1   8.8e-17   1.2e-14   55.6   0.2   432   488    42    98    16   100 0.90 -
SOLCI005451600       -            478 EOG0936084R          -            531   2.2e-14   54.8   2.6   1   3    0.0022      0.31   11.4   0.1   322   430   106   226    90   231 0.71 -
SOLCI005451600       -            478 EOG0936084R          -            531   2.2e-14   54.8   2.6   2   3     1e-09   1.4e-07   32.3   0.1   303   426   233   362   216   365 0.85 -
SOLCI005451600       -            478 EOG0936084R          -            531   2.2e-14   54.8   2.6   3   3     1e-05    0.0015   19.1   0.1   306   380   341   419   323   459 0.75 -
SOLCI002562700       -            480 EOG0936084R          -            531   2.3e-14   54.7   1.7   1   2   4.9e-07   6.8e-05   23.5   0.0   335   426   174   267   149   274 0.87 -
SOLCI002562700       -            480 EOG0936084R          -            531   2.3e-14   54.7   1.7   2   2   3.8e-09   5.3e-07   30.4   0.5   131   319   278   468   272   478 0.86 -
SOLCI001219600       -            584 EOG0936084R          -            531   3.1e-14   54.3   0.9   1   3   4.4e-09   6.2e-07   30.2   0.1   237   424   160   350   152   362 0.82 -
SOLCI001219600       -            584 EOG0936084R          -            531   3.1e-14   54.3   0.9   2   3         1   1.4e+02    2.6   0.0   238   284   368   414   337   427 0.83 -
SOLCI001219600       -            584 EOG0936084R          -            531   3.1e-14   54.3   0.9   3   3   1.9e-05    0.0026   18.2   0.0   162   271   463   575   437   584 0.81 -
SOLCI002887100       -            535 EOG0936084R          -            531   3.4e-14   54.2   0.7   1   3      0.11        16    5.8   0.0   141   175   244   279   223   300 0.68 -
SOLCI002887100       -            535 EOG0936084R          -            531   3.4e-14   54.2   0.7   2   3     3e-12   4.2e-10   40.7   0.0   311   427   348   477   339   479 0.76 -
SOLCI002887100       -            535 EOG0936084R          -            531   3.4e-14   54.2   0.7   3   3     0.099        14    6.0   0.0   339   374   457   490   430   531 0.56 -
SOLCI006787700       -            602 EOG0936084R          -            531   3.7e-14   54.0   0.1   1   2     8e-11   1.1e-08   36.0   0.0   338   429   261   354   227   358 0.87 -
SOLCI006787700       -            602 EOG0936084R          -            531   3.7e-14   54.0   0.1   2   2   0.00032     0.045   14.2   0.1   110   261   367   530   362   535 0.66 -
SOLCI005915100       -            293 EOG0936084R          -            531   4.1e-14   53.9   1.9   1   2   9.5e-06    0.0013   19.2   0.3   236   365     8   143     4   146 0.82 -
SOLCI005915100       -            293 EOG0936084R          -            531   4.1e-14   53.9   1.9   2   2   3.7e-13   5.2e-11   43.7   0.5   191   373   101   291    65   293 0.75 -
SOLCI000710400       -            478 EOG0936084R          -            531   5.3e-14   53.5   2.0   1   2   6.9e-05    0.0096   16.4   0.0   316   425   107   220    45   228 0.69 -
SOLCI000710400       -            478 EOG0936084R          -            531   5.3e-14   53.5   2.0   2   2   4.2e-11   5.8e-09   36.9   1.2   122   314   217   417   214   439 0.84 -
SOLCI006773800       -            504 EOG0936084R          -            531   8.6e-14   52.8   0.6   1   3     0.021       2.9    8.2   0.0   339   395    76   136    65   144 0.82 -
SOLCI006773800       -            504 EOG0936084R          -            531   8.6e-14   52.8   0.6   2   3   6.8e-10   9.5e-08   32.9   0.0   236   428   146   346   143   347 0.89 -
SOLCI006773800       -            504 EOG0936084R          -            531   8.6e-14   52.8   0.6   3   3   0.00014     0.019   15.4   0.1   121   267   304   459   301   474 0.73 -
SOLCI000805900       -             98 EOG0936084R          -            531   1.6e-13   51.9   0.1   1   1   1.6e-15   2.2e-13   51.5   0.1   106   198     2    98     1    98 0.91 -
SOLCI004749700       -            720 EOG0936084R          -            531   3.8e-13   50.7   3.4   1   4     0.018       2.5    8.4   0.0   347   428   163   246   148   252 0.79 -
SOLCI004749700       -            720 EOG0936084R          -            531   3.8e-13   50.7   3.4   2   4     0.021       2.9    8.2   0.0   338   416   224   304   222   316 0.78 -
SOLCI004749700       -            720 EOG0936084R          -            531   3.8e-13   50.7   3.4   3   4   3.5e-10   4.9e-08   33.8   0.2   131   426   288   593   262   601 0.86 -
SOLCI004749700       -            720 EOG0936084R          -            531   3.8e-13   50.7   3.4   4   4     0.068       9.5    6.5   0.1   318   427   549   665   541   678 0.58 -
SOLCI004724300       -            691 EOG0936084R          -            531   4.4e-13   50.5   0.1   1   2   1.2e-11   1.7e-09   38.6   0.0   134   281   357   508   327   512 0.90 -
SOLCI004724300       -            691 EOG0936084R          -            531   4.4e-13   50.5   0.1   2   2   0.00076      0.11   12.9   0.0   135   266   497   633   495   646 0.82 -
SOLCI000278900       -            237 EOG0936084R          -            531     6e-13   50.1   1.5   1   3   5.3e-05    0.0074   16.8   0.0   343   393     2    55     1    58 0.80 -
SOLCI000278900       -            237 EOG0936084R          -            531     6e-13   50.1   1.5   2   3   3.3e-06   0.00046   20.7   0.0   316   383    41   113    34   128 0.80 -
SOLCI000278900       -            237 EOG0936084R          -            531     6e-13   50.1   1.5   3   3   3.5e-05    0.0049   17.4   0.4   209   280   105   178   103   210 0.84 -
SOLCI004685900       -            464 EOG0936084R          -            531   6.7e-13   49.9   0.1   1   2   8.5e-10   1.2e-07   32.6   0.0   134   371    58   305    46   307 0.91 -
SOLCI004685900       -            464 EOG0936084R          -            531   6.7e-13   49.9   0.1   2   2   1.2e-06   0.00017   22.2   0.0   297   428   262   390   260   394 0.86 -
SOLCI006868500       -            142 EOG0936084R          -            531   7.4e-13   49.8   0.1   1   2   2.5e-14   3.5e-12   47.6   0.1   356   432     2    86     1    96 0.86 -
SOLCI006868500       -            142 EOG0936084R          -            531   7.4e-13   49.8   0.1   2   2       5.5   7.7e+02    0.2   0.0   471   506   107   142    95   142 0.85 -
SOLCI007385800       -            583 EOG0936084R          -            531   7.9e-13   49.7   5.4   1   3       4.7   6.6e+02    0.4   0.0   202   237   152   188   147   215 0.71 -
SOLCI007385800       -            583 EOG0936084R          -            531   7.9e-13   49.7   5.4   2   3   1.8e-12   2.5e-10   41.4   1.4   155   374   210   433   168   443 0.86 -
SOLCI007385800       -            583 EOG0936084R          -            531   7.9e-13   49.7   5.4   3   3     0.031       4.3    7.6   0.0   329   428   458   559   447   582 0.73 -
SOLCI006474500       -            499 EOG0936084R          -            531     1e-12   49.3   0.6   1   2     6e-06   0.00083   19.9   0.0   352   494   114   267   107   272 0.75 -
SOLCI006474500       -            499 EOG0936084R          -            531     1e-12   49.3   0.6   2   2   0.00016     0.023   15.1   0.1   132   223   378   470   364   482 0.83 -
SOLCI005873300       -            492 EOG0936084R          -            531   1.1e-12   49.2   0.0   1   4   0.00013     0.019   15.4   0.0   346   427   104   188    78   211 0.76 -
SOLCI005873300       -            492 EOG0936084R          -            531   1.1e-12   49.2   0.0   2   4   0.00038     0.053   13.9   0.0   252   380   182   316   181   337 0.79 -
SOLCI005873300       -            492 EOG0936084R          -            531   1.1e-12   49.2   0.0   3   4   2.1e-06   0.00029   21.4   0.1   229   384   230   390   218   406 0.86 -
SOLCI005873300       -            492 EOG0936084R          -            531   1.1e-12   49.2   0.0   4   4     0.069       9.6    6.5   0.0   331   378   408   454   405   477 0.76 -
SOLCI003619400       -            591 EOG0936084R          -            531   1.2e-12   49.1   3.7   1   3   1.5e-09   2.1e-07   31.7   0.3   119   230   155   271   127   295 0.52 -
SOLCI003619400       -            591 EOG0936084R          -            531   1.2e-12   49.1   3.7   2   3      0.14        19    5.5   0.1   346   397   255   309   249   329 0.71 -
SOLCI003619400       -            591 EOG0936084R          -            531   1.2e-12   49.1   3.7   3   3   0.00026     0.036   14.5   0.1   198   361   393   555   380   564 0.79 -
SOLCI004820900       -            522 EOG0936084R          -            531   1.2e-12   49.1   1.2   1   3      0.65        91    3.3   0.0   395   430   130   165   121   173 0.86 -
SOLCI004820900       -            522 EOG0936084R          -            531   1.2e-12   49.1   1.2   2   3   3.7e-09   5.2e-07   30.5   0.6   209   426   144   369   142   378 0.82 -
SOLCI004820900       -            522 EOG0936084R          -            531   1.2e-12   49.1   1.2   3   3   0.00035     0.049   14.0   0.0   332   430   379   482   370   495 0.85 -
SOLCI001339000       -            105 EOG0936084R          -            531   1.5e-12   48.8   0.3   1   1   1.4e-14     2e-12   48.4   0.3   260   362     1   101     1   104 0.89 -
SOLCI006791900       -            379 EOG0936084R          -            531   1.6e-12   48.7   0.4   1   2   0.00028     0.039   14.4   0.0   309   373    96   165    80   165 0.80 -
SOLCI006791900       -            379 EOG0936084R          -            531   1.6e-12   48.7   0.4   2   2     1e-10   1.4e-08   35.6   0.1   230   426   158   360   141   366 0.78 -
SOLCI001092100       -            101 EOG0936084R          -            531   1.9e-12   48.4   0.0   1   1     3e-14   4.2e-12   47.3   0.0   396   487     3    96     1    99 0.81 -
SOLCI004603700       -            512 EOG0936084R          -            531   2.1e-12   48.3   1.7   1   2   1.7e-11   2.4e-09   38.2   0.6   235   429   200   402   193   410 0.80 -
SOLCI004603700       -            512 EOG0936084R          -            531   2.1e-12   48.3   1.7   2   2     0.013       1.8    8.9   0.0   339   412   415   490   404   496 0.76 -
SOLCI001204300       -            532 EOG0936084R          -            531   2.4e-12   48.0   0.4   1   3    0.0032      0.45   10.9   0.1   144   274   130   267   115   281 0.77 -
SOLCI001204300       -            532 EOG0936084R          -            531   2.4e-12   48.0   0.4   2   3   8.9e-07   0.00012   22.6   0.1   353   429   292   370   281   373 0.84 -
SOLCI001204300       -            532 EOG0936084R          -            531   2.4e-12   48.0   0.4   3   3   3.1e-08   4.3e-06   27.4   0.0   133   265   343   481   335   491 0.85 -
SOLCI001122100       -            548 EOG0936084R          -            531   3.8e-12   47.4   0.0   1   4       3.1   4.3e+02    1.0   0.0   359   429    91   162    86   178 0.78 -
SOLCI001122100       -            548 EOG0936084R          -            531   3.8e-12   47.4   0.0   2   4   3.5e-06   0.00049   20.6   0.0   297   382   236   326   226   347 0.76 -
SOLCI001122100       -            548 EOG0936084R          -            531   3.8e-12   47.4   0.0   3   4   1.5e-05     0.002   18.6   0.0   333   422   347   435   329   447 0.84 -
SOLCI001122100       -            548 EOG0936084R          -            531   3.8e-12   47.4   0.0   4   4       1.7   2.4e+02    1.9   0.0   231   265   448   482   439   518 0.80 -
SOLCI001590700       -            588 EOG0936084R          -            531   4.5e-12   47.2   0.0   1   3      0.32        45    4.3   0.0   339   381   235   277   218   326 0.79 -
SOLCI001590700       -            588 EOG0936084R          -            531   4.5e-12   47.2   0.0   2   3   3.9e-08   5.5e-06   27.1   0.0   149   266   401   523   371   530 0.75 -
SOLCI001590700       -            588 EOG0936084R          -            531   4.5e-12   47.2   0.0   3   3   6.3e-08   8.8e-06   26.4   0.0   306   428   423   552   419   579 0.81 -
SOLCI000003400       -            652 EOG0936084R          -            531   4.7e-12   47.1   0.2   1   3     0.022       3.1    8.1   0.0   335   377   151   193   133   217 0.74 -
SOLCI000003400       -            652 EOG0936084R          -            531   4.7e-12   47.1   0.2   2   3   2.4e-06   0.00034   21.2   0.0   268   381   323   439   306   443 0.80 -
SOLCI000003400       -            652 EOG0936084R          -            531   4.7e-12   47.1   0.2   3   3   0.00081      0.11   12.8   0.0   117   160   477   524   447   558 0.68 -
SOLCI006277600       -            556 EOG0936084R          -            531   5.3e-12   46.9   3.1   1   2   2.6e-09   3.6e-07   31.0   1.4   177   420   181   434   180   444 0.80 -
SOLCI006277600       -            556 EOG0936084R          -            531   5.3e-12   46.9   3.1   2   2      0.01       1.4    9.2   0.0   339   405   456   524   421   537 0.72 -
SOLCI007129300       -            488 EOG0936084R          -            531   1.5e-11   45.5   0.3   1   4    0.0067      0.93    9.8   0.0   211   267   151   212   145   216 0.73 -
SOLCI007129300       -            488 EOG0936084R          -            531   1.5e-11   45.5   0.3   2   4   8.3e-06    0.0012   19.4   0.1   307   427   217   343   213   348 0.83 -
SOLCI007129300       -            488 EOG0936084R          -            531   1.5e-11   45.5   0.3   3   4     0.014       1.9    8.8   0.0   134   199   354   420   345   425 0.85 -
SOLCI007129300       -            488 EOG0936084R          -            531   1.5e-11   45.5   0.3   4   4       2.1   2.9e+02    1.6   0.0   335   363   424   452   421   459 0.59 -
SOLCI002090700       -            134 EOG0936084R          -            531   1.5e-11   45.4   0.1   1   2   6.4e-07   8.9e-05   23.1   0.0   190   238     5    53     2    58 0.87 -
SOLCI002090700       -            134 EOG0936084R          -            531   1.5e-11   45.4   0.1   2   2   3.7e-06   0.00052   20.6   0.0   417   460    87   133    79   134 0.90 -
SOLCI000270700       -            850 EOG0936084R          -            531     2e-11   45.0   0.5   1   2   1.1e-09   1.6e-07   32.2   0.3   253   428   417   595   413   601 0.90 -
SOLCI000270700       -            850 EOG0936084R          -            531     2e-11   45.0   0.5   2   2   2.6e-05    0.0037   17.7   0.0   304   416   570   698   564   717 0.73 -
SOLCI007109300       -            736 EOG0936084R          -            531   2.2e-11   44.9   7.2   1   5      0.45        62    3.8   0.0   372   429    64   121    51   126 0.93 -
SOLCI007109300       -            736 EOG0936084R          -            531   2.2e-11   44.9   7.2   2   5   2.1e-05    0.0029   18.1   0.0   209   441   136   382   129   389 0.73 -
SOLCI007109300       -            736 EOG0936084R          -            531   2.2e-11   44.9   7.2   3   5   1.3e-06   0.00019   22.0   0.4   120   256   390   534   376   543 0.83 -
SOLCI007109300       -            736 EOG0936084R          -            531   2.2e-11   44.9   7.2   4   5       9.3   1.3e+03   -0.5   0.0   337   402   549   616   543   643 0.76 -
SOLCI007109300       -            736 EOG0936084R          -            531   2.2e-11   44.9   7.2   5   5         5     7e+02    0.3   0.0   231   282   649   700   637   708 0.82 -
SOLCI006701200       -             62 EOG0936084R          -            531     4e-11   44.0   0.1   1   1     3e-13   4.1e-11   44.0   0.1   287   345     1    59     1    62 0.87 -
SOLCI000650600       -            493 EOG0936084R          -            531   4.8e-11   43.8   4.5   1   4       3.7   5.2e+02    0.8   0.0   301   359   162   224   151   233 0.74 -
SOLCI000650600       -            493 EOG0936084R          -            531   4.8e-11   43.8   4.5   2   4   2.1e-07   2.9e-05   24.7   0.8   162   266   240   348   235   354 0.65 -
SOLCI000650600       -            493 EOG0936084R          -            531   4.8e-11   43.8   4.5   3   4   4.4e-08   6.2e-06   26.9   0.4   308   424   320   443   320   451 0.87 -
SOLCI000650600       -            493 EOG0936084R          -            531   4.8e-11   43.8   4.5   4   4       0.2        28    4.9   0.0   242   276   430   464   427   470 0.86 -
SOLCI007300500       -            403 EOG0936084R          -            531   5.9e-11   43.5   0.0   1   1   1.1e-12   1.5e-10   42.2   0.0   300   428   215   349   200   355 0.87 -
SOLCI003542100       -            437 EOG0936084R          -            531   6.6e-11   43.3   0.0   1   3      0.81   1.1e+02    2.9   0.0   339   380    43    84    30   112 0.77 -
SOLCI003542100       -            437 EOG0936084R          -            531   6.6e-11   43.3   0.0   2   3   0.00077      0.11   12.9   0.0   338   385   112   159    86   186 0.79 -
SOLCI003542100       -            437 EOG0936084R          -            531   6.6e-11   43.3   0.0   3   3   3.5e-07   4.9e-05   24.0   0.0   142   278   228   371   223   388 0.82 -
SOLCI001299000       -            544 EOG0936084R          -            531   9.9e-11   42.7   1.9   1   4   0.00094      0.13   12.6   0.1   333   422   182   272   165   283 0.75 -
SOLCI001299000       -            544 EOG0936084R          -            531   9.9e-11   42.7   1.9   2   4   5.7e-07     8e-05   23.3   0.1   141   271   226   360   216   369 0.85 -
SOLCI001299000       -            544 EOG0936084R          -            531   9.9e-11   42.7   1.9   3   4   4.8e-05    0.0066   16.9   0.0   311   397   295   388   284   393 0.83 -
SOLCI001299000       -            544 EOG0936084R          -            531   9.9e-11   42.7   1.9   4   4   0.00094      0.13   12.6   0.1   310   432   364   492   357   516 0.81 -
SOLCI000814100       -            405 EOG0936084R          -            531   1.3e-10   42.4   0.0   1   2     4e-08   5.6e-06   27.1   0.0   147   266   115   240    99   249 0.84 -
SOLCI000814100       -            405 EOG0936084R          -            531   1.3e-10   42.4   0.0   2   2    0.0014       0.2   12.0   0.0   316   424   254   368   246   378 0.78 -
SOLCI003293500       -            500 EOG0936084R          -            531   1.4e-10   42.2   0.0   1   2   4.5e-12   6.3e-10   40.1   0.0   134   365   177   413   153   428 0.90 -
SOLCI003293500       -            500 EOG0936084R          -            531   1.4e-10   42.2   0.0   2   2       4.6   6.4e+02    0.5   0.0   296   334   410   448   400   479 0.82 -
SOLCI007385600       -            503 EOG0936084R          -            531   1.4e-10   42.2   2.6   1   4      0.45        63    3.8   0.0   405   429    47    71    25    76 0.80 -
SOLCI007385600       -            503 EOG0936084R          -            531   1.4e-10   42.2   2.6   2   4     0.055       7.7    6.8   0.1   311   426    87   209    75   219 0.75 -
SOLCI007385600       -            503 EOG0936084R          -            531   1.4e-10   42.2   2.6   3   4   1.6e-07   2.3e-05   25.0   0.1   223   436   214   436   213   452 0.81 -
SOLCI007385600       -            503 EOG0936084R          -            531   1.4e-10   42.2   2.6   4   4   0.00022     0.031   14.7   0.2   329   441   357   482   344   500 0.51 -
SOLCI001923700       -            387 EOG0936084R          -            531   1.5e-10   42.2   0.0   1   2       5.5   7.6e+02    0.2   0.0   387   429    61   103    54   111 0.87 -
SOLCI001923700       -            387 EOG0936084R          -            531   1.5e-10   42.2   0.0   2   2   8.2e-12   1.2e-09   39.2   0.0   307   429   187   315   107   323 0.88 -
SOLCI003063200       -            529 EOG0936084R          -            531   1.9e-10   41.8   0.8   1   3    0.0045      0.63   10.4   0.0   179   268   188   281   145   284 0.85 -
SOLCI003063200       -            529 EOG0936084R          -            531   1.9e-10   41.8   0.8   2   3   3.7e-06   0.00052   20.6   0.0   308   423   216   337   208   344 0.82 -
SOLCI003063200       -            529 EOG0936084R          -            531   1.9e-10   41.8   0.8   3   3   2.1e-05    0.0029   18.1   0.1   100   228   346   483   339   489 0.83 -
SOLCI006707600       -            417 EOG0936084R          -            531   2.1e-10   41.7   0.0   1   2     0.011       1.5    9.1   0.0   339   408   112   184    89   186 0.87 -
SOLCI006707600       -            417 EOG0936084R          -            531   2.1e-10   41.7   0.0   2   2   6.6e-10   9.2e-08   32.9   0.0   232   430   177   380   174   391 0.87 -
SOLCI004732000       -            116 EOG0936084R          -            531   2.2e-10   41.6   0.0   1   2     0.037       5.1    7.4   0.0   348   373     2    27     1    29 0.92 -
SOLCI004732000       -            116 EOG0936084R          -            531   2.2e-10   41.6   0.0   2   2   1.1e-10   1.5e-08   35.6   0.0   336   423    25   114    24   116 0.92 -
SOLCI004751900       -             65 EOG0936084R          -            531   3.2e-10   41.1   0.2   1   1   2.5e-12   3.5e-10   40.9   0.2   305   362     4    61     1    64 0.87 -
SOLCI005683600       -            472 EOG0936084R          -            531   3.8e-10   40.8   0.0   1   3      0.68        95    3.2   0.0   350   423   103   180    96   184 0.70 -
SOLCI005683600       -            472 EOG0936084R          -            531   3.8e-10   40.8   0.0   2   3   3.3e-06   0.00046   20.7   0.0   310   429   166   291   146   296 0.85 -
SOLCI005683600       -            472 EOG0936084R          -            531   3.8e-10   40.8   0.0   3   3   0.00019     0.026   15.0   0.0   340   424   375   461   341   469 0.84 -
SOLCI001094700       -            405 EOG0936084R          -            531   3.8e-10   40.8   0.0   1   2   1.5e-09   2.1e-07   31.7   0.0   151   396    39   294    21   301 0.87 -
SOLCI001094700       -            405 EOG0936084R          -            531   3.8e-10   40.8   0.0   2   2     0.091        13    6.1   0.0   228   265   329   366   313   379 0.78 -
SOLCI000216700       -             64 EOG0936084R          -            531   3.9e-10   40.8   0.1   1   1   3.4e-12   4.7e-10   40.5   0.1    91   144     3    59     1    64 0.41 -
SOLCI002760700       -             99 EOG0936084R          -            531   6.7e-10   40.0   0.0   1   1   5.6e-12   7.8e-10   39.8   0.0   140   226     1    88     1    93 0.96 -
SOLCI007033000       -            473 EOG0936084R          -            531   1.1e-09   39.4   0.6   1   2   6.5e-11   9.1e-09   36.3   0.8   171   364   140   343   119   351 0.81 -
SOLCI007033000       -            473 EOG0936084R          -            531   1.1e-09   39.4   0.6   2   2       5.5   7.7e+02    0.2   0.0   108   179   351   429   342   437 0.70 -
SOLCI006960500       -            799 EOG0936084R          -            531   1.8e-09   38.6   0.3   1   3       2.7   3.8e+02    1.2   0.0   370   427    87   146    64   209 0.77 -
SOLCI006960500       -            799 EOG0936084R          -            531   1.8e-09   38.6   0.3   2   3   4.2e-05    0.0058   17.1   0.0   337   470   325   465   315   501 0.81 -
SOLCI006960500       -            799 EOG0936084R          -            531   1.8e-09   38.6   0.3   3   3   6.8e-05    0.0095   16.4   0.0   339   510   551   734   539   738 0.66 -
SOLCI006053600       -            404 EOG0936084R          -            531     2e-09   38.5   0.1   1   2   1.2e-08   1.6e-06   28.8   0.0   121   265   118   272   109   276 0.87 -
SOLCI006053600       -            404 EOG0936084R          -            531     2e-09   38.5   0.1   2   2     0.041       5.8    7.2   0.0   336   427   277   370   273   380 0.79 -
SOLCI006509200       -            146 EOG0936084R          -            531     2e-09   38.5   0.1   1   2   1.4e-05     0.002   18.7   0.0   401   453    20    75    15    78 0.82 -
SOLCI006509200       -            146 EOG0936084R          -            531     2e-09   38.5   0.1   2   2     2e-06   0.00028   21.4   0.1   472   527    72   127    71   134 0.88 -
SOLCI000565500       -            488 EOG0936084R          -            531   2.3e-09   38.2   0.0   1   2   1.3e-08   1.8e-06   28.6   0.0   139   274   171   311   136   321 0.87 -
SOLCI000565500       -            488 EOG0936084R          -            531   2.3e-09   38.2   0.0   2   2     0.034       4.7    7.5   0.0   121   175   324   379   316   391 0.77 -
SOLCI007218300       -            402 EOG0936084R          -            531   2.6e-09   38.1   0.6   1   2    0.0014      0.19   12.1   0.0   345   410   120   188   108   191 0.83 -
SOLCI007218300       -            402 EOG0936084R          -            531   2.6e-09   38.1   0.6   2   2   1.5e-08   2.1e-06   28.5   0.2   100   266   175   353   161   394 0.83 -
SOLCI004567900       -            976 EOG0936084R          -            531   2.8e-09   37.9   0.3   1   2     0.056       7.8    6.8   0.1   131   194   134   199   120   205 0.71 -
SOLCI004567900       -            976 EOG0936084R          -            531   2.8e-09   37.9   0.3   2   2   9.9e-09   1.4e-06   29.1   0.0   134   417   209   512   202   524 0.81 -
SOLCI004441600       -            343 EOG0936084R          -            531   3.6e-09   37.6   0.0   1   2    0.0043       0.6   10.5   0.0   122   162   157   198   153   204 0.71 -
SOLCI004441600       -            343 EOG0936084R          -            531   3.6e-09   37.6   0.0   2   2   1.7e-07   2.3e-05   25.0   0.0   133   231   204   303   201   313 0.94 -
SOLCI000506900       -            753 EOG0936084R          -            531   6.3e-09   36.8   0.4   1   2    0.0081       1.1    9.5   0.0   341   429   242   336   208   426 0.80 -
SOLCI000506900       -            753 EOG0936084R          -            531   6.3e-09   36.8   0.4   2   2   4.1e-07   5.7e-05   23.7   0.2   126   269   418   568   405   574 0.86 -
SOLCI000060300       -            370 EOG0936084R          -            531   7.9e-09   36.5   0.7   1   3   0.00045     0.063   13.7   0.3   337   428    52   145    36   146 0.81 -
SOLCI000060300       -            370 EOG0936084R          -            531   7.9e-09   36.5   0.7   2   3   3.8e-07   5.4e-05   23.8   0.0   316   428    97   215    91   230 0.75 -
SOLCI000060300       -            370 EOG0936084R          -            531   7.9e-09   36.5   0.7   3   3     0.046       6.4    7.1   0.0    98   165   229   304   216   314 0.63 -
SOLCI002660400       -            653 EOG0936084R          -            531   9.6e-09   36.2   0.1   1   2   0.00031     0.044   14.2   0.0   313   429   146   269   125   299 0.82 -
SOLCI002660400       -            653 EOG0936084R          -            531   9.6e-09   36.2   0.1   2   2   6.1e-06   0.00086   19.8   0.0   241   422   416   607   371   617 0.57 -
SOLCI006707800       -             84 EOG0936084R          -            531   1.1e-08   36.0   0.0   1   1     8e-11   1.1e-08   36.0   0.0   369   432     9    74     1    84 0.82 -
SOLCI001109100       -            294 EOG0936084R          -            531   2.3e-08   35.0   0.4   1   1   7.5e-09   1.1e-06   29.5   0.5    27   145    40   183    34   191 0.71 -
SOLCI005237900       -            150 EOG0936084R          -            531   4.8e-08   33.9   0.0   1   1   4.3e-10     6e-08   33.6   0.0   119   204    56   142    45   146 0.92 -
SOLCI004389500       -            415 EOG0936084R          -            531   5.5e-08   33.7   0.0   1   3      0.65        90    3.3   0.0   129   170   166   208   158   211 0.73 -
SOLCI004389500       -            415 EOG0936084R          -            531   5.5e-08   33.7   0.0   2   3   3.1e-05    0.0043   17.5   0.0   298   367   200   273   196   285 0.81 -
SOLCI004389500       -            415 EOG0936084R          -            531   5.5e-08   33.7   0.0   3   3    0.0032      0.45   10.9   0.0   307   393   279   372   274   384 0.75 -
SOLCI005419900       -            642 EOG0936084R          -            531   7.4e-08   33.3   1.6   1   4      0.14        19    5.5   0.1   465   505   127   169   120   184 0.82 -
SOLCI005419900       -            642 EOG0936084R          -            531   7.4e-08   33.3   1.6   2   4       3.6     5e+02    0.8   0.0   154   228   251   327   240   336 0.84 -
SOLCI005419900       -            642 EOG0936084R          -            531   7.4e-08   33.3   1.6   3   4   1.5e-06   0.00021   21.9   0.1   180   285   386   495   359   546 0.82 -
SOLCI005419900       -            642 EOG0936084R          -            531   7.4e-08   33.3   1.6   4   4       5.1   7.1e+02    0.3   0.0   353   431   533   609   528   627 0.74 -
SOLCI000463100       -            526 EOG0936084R          -            531   1.2e-07   32.6   0.3   1   3       4.1   5.8e+02    0.6   0.0   343   388   199   244   175   251 0.77 -
SOLCI000463100       -            526 EOG0936084R          -            531   1.2e-07   32.6   0.3   2   3   7.6e-07   0.00011   22.8   0.1   317   449   271   415   245   419 0.72 -
SOLCI000463100       -            526 EOG0936084R          -            531   1.2e-07   32.6   0.3   3   3      0.12        17    5.7   0.0   356   423   415   484   410   494 0.77 -
SOLCI000391400       -            379 EOG0936084R          -            531   1.2e-07   32.5   0.0   1   2   8.1e-07   0.00011   22.7   0.0   298   377   215   300   161   307 0.83 -
SOLCI000391400       -            379 EOG0936084R          -            531   1.2e-07   32.5   0.0   2   2     0.079        11    6.3   0.0   332   379   325   372   309   378 0.82 -
SOLCI001872400       -            654 EOG0936084R          -            531   1.2e-07   32.5   0.4   1   2    0.0065      0.91    9.9   0.1   145   232   371   459   355   494 0.85 -
SOLCI001872400       -            654 EOG0936084R          -            531   1.2e-07   32.5   0.4   2   2   1.1e-05    0.0015   19.1   0.0   337   390   503   556   494   570 0.89 -
SOLCI000470000       -            479 EOG0936084R          -            531   1.7e-07   32.0   0.1   1   1   5.8e-09   8.1e-07   29.8   0.1   122   279   229   395   199   402 0.85 -
SOLCI004586700       -            198 EOG0936084R          -            531   1.9e-07   31.9   0.1   1   2   2.9e-05     0.004   17.6   0.0   186   261    12    91     5    98 0.50 -
SOLCI004586700       -            198 EOG0936084R          -            531   1.9e-07   31.9   0.1   2   2   0.00099      0.14   12.6   0.0   132   210    97   176    91   189 0.80 -
SOLCI006570200       -            426 EOG0936084R          -            531   2.1e-07   31.7   0.0   1   2     0.057         8    6.8   0.0   111   187   119   201    66   235 0.69 -
SOLCI006570200       -            426 EOG0936084R          -            531   2.1e-07   31.7   0.0   2   2     8e-07   0.00011   22.8   0.0   334   426   264   361   246   376 0.85 -
SOLCI004257000       -            198 EOG0936084R          -            531   2.7e-07   31.4   1.0   1   3     0.035       4.9    7.4   0.0   325   362    28    66    15    71 0.83 -
SOLCI004257000       -            198 EOG0936084R          -            531   2.7e-07   31.4   1.0   2   3   4.3e-05     0.006   17.0   0.1   120   152   104   136    93   142 0.84 -
SOLCI004257000       -            198 EOG0936084R          -            531   2.7e-07   31.4   1.0   3   3       0.2        28    4.9   0.1   308   320   141   153   131   159 0.61 -
SOLCI001388900       -            521 EOG0936084R          -            531     5e-07   30.5   0.8   1   3   0.00082      0.11   12.8   0.0   385   493   100   213    94   217 0.74 -
SOLCI001388900       -            521 EOG0936084R          -            531     5e-07   30.5   0.8   2   3     0.045       6.3    7.1   0.0   309   396   191   284   179   299 0.58 -
SOLCI001388900       -            521 EOG0936084R          -            531     5e-07   30.5   0.8   3   3    0.0024      0.33   11.3   0.2   130   320   286   482   261   496 0.79 -
SOLCI000829700       -            896 EOG0936084R          -            531     9e-07   29.7   0.0   1   3      0.26        37    4.6   0.0   239   276   198   235   191   246 0.75 -
SOLCI000829700       -            896 EOG0936084R          -            531     9e-07   29.7   0.0   2   3     0.039       5.4    7.3   0.0   335   411   369   447   339   466 0.65 -
SOLCI000829700       -            896 EOG0936084R          -            531     9e-07   29.7   0.0   3   3    0.0089       1.2    9.4   0.0   193   374   639   722   497   747 0.75 -
SOLCI005378000       -            625 EOG0936084R          -            531   9.8e-07   29.6   0.0   1   3       1.4     2e+02    2.1   0.0   384   439   206   265   183   284 0.81 -
SOLCI005378000       -            625 EOG0936084R          -            531   9.8e-07   29.6   0.0   2   3     0.029         4    7.7   0.0   156   233   314   392   302   397 0.86 -
SOLCI005378000       -            625 EOG0936084R          -            531   9.8e-07   29.6   0.0   3   3   0.00021      0.03   14.8   0.0   223   365   420   565   399   582 0.68 -
SOLCI002575800       -            399 EOG0936084R          -            531   3.6e-06   27.7   0.5   1   2   0.00028     0.039   14.4   0.0   348   433   215   303   155   309 0.85 -
SOLCI002575800       -            399 EOG0936084R          -            531   3.6e-06   27.7   0.5   2   2   7.9e-06    0.0011   19.5   0.1   306   430   239   370   215   385 0.70 -
SOLCI004938800       -             69 EOG0936084R          -            531   3.6e-06   27.7   0.3   1   1   2.8e-08   3.9e-06   27.6   0.3   167   218     7    58     2    65 0.88 -
SOLCI005377500       -           1237 EOG0936084R          -            531   4.4e-06   27.4   2.3   1   2    0.0036       0.5   10.7   0.0   151   382   203   443   185   461 0.75 -
SOLCI005377500       -           1237 EOG0936084R          -            531   4.4e-06   27.4   2.3   2   2   0.00025     0.035   14.5   0.1   256   505   939  1201   817  1211 0.83 -
SOLCI002540800       -            491 EOG0936084R          -            531     1e-05   26.2   0.1   1   2   8.7e-07   0.00012   22.7   0.1   313   431   137   262   125   271 0.80 -
SOLCI002540800       -            491 EOG0936084R          -            531     1e-05   26.2   0.1   2   2         6   8.4e+02    0.1   0.0   223   277   403   456   390   471 0.64 -
SOLCI004519700       -            400 EOG0936084R          -            531   1.1e-05   26.1   0.9   1   4   0.00059     0.082   13.3   0.0   102   173   116   190    99   201 0.89 -
SOLCI004519700       -            400 EOG0936084R          -            531   1.1e-05   26.1   0.9   2   4     0.062       8.6    6.6   0.0   333   381   183   231   179   259 0.81 -
SOLCI004519700       -            400 EOG0936084R          -            531   1.1e-05   26.1   0.9   3   4     0.014         2    8.7   0.1   309   392   261   352   248   361 0.78 -
SOLCI004519700       -            400 EOG0936084R          -            531   1.1e-05   26.1   0.9   4   4       8.2   1.1e+03   -0.4   0.0   215   265   345   394   332   398 0.79 -
SOLCI002278200       -            639 EOG0936084R          -            531   1.4e-05   25.7   1.0   1   3       1.1   1.6e+02    2.5   0.0   353   438    44   132     4   146 0.74 -
SOLCI002278200       -            639 EOG0936084R          -            531   1.4e-05   25.7   1.0   2   3    0.0032      0.45   10.9   0.0   405   495   152   242   135   249 0.82 -
SOLCI002278200       -            639 EOG0936084R          -            531   1.4e-05   25.7   1.0   3   3   4.1e-05    0.0057   17.1   0.3   152   300   231   384   224   390 0.87 -
SOLCI001997700       -            525 EOG0936084R          -            531   1.7e-05   25.5   0.1   1   1     5e-07   7.1e-05   23.4   0.1   308   432   309   439   213   470 0.87 -
SOLCI006509300       -            113 EOG0936084R          -            531     2e-05   25.2   0.5   1   2    0.0002     0.029   14.8   0.1   164   201    18    55     2    63 0.79 -
SOLCI006509300       -            113 EOG0936084R          -            531     2e-05   25.2   0.5   2   2    0.0092       1.3    9.4   0.0   182   229    62   111    56   113 0.85 -
SOLCI006342700       -            489 EOG0936084R          -            531   2.4e-05   25.0   0.3   1   2   0.00073       0.1   13.0   0.1   394   503   108   219    91   282 0.74 -
SOLCI006342700       -            489 EOG0936084R          -            531   2.4e-05   25.0   0.3   2   2    0.0058      0.81   10.0   0.0   160   368   314   390   284   449 0.61 -
SOLCI000350900       -            651 EOG0936084R          -            531   2.7e-05   24.8   0.0   1   3    0.0054      0.75   10.1   0.0   301   346   111   156    86   191 0.52 -
SOLCI000350900       -            651 EOG0936084R          -            531   2.7e-05   24.8   0.0   2   3      0.16        23    5.2   0.0   125   190   235   301   230   308 0.82 -
SOLCI000350900       -            651 EOG0936084R          -            531   2.7e-05   24.8   0.0   3   3       0.2        28    4.9   0.0   133   200   320   390   306   420 0.65 -
SOLCI003795800       -             88 EOG0936084R          -            531   3.3e-05   24.5   0.0   1   1   2.7e-07   3.8e-05   24.3   0.0   310   369     3    62     1    66 0.95 -
SOLCI004821100       -            375 EOG0936084R          -            531   6.2e-05   23.6   0.1   1   1   1.5e-06   0.00021   21.9   0.0   335   426   263   356   257   366 0.85 -
SOLCI003280800       -            713 EOG0936084R          -            531   6.8e-05   23.5   1.5   1   2   0.00068     0.095   13.1   0.2   307   380   211   284   193   307 0.58 -
SOLCI003280800       -            713 EOG0936084R          -            531   6.8e-05   23.5   1.5   2   2     0.021         3    8.2   0.0   352   389   576   613   553   627 0.88 -
SOLCI000216600       -             99 EOG0936084R          -            531   0.00017   22.2   0.2   1   2   3.8e-05    0.0054   17.2   0.1   198   231    33    66     7    71 0.80 -
SOLCI000216600       -             99 EOG0936084R          -            531   0.00017   22.2   0.2   2   2       0.3        42    4.4   0.0   146   173    68    96    64    99 0.79 -
SOLCI002878000       -            323 EOG0936084R          -            531   0.00017   22.2   0.0   1   1   2.4e-06   0.00034   21.2   0.0   313   427   160   287   146   295 0.71 -
SOLCI001503200       -            492 EOG0936084R          -            531   0.00018   22.1   0.1   1   2   0.00012     0.017   15.6   0.0   322   427   143   255   122   261 0.77 -
SOLCI001503200       -            492 EOG0936084R          -            531   0.00018   22.1   0.1   2   2      0.12        17    5.7   0.0   310   377   237   308   233   315 0.78 -
SOLCI006787800       -            567 EOG0936084R          -            531   0.00023   21.8   0.1   1   2   0.00056     0.078   13.4   0.0   313   406   100   204    93   208 0.68 -
SOLCI006787800       -            567 EOG0936084R          -            531   0.00023   21.8   0.1   2   2     0.073        10    6.4   0.1   241   282   208   249   205   264 0.91 -
SOLCI007077600       -            506 EOG0936084R          -            531   0.00023   21.7   0.4   1   3       1.5   2.1e+02    2.0   0.0   108   162   130   186   116   200 0.79 -
SOLCI007077600       -            506 EOG0936084R          -            531   0.00023   21.7   0.4   2   3     0.002      0.27   11.6   0.4   309   427   163   288   154   294 0.82 -
SOLCI007077600       -            506 EOG0936084R          -            531   0.00023   21.7   0.4   3   3    0.0066      0.92    9.9   0.0   135   266   265   400   261   419 0.80 -
SOLCI006074400       -            101 EOG0936084R          -            531   0.00024   21.7   0.0   1   1   2.5e-06   0.00034   21.2   0.0   307   337    33    63    21    75 0.85 -
SOLCI005294100       -            124 EOG0936084R          -            531   0.00034   21.2   0.0   1   2   8.3e-06    0.0012   19.4   0.0    90   133    48    88    15    98 0.78 -
SOLCI005294100       -            124 EOG0936084R          -            531   0.00034   21.2   0.0   2   2       7.7   1.1e+03   -0.3   0.0   176   203    94   121    90   123 0.88 -
SOLCI006342600       -            498 EOG0936084R          -            531   0.00043   20.8   0.1   1   2     0.014       1.9    8.8   0.0   385   500   100   219    92   251 0.79 -
SOLCI006342600       -            498 EOG0936084R          -            531   0.00043   20.8   0.1   2   2    0.0063      0.87    9.9   0.0   150   231   307   388   277   414 0.87 -
SOLCI006037400       -             64 EOG0936084R          -            531   0.00054   20.5   0.1   1   1   4.1e-06   0.00057   20.4   0.1   306   336    24    54     9    63 0.62 -
SOLCI000161600       -            521 EOG0936084R          -            531   0.00061   20.3   0.0   1   1   5.8e-05     0.008   16.6   0.0   334   396   322   387   304   423 0.79 -
SOLCI000407500       -            406 EOG0936084R          -            531    0.0007   20.1   0.2   1   1   1.6e-05    0.0022   18.5   0.0   138   271    42   180     2   199 0.77 -
SOLCI007104300       -            106 EOG0936084R          -            531    0.0012   19.4   0.0   1   1   9.3e-06    0.0013   19.3   0.0   324   370    14    60     3    78 0.83 -
SOLCI004319000       -            329 EOG0936084R          -            531    0.0024   18.4   0.0   1   1   2.3e-05    0.0032   18.0   0.0   137   279   106   253    45   281 0.85 -
SOLCI005501500       -             65 EOG0936084R          -            531    0.0033   17.9   1.1   1   2    0.0022      0.31   11.4   0.4   363   384     3    24     1    29 0.87 -
SOLCI005501500       -             65 EOG0936084R          -            531    0.0033   17.9   1.1   2   2     0.087        12    6.2   0.0   440   469    29    55    25    65 0.84 -
SOLCI002018900       -            617 EOG0936084R          -            531    0.0043   17.5   0.0   1   2      0.95   1.3e+02    2.7   0.0   384   428   194   242   187   249 0.79 -
SOLCI002018900       -            617 EOG0936084R          -            531    0.0043   17.5   0.0   2   2    0.0012      0.16   12.3   0.0   336   378   495   537   470   561 0.86 -
SOLCI003496400       -            264 EOG0936084R          -            531    0.0054   17.2   0.0   1   1   6.3e-05    0.0088   16.5   0.0   334   379    19    64     3    92 0.79 -
SOLCI005783200       -            285 EOG0936084R          -            531    0.0054   17.2   0.1   1   1   0.00028     0.039   14.4   0.0   300   406   172   284   160   285 0.78 -
SOLCI004538200       -            504 EOG0936084R          -            531    0.0065   16.9   1.8   1   2      0.85   1.2e+02    2.9   0.0   320   376   166   226   150   231 0.72 -
SOLCI004538200       -            504 EOG0936084R          -            531    0.0065   16.9   1.8   2   2    0.0022      0.31   11.4   0.0   333   399   253   315   244   327 0.86 -
SOLCI004944500       -            405 EOG0936084R          -            531    0.0066   16.9   0.2   1   2     0.039       5.5    7.3   0.1   231   304   176   249   145   259 0.81 -
SOLCI004944500       -            405 EOG0936084R          -            531    0.0066   16.9   0.2   2   2     0.021       2.9    8.2   0.0   132   253   247   373   240   388 0.86 -
SOLCI003834300       -             92 EOG0936084R          -            531     0.023   15.1   0.0   1   1   0.00017     0.023   15.1   0.0   289   368     5    88     1    92 0.61 -
SOLCI006404500       -            256 EOG0936084R          -            531      0.03   14.7   0.0   1   1   0.00032     0.045   14.2   0.0   270   378   108   220    73   224 0.75 -
SOLCI002123900       -            238 EOG0936084R          -            531     0.034   14.6   0.1   1   1   0.00038     0.053   13.9   0.1   153   244   105   202    86   222 0.55 -
SOLCI003460600       -            459 EOG0936084R          -            531     0.036   14.5   0.1   1   2       7.4     1e+03   -0.2   0.0   338   378   191   231   190   233 0.89 -
SOLCI003460600       -            459 EOG0936084R          -            531     0.036   14.5   0.1   2   2   0.00053     0.074   13.4   0.1   307   393   226   316   214   351 0.78 -
SOLCI006728300       -            871 EOG0936084R          -            531     0.042   14.3   0.1   1   3     0.054       7.6    6.8   0.0   385   429   270   314   254   324 0.86 -
SOLCI006728300       -            871 EOG0936084R          -            531     0.042   14.3   0.1   2   3      0.35        49    4.1   0.0   164   266   333   439   316   448 0.75 -
SOLCI006728300       -            871 EOG0936084R          -            531     0.042   14.3   0.1   3   3         3   4.1e+02    1.1   0.0   311   377   414   485   399   539 0.61 -
SOLCI001322300       -            109 EOG0936084R          -            531      0.13   12.7   0.0   1   1     0.001      0.14   12.5   0.0   310   377    20    91     4    99 0.84 -
SOLCI002088500       -            776 EOG0936084R          -            531      0.22   11.9   4.1   1   3      0.41        57    3.9   0.0   166   235   247   316   239   376 0.62 -
SOLCI002088500       -            776 EOG0936084R          -            531      0.22   11.9   4.1   2   3       2.4   3.3e+02    1.4   0.1   152   205   498   552   479   581 0.74 -
SOLCI002088500       -            776 EOG0936084R          -            531      0.22   11.9   4.1   3   3      0.28        39    4.5   0.1   337   384   624   671   610   688 0.80 -
SOLCI000797300       -            259 EOG0936084R          -            531      0.25   11.7   0.0   1   2    0.0063      0.89    9.9   0.0   352   428    86   162    36   170 0.77 -
SOLCI000797300       -            259 EOG0936084R          -            531      0.25   11.7   0.0   2   2       9.5   1.3e+03   -0.6   0.0   139   172   178   212   165   232 0.69 -
SOLCI001911000       -            768 EOG0936084R          -            531      0.34   11.3   0.0   1   1    0.0038      0.54   10.6   0.0   346   425   245   324   217   337 0.84 -
SOLCI004581700       -             53 EOG0936084R          -            531      0.55   10.6   0.0   1   1    0.0039      0.55   10.6   0.0   153   199     5    52     1    53 0.69 -
SOLCI004088300       -            238 EOG0936084R          -            531      0.73   10.2   0.0   1   1    0.0061      0.86    9.9   0.0   137   232    82   179    48   220 0.81 -
#
# Program:         hmmsearch
# Version:         3.1b2 (February 2015)
# Pipeline mode:   SEARCH
# Query file:      /home/pgsb/tetiana.nosenko/lineages/embryophyta_odb9//hmms/EOG0936084R.hmm
# Target file:     /nfs/pgsb/data/S_chilense/Schilense_genome/Solanum_chilense_v3.3_protein.fa
# Option settings: hmmsearch -o ./tmp/temp_Schil_BUSCO_prot_1362887668 --domtblout /home/ibis/tetiana.nosenko/Documents/S_chilense/11_S_chilense_genome/Schilense_genome_sequence/BUSCO_assessment/run_Schil_BUSCO_prot/hmmer_output/EOG0936084R.out.1 --cpu 1 /home/pgsb/tetiana.nosenko/lineages/embryophyta_odb9//hmms/EOG0936084R.hmm /nfs/pgsb/data/S_chilense/Schilense_genome/Solanum_chilense_v3.3_protein.fa 
# Current dir:     /home/ibis/tetiana.nosenko/Documents/S_chilense/11_S_chilense_genome/Schilense_genome_sequence/BUSCO_assessment
# Date:            Wed Mar  8 09:21:19 2017
# [ok]
```
