## Supplementary material for "The *de novo* reference genome and transcriptome assemblies of the wild tomato species *Solanum chilense*": EOG0936085E.out.1

```
#                                                                            --- full sequence --- -------------- this domain -------------   hmm coord   ali coord   env coord
# target name        accession   tlen query name           accession   qlen   E-value  score  bias   #  of  c-Evalue  i-Evalue  score  bias  from    to  from    to  from    to  acc description of target
#------------------- ---------- ----- -------------------- ---------- ----- --------- ------ ----- --- --- --------- --------- ------ ----- ----- ----- ----- ----- ----- ----- ---- ---------------------
SOLCI000710400       -            478 EOG0936085E          -            424  2.1e-240  799.7   9.1   1   1  1.8e-242  2.6e-240  799.4   9.1     5   424    34   478    31   478 0.96 -
SOLCI000892300       -            913 EOG0936085E          -            424  1.2e-143  480.9   9.0   1   6       1.1   1.6e+02    2.8   0.2    33   147    92   199    75   202 0.67 -
SOLCI000892300       -            913 EOG0936085E          -            424  1.2e-143  480.9   9.0   2   6   1.6e-33   2.3e-31  111.0   0.5   161   370   179   396   173   397 0.94 -
SOLCI000892300       -            913 EOG0936085E          -            424  1.2e-143  480.9   9.0   3   6   5.3e-42   7.5e-40  139.0   0.3   119   405   241   541   239   541 0.94 -
SOLCI000892300       -            913 EOG0936085E          -            424  1.2e-143  480.9   9.0   4   6   1.9e-40   2.7e-38  133.8   0.0    99   401   396   712   395   714 0.93 -
SOLCI000892300       -            913 EOG0936085E          -            424  1.2e-143  480.9   9.0   5   6   7.1e-28     1e-25   92.4   0.0   110   388   512   793   512   795 0.83 -
SOLCI000892300       -            913 EOG0936085E          -            424  1.2e-143  480.9   9.0   6   6   3.7e-12   5.3e-10   40.6   0.1   178   331   745   906   731   912 0.86 -
SOLCI003829900       -           1169 EOG0936085E          -            424  3.8e-124  416.7  12.7   1   8     6e-16   8.5e-14   53.1   0.1    53   217   174   345   145   348 0.89 -
SOLCI003829900       -           1169 EOG0936085E          -            424  3.8e-124  416.7  12.7   2   8     2e-24   2.8e-22   81.1   0.7   178   331   341   502   340   505 0.85 -
SOLCI003829900       -           1169 EOG0936085E          -            424  3.8e-124  416.7  12.7   3   8   4.4e-14   6.3e-12   47.0   0.0   102   210   439   548   438   549 0.96 -
SOLCI003829900       -           1169 EOG0936085E          -            424  3.8e-124  416.7  12.7   4   8   1.1e-18   1.5e-16   62.2   0.1    89   213   496   621   491   628 0.93 -
SOLCI003829900       -           1169 EOG0936085E          -            424  3.8e-124  416.7  12.7   5   8   1.6e-18   2.2e-16   61.6   0.1   149   281   627   762   619   785 0.89 -
SOLCI003829900       -           1169 EOG0936085E          -            424  3.8e-124  416.7  12.7   6   8   1.6e-15   2.2e-13   51.7   0.1   114   261   801   955   780   958 0.84 -
SOLCI003829900       -           1169 EOG0936085E          -            424  3.8e-124  416.7  12.7   7   8   4.4e-18   6.3e-16   60.1   0.0   124   214   953  1044   945  1047 0.92 -
SOLCI003829900       -           1169 EOG0936085E          -            424  3.8e-124  416.7  12.7   8   8   3.7e-16   5.3e-14   53.8   0.0   179   292  1044  1164  1041  1167 0.91 -
SOLCI003063200       -            529 EOG0936085E          -            424    7e-120  402.6   3.2   1   1  5.7e-122  8.1e-120  402.4   3.2     6   423    85   528    80   529 0.93 -
SOLCI006476700       -           1035 EOG0936085E          -            424  2.2e-115  387.8   9.3   1   7     0.023       3.3    8.4   0.1   122   154   115   147   102   181 0.76 -
SOLCI006476700       -           1035 EOG0936085E          -            424  2.2e-115  387.8   9.3   2   7   3.6e-14     5e-12   47.3   0.1   103   214   185   297   174   303 0.93 -
SOLCI006476700       -           1035 EOG0936085E          -            424  2.2e-115  387.8   9.3   3   7   6.3e-11     9e-09   36.6   0.0   152   219   305   372   300   377 0.92 -
SOLCI006476700       -           1035 EOG0936085E          -            424  2.2e-115  387.8   9.3   4   7   1.1e-29   1.6e-27   98.4   0.7   119   280   376   542   370   547 0.92 -
SOLCI006476700       -           1035 EOG0936085E          -            424  2.2e-115  387.8   9.3   5   7   2.9e-22   4.1e-20   73.9   0.0   147   285   545   687   540   694 0.93 -
SOLCI006476700       -           1035 EOG0936085E          -            424  2.2e-115  387.8   9.3   6   7   1.3e-23   1.9e-21   78.3   0.0   152   296   690   840   686   843 0.91 -
SOLCI006476700       -           1035 EOG0936085E          -            424  2.2e-115  387.8   9.3   7   7   4.7e-14   6.6e-12   46.9   0.0   115   267   826   982   824  1026 0.78 -
SOLCI006753400       -            911 EOG0936085E          -            424  2.3e-105  354.8  13.2   1   5   9.2e-18   1.3e-15   59.1   0.1    13   210    91   297    73   300 0.88 -
SOLCI006753400       -            911 EOG0936085E          -            424  2.3e-105  354.8  13.2   2   5   1.2e-18   1.7e-16   62.0   0.1   106   261   227   387   219   387 0.91 -
SOLCI006753400       -            911 EOG0936085E          -            424  2.3e-105  354.8  13.2   3   5   1.3e-29   1.9e-27   98.1   0.2    93   284   354   549   350   554 0.94 -
SOLCI006753400       -            911 EOG0936085E          -            424  2.3e-105  354.8  13.2   4   5   4.3e-43   6.1e-41  142.5   0.7   112   370   547   814   543   816 0.95 -
SOLCI006753400       -            911 EOG0936085E          -            424  2.3e-105  354.8  13.2   5   5   6.9e-10   9.8e-08   33.1   0.0   118   213   798   894   797   905 0.92 -
SOLCI003803600       -           1035 EOG0936085E          -            424  1.8e-100  338.7  20.5   1   5   5.9e-16   8.3e-14   53.1   0.2   225   379    59   212    48   220 0.76 -
SOLCI003803600       -           1035 EOG0936085E          -            424  1.8e-100  338.7  20.5   2   5   1.2e-27   1.8e-25   91.6   0.3   116   391   222   506   213   507 0.87 -
SOLCI003803600       -           1035 EOG0936085E          -            424  1.8e-100  338.7  20.5   3   5   1.3e-38   1.8e-36  127.8   2.9    99   390   445   749   433   776 0.88 -
SOLCI003803600       -           1035 EOG0936085E          -            424  1.8e-100  338.7  20.5   4   5   9.1e-28   1.3e-25   92.1   0.2   122   305   782   973   769   987 0.91 -
SOLCI003803600       -           1035 EOG0936085E          -            424  1.8e-100  338.7  20.5   5   5   9.4e-06    0.0013   19.5   0.0   124   175   924   976   923  1025 0.69 -
SOLCI004565600       -            980 EOG0936085E          -            424   3.2e-98  331.3  29.5   1   8      0.25        35    5.0   0.0    24    69   117   164   106   204 0.76 -
SOLCI004565600       -            980 EOG0936085E          -            424   3.2e-98  331.3  29.5   2   8   3.5e-12   4.9e-10   40.7   0.2   240   369   203   333   187   336 0.88 -
SOLCI004565600       -            980 EOG0936085E          -            424   3.2e-98  331.3  29.5   3   8   2.3e-31   3.3e-29  103.9   5.8   121   401   254   551   246   553 0.85 -
SOLCI004565600       -            980 EOG0936085E          -            424   3.2e-98  331.3  29.5   4   8   8.8e-26   1.2e-23   85.5   2.4   107   283   420   599   414   605 0.84 -
SOLCI004565600       -            980 EOG0936085E          -            424   3.2e-98  331.3  29.5   5   8   8.9e-06    0.0013   19.6   0.0   173   215   606   648   601   652 0.86 -
SOLCI004565600       -            980 EOG0936085E          -            424   3.2e-98  331.3  29.5   6   8   5.8e-21   8.2e-19   69.6   0.1   100   215   637   753   637   759 0.95 -
SOLCI004565600       -            980 EOG0936085E          -            424   3.2e-98  331.3  29.5   7   8   1.4e-11   1.9e-09   38.8   0.1   152   219   760   827   753   840 0.93 -
SOLCI004565600       -            980 EOG0936085E          -            424   3.2e-98  331.3  29.5   8   8     7e-11   9.9e-09   36.4   0.0   178   282   854   964   831   979 0.88 -
SOLCI007328400       -           1121 EOG0936085E          -            424   7.3e-98  330.1  19.9   1   6   2.5e-17   3.5e-15   57.7   0.2    86   217   146   278   134   282 0.94 -
SOLCI007328400       -           1121 EOG0936085E          -            424   7.3e-98  330.1  19.9   2   6   8.4e-19   1.2e-16   62.5   0.2   248   371   278   405   276   408 0.95 -
SOLCI007328400       -           1121 EOG0936085E          -            424   7.3e-98  330.1  19.9   3   6   6.9e-26   9.8e-24   85.9   0.2   140   349   410   628   408   633 0.91 -
SOLCI007328400       -           1121 EOG0936085E          -            424   7.3e-98  330.1  19.9   4   6   3.8e-06   0.00054   20.8   0.1   254   330   634   715   630   721 0.78 -
SOLCI007328400       -           1121 EOG0936085E          -            424   7.3e-98  330.1  19.9   5   6   7.8e-15   1.1e-12   49.4   0.0   106   283   727   909   720   909 0.94 -
SOLCI007328400       -           1121 EOG0936085E          -            424   7.3e-98  330.1  19.9   6   6   6.7e-17   9.4e-15   56.3   0.4   259   394   920  1064   911  1074 0.89 -
SOLCI000699800       -            720 EOG0936085E          -            424   4.8e-97  327.4  11.4   1   6   0.00096      0.14   12.9   0.0    45   129    89   183    62   188 0.80 -
SOLCI000699800       -            720 EOG0936085E          -            424   4.8e-97  327.4  11.4   2   6   7.4e-20     1e-17   66.0   0.1   154   284   174   308   157   311 0.86 -
SOLCI000699800       -            720 EOG0936085E          -            424   4.8e-97  327.4  11.4   3   6   8.7e-18   1.2e-15   59.2   0.0   178   284   303   410   299   410 0.93 -
SOLCI000699800       -            720 EOG0936085E          -            424   4.8e-97  327.4  11.4   4   6   1.4e-44   1.9e-42  147.5   0.7   120   370   345   605   344   609 0.92 -
SOLCI000699800       -            720 EOG0936085E          -            424   4.8e-97  327.4  11.4   5   6   1.5e-16   2.1e-14   55.1   0.0   123   213   559   650   553   654 0.92 -
SOLCI000699800       -            720 EOG0936085E          -            424   4.8e-97  327.4  11.4   6   6   5.5e-09   7.8e-07   30.2   0.0   237   302   643   711   643   717 0.90 -
SOLCI002010100       -           1097 EOG0936085E          -            424   3.7e-92  311.3  11.4   1   4   2.2e-28   3.1e-26   94.1   0.1    11   217   204   420   196   429 0.93 -
SOLCI002010100       -           1097 EOG0936085E          -            424   3.7e-92  311.3  11.4   2   4   3.8e-18   5.4e-16   60.4   2.3   124   288   431   599   423   629 0.88 -
SOLCI002010100       -           1097 EOG0936085E          -            424   3.7e-92  311.3  11.4   3   4   4.5e-36   6.4e-34  119.4   0.1    14   283   697   981   680   982 0.89 -
SOLCI002010100       -           1097 EOG0936085E          -            424   3.7e-92  311.3  11.4   4   4   2.3e-15   3.2e-13   51.2   0.1   134   249   967  1086   965  1091 0.81 -
SOLCI004221400       -            762 EOG0936085E          -            424   5.6e-92  310.7   9.9   1   6   1.1e-09   1.6e-07   32.5   0.0    36   148    69   191    59   195 0.87 -
SOLCI004221400       -            762 EOG0936085E          -            424   5.6e-92  310.7   9.9   2   6   4.5e-17   6.4e-15   56.8   0.1   117   219   195   298   187   300 0.94 -
SOLCI004221400       -            762 EOG0936085E          -            424   5.6e-92  310.7   9.9   3   6   1.1e-10   1.6e-08   35.8   0.0   152   217   301   366   298   369 0.97 -
SOLCI004221400       -            762 EOG0936085E          -            424   5.6e-92  310.7   9.9   4   6   5.7e-35   8.1e-33  115.8   1.5   113   283   366   541   363   542 0.95 -
SOLCI004221400       -            762 EOG0936085E          -            424   5.6e-92  310.7   9.9   5   6   3.6e-29   5.1e-27   96.7   0.2    85   216   478   610   475   615 0.95 -
SOLCI004221400       -            762 EOG0936085E          -            424   5.6e-92  310.7   9.9   6   6   0.00025     0.036   14.8   0.0   283   395   614   732   606   752 0.63 -
SOLCI004536100       -            550 EOG0936085E          -            424   1.7e-91  309.1   1.6   1   1   1.6e-93   2.3e-91  308.7   1.6    24   415   100   515    88   524 0.93 -
SOLCI001725900       -            891 EOG0936085E          -            424   2.2e-91  308.7  21.7   1   7     8e-17   1.1e-14   56.0   2.1    22   283    55   312    33   346 0.83 -
SOLCI001725900       -            891 EOG0936085E          -            424   2.2e-91  308.7  21.7   2   7   3.3e-06   0.00047   21.0   0.1   182   271   277   370   274   376 0.77 -
SOLCI001725900       -            891 EOG0936085E          -            424   2.2e-91  308.7  21.7   3   7     5e-28   7.1e-26   92.9   1.2   111   283   345   523   335   524 0.93 -
SOLCI001725900       -            891 EOG0936085E          -            424   2.2e-91  308.7  21.7   4   7   4.2e-29   5.9e-27   96.5   0.3   105   283   480   663   478   668 0.93 -
SOLCI001725900       -            891 EOG0936085E          -            424   2.2e-91  308.7  21.7   5   7     3e-13   4.3e-11   44.2   0.3   143   210   658   726   654   729 0.94 -
SOLCI001725900       -            891 EOG0936085E          -            424   2.2e-91  308.7  21.7   6   7   6.5e-12   9.3e-10   39.8   0.1   176   270   727   824   725   830 0.92 -
SOLCI001725900       -            891 EOG0936085E          -            424   2.2e-91  308.7  21.7   7   7    0.0007     0.099   13.4   0.0   172   230   827   889   823   891 0.79 -
SOLCI004840300       -            619 EOG0936085E          -            424   1.9e-88  299.1   7.1   1   6     0.035       4.9    7.8   0.0   293   347   127   182   113   185 0.81 -
SOLCI004840300       -            619 EOG0936085E          -            424   1.9e-88  299.1   7.1   2   6   1.8e-31   2.6e-29  104.3   0.3   248   371   184   308   180   316 0.96 -
SOLCI004840300       -            619 EOG0936085E          -            424   1.9e-88  299.1   7.1   3   6   4.8e-14   6.8e-12   46.9   0.0   172   280   311   423   307   424 0.88 -
SOLCI004840300       -            619 EOG0936085E          -            424   1.9e-88  299.1   7.1   4   6   9.1e-20   1.3e-17   65.7   0.1   177   283   351   461   347   462 0.95 -
SOLCI004840300       -            619 EOG0936085E          -            424   1.9e-88  299.1   7.1   5   6   6.2e-27   8.8e-25   89.3   0.1   113   280   391   563   391   566 0.95 -
SOLCI004840300       -            619 EOG0936085E          -            424   1.9e-88  299.1   7.1   6   6   4.7e-07   6.7e-05   23.8   0.0   153   219   537   603   536   611 0.95 -
SOLCI003872100       -            916 EOG0936085E          -            424   1.1e-87  296.5  12.5   1   4   1.2e-36   1.6e-34  121.4   3.4   151   374   176   407   164   413 0.90 -
SOLCI003872100       -            916 EOG0936085E          -            424   1.1e-87  296.5  12.5   2   4   5.5e-18   7.8e-16   59.8   0.0   106   215   410   520   406   524 0.94 -
SOLCI003872100       -            916 EOG0936085E          -            424   1.1e-87  296.5  12.5   3   4   8.1e-14   1.1e-11   46.1   0.1   245   350   519   628   516   631 0.92 -
SOLCI003872100       -            916 EOG0936085E          -            424   1.1e-87  296.5  12.5   4   4     1e-09   1.4e-07   32.6   0.0    68   219   735   893   732   909 0.84 -
SOLCI001441700       -            839 EOG0936085E          -            424   2.7e-87  295.3   5.1   1   5   1.3e-16   1.9e-14   55.3   0.1   102   217   205   320   180   321 0.80 -
SOLCI001441700       -            839 EOG0936085E          -            424   2.7e-87  295.3   5.1   2   5   1.3e-25   1.8e-23   85.0   0.2   179   371   317   517   309   521 0.90 -
SOLCI001441700       -            839 EOG0936085E          -            424   2.7e-87  295.3   5.1   3   5   6.1e-11   8.7e-09   36.6   0.0   238   310   520   595   517   607 0.92 -
SOLCI001441700       -            839 EOG0936085E          -            424   2.7e-87  295.3   5.1   4   5     2e-28   2.8e-26   94.2   0.0   116   283   568   740   567   744 0.94 -
SOLCI001441700       -            839 EOG0936085E          -            424   2.7e-87  295.3   5.1   5   5   3.2e-12   4.6e-10   40.8   0.0   140   217   732   810   732   826 0.82 -
SOLCI001037900       -            594 EOG0936085E          -            424   8.8e-87  293.6  24.0   1   6   0.00088      0.12   13.0   0.1   169   242    52   129    27   133 0.68 -
SOLCI001037900       -            594 EOG0936085E          -            424   8.8e-87  293.6  24.0   2   6   1.3e-18   1.9e-16   61.9   0.5    90   219   112   243   107   246 0.93 -
SOLCI001037900       -            594 EOG0936085E          -            424   8.8e-87  293.6  24.0   3   6   5.8e-20   8.2e-18   66.4   0.2   111   219   204   313   203   315 0.96 -
SOLCI001037900       -            594 EOG0936085E          -            424   8.8e-87  293.6  24.0   4   6   2.1e-27   2.9e-25   90.9   1.8   113   273   241   406   241   409 0.93 -
SOLCI001037900       -            594 EOG0936085E          -            424   8.8e-87  293.6  24.0   5   6   7.9e-20   1.1e-17   65.9   0.1    89   215   322   449   320   454 0.95 -
SOLCI001037900       -            594 EOG0936085E          -            424   8.8e-87  293.6  24.0   6   6   1.5e-14   2.1e-12   48.5   0.0   152   296   421   572   421   580 0.86 -
SOLCI003343300       -            526 EOG0936085E          -            424     1e-85  290.1  29.4   1   5   4.9e-10     7e-08   33.6   0.4   241   350    24   138    11   142 0.88 -
SOLCI003343300       -            526 EOG0936085E          -            424     1e-85  290.1  29.4   2   5   1.3e-14   1.9e-12   48.7   2.2    86   219    39   175    39   177 0.91 -
SOLCI003343300       -            526 EOG0936085E          -            424     1e-85  290.1  29.4   3   5   1.2e-17   1.7e-15   58.7   0.3   102   217   126   243   117   246 0.89 -
SOLCI003343300       -            526 EOG0936085E          -            424     1e-85  290.1  29.4   4   5   5.6e-24   7.9e-22   79.6   0.2   113   268   173   333   172   340 0.87 -
SOLCI003343300       -            526 EOG0936085E          -            424     1e-85  290.1  29.4   5   5   1.2e-35   1.7e-33  118.0   2.5   115   375   245   514   240   520 0.94 -
SOLCI004372400       -            657 EOG0936085E          -            424     2e-85  289.1   6.7   1   5   6.8e-16   9.6e-14   52.9   0.0    13   217    83   302    77   303 0.88 -
SOLCI004372400       -            657 EOG0936085E          -            424     2e-85  289.1   6.7   2   5   2.6e-22   3.7e-20   74.1   0.1   113   303   160   360   156   361 0.80 -
SOLCI004372400       -            657 EOG0936085E          -            424     2e-85  289.1   6.7   3   5   6.8e-06   0.00096   20.0   0.1   175   234   330   390   326   405 0.76 -
SOLCI004372400       -            657 EOG0936085E          -            424     2e-85  289.1   6.7   4   5   1.6e-31   2.3e-29  104.4   0.1    89   283   380   579   375   579 0.93 -
SOLCI004372400       -            657 EOG0936085E          -            424     2e-85  289.1   6.7   5   5   4.1e-21   5.9e-19   70.1   0.1   117   216   513   613   510   633 0.91 -
SOLCI004438800       -            786 EOG0936085E          -            424   3.7e-85  288.2  14.1   1   5   8.5e-05     0.012   16.4   0.0   124   217    97   192    49   195 0.84 -
SOLCI004438800       -            786 EOG0936085E          -            424   3.7e-85  288.2  14.1   2   5   3.9e-12   5.5e-10   40.6   0.3   134   217   178   262   172   265 0.90 -
SOLCI004438800       -            786 EOG0936085E          -            424   3.7e-85  288.2  14.1   3   5   3.1e-31   4.4e-29  103.5   0.3   113   283   262   437   260   443 0.94 -
SOLCI004438800       -            786 EOG0936085E          -            424   3.7e-85  288.2  14.1   4   5   1.5e-24   2.1e-22   81.5   0.2   140   283   429   577   426   580 0.92 -
SOLCI004438800       -            786 EOG0936085E          -            424   3.7e-85  288.2  14.1   5   5   4.5e-24   6.4e-22   79.9   0.6   113   340   542   779   535   783 0.85 -
SOLCI002312000       -            829 EOG0936085E          -            424   2.2e-83  282.4  17.5   1   6      0.12        16    6.1   0.0   295   334    70   108    43   118 0.55 -
SOLCI002312000       -            829 EOG0936085E          -            424   2.2e-83  282.4  17.5   2   6   3.5e-15   4.9e-13   50.6   0.1   177   370    83   272    77   275 0.91 -
SOLCI002312000       -            829 EOG0936085E          -            424   2.2e-83  282.4  17.5   3   6   1.4e-24     2e-22   81.6   2.0    94   314   162   390   161   394 0.90 -
SOLCI002312000       -            829 EOG0936085E          -            424   2.2e-83  282.4  17.5   4   6   2.6e-32   3.7e-30  107.0   0.1    78   369   286   582   284   601 0.91 -
SOLCI002312000       -            829 EOG0936085E          -            424   2.2e-83  282.4  17.5   5   6     5e-13     7e-11   43.5   0.1   122   204   606   689   585   696 0.87 -
SOLCI002312000       -            829 EOG0936085E          -            424   2.2e-83  282.4  17.5   6   6   1.3e-12   1.9e-10   42.1   0.1   151   230   721   804   704   816 0.57 -
SOLCI001873300       -            909 EOG0936085E          -            424   8.3e-83  280.5   5.4   1   4     4e-15   5.7e-13   50.4   0.0   240   391   189   349   177   350 0.86 -
SOLCI001873300       -            909 EOG0936085E          -            424   8.3e-83  280.5   5.4   2   4   1.2e-33   1.6e-31  111.5   0.1   106   371   330   604   326   607 0.89 -
SOLCI001873300       -            909 EOG0936085E          -            424   8.3e-83  280.5   5.4   3   4   5.3e-17   7.5e-15   56.6   0.0   159   274   559   678   552   678 0.89 -
SOLCI001873300       -            909 EOG0936085E          -            424   8.3e-83  280.5   5.4   4   4   2.7e-26   3.8e-24   87.2   1.0   100   306   604   817   603   828 0.90 -
SOLCI001596600       -           1475 EOG0936085E          -            424   1.3e-81  276.5   5.9   1   5     5e-16     7e-14   53.4   0.0    57   216   225   392   203   396 0.80 -
SOLCI001596600       -           1475 EOG0936085E          -            424   1.3e-81  276.5   5.9   2   5   2.3e-31   3.2e-29  103.9   0.4   141   383   386   638   383   643 0.91 -
SOLCI001596600       -           1475 EOG0936085E          -            424   1.3e-81  276.5   5.9   3   5   1.4e-17     2e-15   58.5   0.6    92   366   648   931   639   934 0.86 -
SOLCI001596600       -           1475 EOG0936085E          -            424   1.3e-81  276.5   5.9   4   5   3.2e-09   4.5e-07   31.0   0.0   130   219   931  1021   929  1025 0.94 -
SOLCI001596600       -           1475 EOG0936085E          -            424   1.3e-81  276.5   5.9   5   5   2.5e-11   3.5e-09   37.9   0.0    97   280  1003  1191  1002  1200 0.90 -
SOLCI004215000       -            767 EOG0936085E          -            424   5.6e-81  274.5   5.5   1   6       3.2   4.6e+02    1.3   0.0    17    76    49   109    40   118 0.80 -
SOLCI004215000       -            767 EOG0936085E          -            424   5.6e-81  274.5   5.5   2   6   3.4e-18   4.8e-16   60.5   0.5    89   217   146   278   140   282 0.91 -
SOLCI004215000       -            767 EOG0936085E          -            424   5.6e-81  274.5   5.5   3   6   4.6e-19   6.5e-17   63.4   0.0   111   213   276   379   274   384 0.94 -
SOLCI004215000       -            767 EOG0936085E          -            424   5.6e-81  274.5   5.5   4   6   7.8e-17   1.1e-14   56.0   0.0   127   219   362   455   362   457 0.96 -
SOLCI004215000       -            767 EOG0936085E          -            424   5.6e-81  274.5   5.5   5   6   3.4e-22   4.9e-20   73.7   0.2   149   278   455   588   452   618 0.50 -
SOLCI004215000       -            767 EOG0936085E          -            424   5.6e-81  274.5   5.5   6   6     4e-10   5.7e-08   33.9   0.0   127   256   622   756   613   766 0.85 -
SOLCI007314000       -            759 EOG0936085E          -            424   2.1e-80  272.6   8.6   1   5   1.6e-13   2.3e-11   45.1   0.0    28   217   100   285    89   289 0.83 -
SOLCI007314000       -            759 EOG0936085E          -            424   2.1e-80  272.6   8.6   2   5   2.5e-26   3.6e-24   87.3   0.4   140   283   277   425   274   425 0.94 -
SOLCI007314000       -            759 EOG0936085E          -            424   2.1e-80  272.6   8.6   3   5   1.2e-19   1.6e-17   65.4   0.3   178   307   421   557   418   558 0.88 -
SOLCI007314000       -            759 EOG0936085E          -            424   2.1e-80  272.6   8.6   4   5   2.9e-18     4e-16   60.8   0.0   141   285   523   672   522   674 0.91 -
SOLCI007314000       -            759 EOG0936085E          -            424   2.1e-80  272.6   8.6   5   5     1e-08   1.4e-06   29.3   0.0   139   231   661   756   656   759 0.83 -
SOLCI007422500       -            622 EOG0936085E          -            424   1.3e-79  270.0   0.5   1   2   1.3e-76   1.8e-74  253.0   0.1    13   407    74   490    62   495 0.92 -
SOLCI007422500       -            622 EOG0936085E          -            424   1.3e-79  270.0   0.5   2   2   5.2e-06   0.00074   20.4   0.0   308   417   456   573   455   579 0.75 -
SOLCI004247500       -            843 EOG0936085E          -            424   8.5e-79  267.3  16.6   1   6     6e-05    0.0086   16.9   0.1    77   135   132   195    34   201 0.89 -
SOLCI004247500       -            843 EOG0936085E          -            424   8.5e-79  267.3  16.6   2   6   1.8e-07   2.5e-05   25.2   0.3   177   217   203   243   197   248 0.91 -
SOLCI004247500       -            843 EOG0936085E          -            424   8.5e-79  267.3  16.6   3   6     1e-27   1.4e-25   91.9   0.6   157   383   253   488   248   494 0.92 -
SOLCI004247500       -            843 EOG0936085E          -            424   8.5e-79  267.3  16.6   4   6   1.6e-06   0.00023   22.1   0.0   161   213   499   551   489   555 0.91 -
SOLCI004247500       -            843 EOG0936085E          -            424   8.5e-79  267.3  16.6   5   6     9e-15   1.3e-12   49.2   0.0   111   235   553   676   551   682 0.93 -
SOLCI004247500       -            843 EOG0936085E          -            424   8.5e-79  267.3  16.6   6   6     3e-20   4.3e-18   67.3   0.1   170   315   683   835   679   839 0.90 -
SOLCI004445500       -            492 EOG0936085E          -            424   1.7e-78  266.3   1.1   1   1   1.6e-80   2.2e-78  265.9   1.1    24   406    65   472    47   483 0.90 -
SOLCI004945500       -            663 EOG0936085E          -            424   1.7e-77  263.0  13.2   1   2   2.4e-32   3.4e-30  107.1   1.2    32   317    47   346    36   348 0.89 -
SOLCI004945500       -            663 EOG0936085E          -            424   1.7e-77  263.0  13.2   2   2   6.7e-51   9.5e-49  168.3   4.1    86   411   317   657   314   661 0.92 -
SOLCI001309600       -            980 EOG0936085E          -            424   3.9e-77  261.8  13.3   1   4   8.2e-36   1.2e-33  118.6   2.7   104   391   115   415    91   421 0.88 -
SOLCI001309600       -            980 EOG0936085E          -            424   3.9e-77  261.8  13.3   2   4   4.4e-27   6.2e-25   89.8   0.9   121   386   481   751   473   788 0.89 -
SOLCI001309600       -            980 EOG0936085E          -            424   3.9e-77  261.8  13.3   3   4   3.9e-14   5.6e-12   47.1   0.0   112   218   798   905   777   907 0.90 -
SOLCI001309600       -            980 EOG0936085E          -            424   3.9e-77  261.8  13.3   4   4    0.0057      0.81   10.4   0.0   113   182   904   974   901   978 0.85 -
SOLCI004586900       -            590 EOG0936085E          -            424   9.2e-77  260.6  19.9   1   3   8.5e-21   1.2e-18   69.1   2.9   169   370    48   258    36   260 0.91 -
SOLCI004586900       -            590 EOG0936085E          -            424   9.2e-77  260.6  19.9   2   3   5.7e-32   8.1e-30  105.9   1.8    90   275   179   369   178   370 0.95 -
SOLCI004586900       -            590 EOG0936085E          -            424   9.2e-77  260.6  19.9   3   3   5.8e-34   8.2e-32  112.5   0.9   117   372   311   575   309   583 0.92 -
SOLCI001270900       -           1047 EOG0936085E          -            424   1.4e-76  260.0  25.7   1   7   1.7e-06   0.00024   22.0   0.2   247   371    18   140    13   149 0.89 -
SOLCI001270900       -           1047 EOG0936085E          -            424   1.4e-76  260.0  25.7   2   7   7.1e-06     0.001   19.9   0.2   186   285   122   228   109   229 0.79 -
SOLCI001270900       -           1047 EOG0936085E          -            424   1.4e-76  260.0  25.7   3   7   1.5e-13   2.1e-11   45.2   0.2   102   281   142   329   140   340 0.79 -
SOLCI001270900       -           1047 EOG0936085E          -            424   1.4e-76  260.0  25.7   4   7   5.7e-32   8.1e-30  105.9   3.2   103   366   286   552   285   558 0.94 -
SOLCI001270900       -           1047 EOG0936085E          -            424   1.4e-76  260.0  25.7   5   7   3.3e-10   4.6e-08   34.2   0.0   267   402   658   800   652   804 0.86 -
SOLCI001270900       -           1047 EOG0936085E          -            424   1.4e-76  260.0  25.7   6   7   3.1e-14   4.4e-12   47.5   0.0    89   216   718   846   715   851 0.81 -
SOLCI001270900       -           1047 EOG0936085E          -            424   1.4e-76  260.0  25.7   7   7   5.1e-15   7.2e-13   50.1   0.0    89   272   788   971   787  1044 0.82 -
SOLCI007287600       -            842 EOG0936085E          -            424   2.1e-76  259.4   5.9   1   5   6.3e-14   8.9e-12   46.5   0.0   150   284   224   363   201   366 0.89 -
SOLCI007287600       -            842 EOG0936085E          -            424   2.1e-76  259.4   5.9   2   5   6.3e-34     9e-32  112.3   0.7   136   369   315   557   306   560 0.92 -
SOLCI007287600       -            842 EOG0936085E          -            424   2.1e-76  259.4   5.9   3   5   5.9e-14   8.3e-12   46.6   0.0   142   281   531   675   529   681 0.88 -
SOLCI007287600       -            842 EOG0936085E          -            424   2.1e-76  259.4   5.9   4   5   1.9e-18   2.7e-16   61.4   0.0   109   219   638   749   633   752 0.95 -
SOLCI007287600       -            842 EOG0936085E          -            424   2.1e-76  259.4   5.9   5   5   1.9e-07   2.7e-05   25.1   0.0   144   248   743   817   742   826 0.49 -
SOLCI004667900       -            687 EOG0936085E          -            424   4.9e-76  258.2  11.7   1   4   0.00024     0.033   14.9   0.3    53   145    38   137     9   141 0.76 -
SOLCI004667900       -            687 EOG0936085E          -            424   4.9e-76  258.2  11.7   2   4   1.9e-18   2.6e-16   61.4   0.0   112   210   139   238   135   248 0.92 -
SOLCI004667900       -            687 EOG0936085E          -            424   4.9e-76  258.2  11.7   3   4   6.2e-14   8.8e-12   46.5   0.1   117   213   250   347   243   355 0.87 -
SOLCI004667900       -            687 EOG0936085E          -            424   4.9e-76  258.2  11.7   4   4   1.5e-42   2.1e-40  140.8   1.8    78   396   348   682   344   686 0.93 -
SOLCI003320200       -            775 EOG0936085E          -            424   5.4e-76  258.0   1.4   1   4     4e-23   5.7e-21   76.8   0.0    14   217    39   251    27   253 0.89 -
SOLCI003320200       -            775 EOG0936085E          -            424   5.4e-76  258.0   1.4   2   4   2.4e-17   3.4e-15   57.7   0.0   111   218   249   357   248   359 0.96 -
SOLCI003320200       -            775 EOG0936085E          -            424   5.4e-76  258.0   1.4   3   4   4.5e-16   6.3e-14   53.5   0.0   117   217   360   461   359   472 0.90 -
SOLCI003320200       -            775 EOG0936085E          -            424   5.4e-76  258.0   1.4   4   4   1.8e-19   2.5e-17   64.8   0.0   162   402   489   741   473   756 0.61 -
SOLCI004169300       -            609 EOG0936085E          -            424     2e-75  256.1   9.6   1   5   3.5e-09   4.9e-07   30.8   0.0   219   281     7    69     1    72 0.92 -
SOLCI004169300       -            609 EOG0936085E          -            424     2e-75  256.1   9.6   2   5   6.6e-22   9.3e-20   72.8   1.4   110   293    68   259    60   262 0.89 -
SOLCI004169300       -            609 EOG0936085E          -            424     2e-75  256.1   9.6   3   5   6.3e-33   8.9e-31  109.1   0.1    85   284   253   457   247   464 0.93 -
SOLCI004169300       -            609 EOG0936085E          -            424     2e-75  256.1   9.6   4   5   3.8e-17   5.4e-15   57.1   0.0   157   267   396   510   389   524 0.93 -
SOLCI004169300       -            609 EOG0936085E          -            424     2e-75  256.1   9.6   5   5   7.1e-06     0.001   19.9   0.0   153   218   462   530   458   547 0.77 -
SOLCI003635200       -            819 EOG0936085E          -            424   2.3e-75  255.9  13.0   1   4   1.6e-11   2.2e-09   38.6   0.1   107   266   120   290   114   297 0.82 -
SOLCI003635200       -            819 EOG0936085E          -            424   2.3e-75  255.9  13.0   2   4   5.1e-29   7.3e-27   96.2   0.3   109   317   268   484   263   486 0.92 -
SOLCI003635200       -            819 EOG0936085E          -            424   2.3e-75  255.9  13.0   3   4   1.9e-21   2.7e-19   71.2   0.0    86   274   420   613   420   630 0.93 -
SOLCI003635200       -            819 EOG0936085E          -            424   2.3e-75  255.9  13.0   4   4   1.2e-24   1.6e-22   81.8   1.1    99   283   608   797   605   806 0.92 -
SOLCI004724300       -            691 EOG0936085E          -            424   2.9e-75  255.7   2.5   1   1   2.8e-77     4e-75  255.2   2.5     6   415   233   663   226   667 0.93 -
SOLCI000725500       -            763 EOG0936085E          -            424   8.1e-75  254.2  24.8   1   4     2e-13   2.9e-11   44.8   2.5    40   216    19   206     4   209 0.78 -
SOLCI000725500       -            763 EOG0936085E          -            424   8.1e-75  254.2  24.8   2   4   3.3e-15   4.7e-13   50.7   0.2   105   218   199   313   182   317 0.70 -
SOLCI000725500       -            763 EOG0936085E          -            424   8.1e-75  254.2  24.8   3   4   1.4e-40   1.9e-38  134.3   4.6   102   371   301   579   301   582 0.94 -
SOLCI000725500       -            763 EOG0936085E          -            424   8.1e-75  254.2  24.8   4   4   2.7e-16   3.9e-14   54.2   1.0   242   388   551   707   549   724 0.87 -
SOLCI004535900       -            814 EOG0936085E          -            424   8.8e-75  254.0   8.8   1   5   5.9e-17   8.3e-15   56.4   0.0    14   216    53   271    35   278 0.79 -
SOLCI004535900       -            814 EOG0936085E          -            424   8.8e-75  254.0   8.8   2   5   3.9e-11   5.5e-09   37.3   0.1   132   218   256   343   255   345 0.96 -
SOLCI004535900       -            814 EOG0936085E          -            424   8.8e-75  254.0   8.8   3   5   9.7e-15   1.4e-12   49.1   0.1   179   281   339   445   337   449 0.87 -
SOLCI004535900       -            814 EOG0936085E          -            424   8.8e-75  254.0   8.8   4   5   7.1e-12     1e-09   39.7   0.2   154   231   594   675   593   681 0.91 -
SOLCI004535900       -            814 EOG0936085E          -            424   8.8e-75  254.0   8.8   5   5   1.3e-05    0.0019   19.0   0.0   100   216   690   807   679   812 0.80 -
SOLCI005484700       -            754 EOG0936085E          -            424   2.1e-74  252.8   5.9   1   4   5.8e-13   8.2e-11   43.3   0.3   122   219   189   287   173   292 0.89 -
SOLCI005484700       -            754 EOG0936085E          -            424   2.1e-74  252.8   5.9   2   4   4.2e-15   5.9e-13   50.3   0.0   150   283   288   425   284   429 0.94 -
SOLCI005484700       -            754 EOG0936085E          -            424   2.1e-74  252.8   5.9   3   4   2.9e-16     4e-14   54.2   0.0   118   218   430   531   425   533 0.91 -
SOLCI005484700       -            754 EOG0936085E          -            424   2.1e-74  252.8   5.9   4   4   4.7e-32   6.7e-30  106.2   0.1   143   333   525   724   517   734 0.91 -
SOLCI004716200       -            932 EOG0936085E          -            424     1e-73  250.6  14.9   1   4   1.9e-08   2.7e-06   28.4   0.0   193   280   294   385   274   394 0.67 -
SOLCI004716200       -            932 EOG0936085E          -            424     1e-73  250.6  14.9   2   4   1.8e-20   2.5e-18   68.0   1.4   121   284   396   564   386   567 0.91 -
SOLCI004716200       -            932 EOG0936085E          -            424     1e-73  250.6  14.9   3   4   1.5e-32   2.1e-30  107.8   0.5   155   354   501   708   494   713 0.94 -
SOLCI004716200       -            932 EOG0936085E          -            424     1e-73  250.6  14.9   4   4     4e-24   5.7e-22   80.1   0.2   123   273   678   833   674   857 0.89 -
SOLCI006582700       -            770 EOG0936085E          -            424   1.3e-73  250.2   4.1   1   4   7.5e-34   1.1e-31  112.1   0.5    96   349   143   408   133   408 0.90 -
SOLCI006582700       -            770 EOG0936085E          -            424   1.3e-73  250.2   4.1   2   4   1.7e-23   2.4e-21   78.0   0.0   246   393   406   562   400   565 0.89 -
SOLCI006582700       -            770 EOG0936085E          -            424   1.3e-73  250.2   4.1   3   4   7.4e-18   1.1e-15   59.4   0.0   124   248   559   688   557   695 0.85 -
SOLCI006582700       -            770 EOG0936085E          -            424   1.3e-73  250.2   4.1   4   4         2   2.8e+02    2.0   0.0   191   219   714   742   701   764 0.77 -
SOLCI002121800       -            850 EOG0936085E          -            424   2.5e-73  249.2  14.1   1   5       9.5   1.3e+03   -0.2   0.0    21    58    64   101    58   122 0.83 -
SOLCI002121800       -            850 EOG0936085E          -            424   2.5e-73  249.2  14.1   2   5   3.8e-10   5.4e-08   34.0   0.9   224   383   163   331   159   338 0.85 -
SOLCI002121800       -            850 EOG0936085E          -            424   2.5e-73  249.2  14.1   3   5   1.1e-14   1.6e-12   48.9   0.3   134   283   313   466   309   470 0.84 -
SOLCI002121800       -            850 EOG0936085E          -            424   2.5e-73  249.2  14.1   4   5   1.8e-13   2.5e-11   45.0   0.0   103   217   456   571   453   578 0.93 -
SOLCI002121800       -            850 EOG0936085E          -            424   2.5e-73  249.2  14.1   5   5   1.6e-39   2.3e-37  130.8   1.0   153   400   578   838   569   844 0.91 -
SOLCI004643200       -            761 EOG0936085E          -            424   8.5e-73  247.5  10.9   1   5   1.2e-07   1.6e-05   25.8   0.0    88   219   156   294   149   299 0.81 -
SOLCI004643200       -            761 EOG0936085E          -            424   8.5e-73  247.5  10.9   2   5   9.8e-16   1.4e-13   52.4   0.1   116   218   260   363   247   372 0.88 -
SOLCI004643200       -            761 EOG0936085E          -            424   8.5e-73  247.5  10.9   3   5   5.3e-24   7.5e-22   79.7   0.8   187   343   372   537   367   545 0.83 -
SOLCI004643200       -            761 EOG0936085E          -            424   8.5e-73  247.5  10.9   4   5   1.5e-17   2.2e-15   58.4   0.2   117   219   547   650   544   653 0.94 -
SOLCI004643200       -            761 EOG0936085E          -            424   8.5e-73  247.5  10.9   5   5   3.4e-18   4.8e-16   60.5   0.1    86   209   621   746   621   759 0.92 -
SOLCI002510100       -            737 EOG0936085E          -            424   3.9e-72  245.3   4.0   1   4   1.7e-05    0.0024   18.7   0.1   278   375    70   168    46   173 0.83 -
SOLCI002510100       -            737 EOG0936085E          -            424   3.9e-72  245.3   4.0   2   4   2.1e-13     3e-11   44.7   0.1   116   217   180   283   169   286 0.90 -
SOLCI002510100       -            737 EOG0936085E          -            424   3.9e-72  245.3   4.0   3   4   1.3e-16   1.8e-14   55.3   0.0   117   224   322   430   318   432 0.94 -
SOLCI002510100       -            737 EOG0936085E          -            424   3.9e-72  245.3   4.0   4   4   8.8e-20   1.2e-17   65.8   0.0   149   285   532   672   521   701 0.76 -
SOLCI006697300       -            543 EOG0936085E          -            424   2.4e-70  239.4   7.6   1   1   2.4e-72   3.4e-70  238.9   7.6    25   414   114   533   101   535 0.89 -
SOLCI002228800       -            752 EOG0936085E          -            424   2.8e-69  235.9   5.5   1   4      0.03       4.2    8.0   0.3   161   215   226   281    84   283 0.61 -
SOLCI002228800       -            752 EOG0936085E          -            424   2.8e-69  235.9   5.5   2   4   1.5e-23   2.1e-21   78.2   0.1   227   370   262   409   259   411 0.94 -
SOLCI002228800       -            752 EOG0936085E          -            424   2.8e-69  235.9   5.5   3   4   2.1e-45     3e-43  150.1   1.3   109   386   384   675   379   675 0.94 -
SOLCI002228800       -            752 EOG0936085E          -            424   2.8e-69  235.9   5.5   4   4   1.9e-07   2.7e-05   25.1   0.0   133   216   653   737   652   743 0.92 -
SOLCI003344400       -            690 EOG0936085E          -            424   4.1e-69  235.4   3.8   1   2   1.8e-34   2.5e-32  114.2   0.6    14   283    77   360    65   361 0.91 -
SOLCI003344400       -            690 EOG0936085E          -            424   4.1e-69  235.4   3.8   2   2   3.4e-39   4.8e-37  129.7   0.1    99   378   346   637   344   644 0.89 -
SOLCI002282700       -            848 EOG0936085E          -            424   9.5e-69  234.2  12.6   1   5   2.3e-05    0.0033   18.2   0.0    13    85    82   156    71   163 0.86 -
SOLCI002282700       -            848 EOG0936085E          -            424   9.5e-69  234.2  12.6   2   5   2.5e-20   3.6e-18   67.5   0.3   165   370   173   386   161   391 0.90 -
SOLCI002282700       -            848 EOG0936085E          -            424   9.5e-69  234.2  12.6   3   5   2.5e-06   0.00036   21.4   0.1   224   312   341   430   337   439 0.89 -
SOLCI002282700       -            848 EOG0936085E          -            424   9.5e-69  234.2  12.6   4   5   1.5e-19   2.1e-17   65.0   0.1   207   369   443   609   435   611 0.95 -
SOLCI002282700       -            848 EOG0936085E          -            424   9.5e-69  234.2  12.6   5   5   2.6e-25   3.8e-23   83.9   0.8   101   283   612   799   609   826 0.90 -
SOLCI004441000       -            833 EOG0936085E          -            424   4.2e-68  232.0   7.6   1   4   1.2e-26   1.7e-24   88.4   0.3    41   270   215   459   188   462 0.88 -
SOLCI004441000       -            833 EOG0936085E          -            424   4.2e-68  232.0   7.6   2   4   1.6e-13   2.2e-11   45.2   0.0   120   218   409   508   406   509 0.93 -
SOLCI004441000       -            833 EOG0936085E          -            424   4.2e-68  232.0   7.6   3   4   9.2e-16   1.3e-13   52.5   0.0   112   212   506   607   501   612 0.94 -
SOLCI004441000       -            833 EOG0936085E          -            424   4.2e-68  232.0   7.6   4   4   3.7e-20   5.3e-18   67.0   1.2   180   383   610   824   606   831 0.87 -
SOLCI002522700       -           1014 EOG0936085E          -            424   2.2e-67  229.7  10.0   1   6   3.1e-10   4.3e-08   34.3   0.0   134   218   154   240   131   254 0.90 -
SOLCI002522700       -           1014 EOG0936085E          -            424   2.2e-67  229.7  10.0   2   6       8.4   1.2e+03   -0.1   0.0   184   219   241   276   237   278 0.81 -
SOLCI002522700       -           1014 EOG0936085E          -            424   2.2e-67  229.7  10.0   3   6   1.5e-20   2.2e-18   68.3   0.1   156   347   329   527   310   536 0.89 -
SOLCI002522700       -           1014 EOG0936085E          -            424   2.2e-67  229.7  10.0   4   6   1.2e-18   1.7e-16   62.0   0.1    81   217   533   670   529   673 0.92 -
SOLCI002522700       -           1014 EOG0936085E          -            424   2.2e-67  229.7  10.0   5   6   1.9e-11   2.7e-09   38.3   0.4   239   401   661   831   660   839 0.88 -
SOLCI002522700       -           1014 EOG0936085E          -            424   2.2e-67  229.7  10.0   6   6   5.5e-10   7.7e-08   33.5   0.0   222   314   886   981   860   988 0.86 -
SOLCI006155700       -            798 EOG0936085E          -            424   3.9e-67  228.9   8.7   1   4   1.3e-22   1.9e-20   75.0   0.0    93   315    64   294    56   297 0.91 -
SOLCI006155700       -            798 EOG0936085E          -            424   3.9e-67  228.9   8.7   2   4     1e-13   1.4e-11   45.8   0.0   113   218   294   400   293   404 0.93 -
SOLCI006155700       -            798 EOG0936085E          -            424   3.9e-67  228.9   8.7   3   4   0.00014     0.019   15.7   0.1   178   219   395   436   393   442 0.91 -
SOLCI006155700       -            798 EOG0936085E          -            424   3.9e-67  228.9   8.7   4   4   6.7e-29   9.5e-27   95.8   2.6   150   420   460   742   453   746 0.94 -
SOLCI005896200       -            700 EOG0936085E          -            424   2.1e-66  226.5   0.1   1   3   0.00029     0.041   14.6   0.0   216   302   153   237   143   244 0.60 -
SOLCI005896200       -            700 EOG0936085E          -            424   2.1e-66  226.5   0.1   2   3   1.3e-37   1.9e-35  124.5   0.0    94   366   268   549   245   549 0.94 -
SOLCI005896200       -            700 EOG0936085E          -            424   2.1e-66  226.5   0.1   3   3   2.4e-30   3.4e-28  100.6   0.1   103   329   452   687   450   691 0.71 -
SOLCI002689000       -            518 EOG0936085E          -            424   4.7e-66  225.3  19.5   1   3     9e-13   1.3e-10   42.7   0.1    94   208     7   128     1   130 0.84 -
SOLCI002689000       -            518 EOG0936085E          -            424   4.7e-66  225.3  19.5   2   3   1.6e-38   2.2e-36  127.5   2.3   117   369    71   332    65   332 0.95 -
SOLCI002689000       -            518 EOG0936085E          -            424   4.7e-66  225.3  19.5   3   3   7.5e-24   1.1e-21   79.1   5.4   190   389   250   463   250   486 0.87 -
SOLCI006204600       -            575 EOG0936085E          -            424   1.2e-65  224.0   5.1   1   2   8.1e-29   1.1e-26   95.5   0.1    98   302    68   280    51   288 0.92 -
SOLCI006204600       -            575 EOG0936085E          -            424   1.2e-65  224.0   5.1   2   2   4.1e-39   5.7e-37  129.5   1.5   177   392   289   517   284   523 0.90 -
SOLCI007477400       -            710 EOG0936085E          -            424   3.8e-64  219.0   2.1   1   3   2.2e-50   3.2e-48  166.6   0.0    44   355    96   431    71   433 0.87 -
SOLCI007477400       -            710 EOG0936085E          -            424   3.8e-64  219.0   2.1   2   3   1.5e-12   2.2e-10   41.9   0.1   184   317   434   573   431   615 0.83 -
SOLCI007477400       -            710 EOG0936085E          -            424   3.8e-64  219.0   2.1   3   3      0.01       1.5    9.5   0.3   301   411   592   705   566   709 0.51 -
SOLCI001336900       -            834 EOG0936085E          -            424   5.7e-64  218.4  25.3   1   5    0.0007     0.099   13.4   0.1   263   343    96   178    79   181 0.84 -
SOLCI001336900       -            834 EOG0936085E          -            424   5.7e-64  218.4  25.3   2   5   9.6e-16   1.4e-13   52.4   0.1    73   199   144   271   116   278 0.84 -
SOLCI001336900       -            834 EOG0936085E          -            424   5.7e-64  218.4  25.3   3   5   6.2e-36   8.9e-34  119.0   3.3    92   381   268   573   266   580 0.91 -
SOLCI001336900       -            834 EOG0936085E          -            424   5.7e-64  218.4  25.3   4   5   5.1e-15   7.2e-13   50.1   1.9   100   282   489   675   474   693 0.79 -
SOLCI001336900       -            834 EOG0936085E          -            424   5.7e-64  218.4  25.3   5   5   3.9e-09   5.6e-07   30.7   0.2   126   326   584   793   575   797 0.81 -
SOLCI002323100       -            664 EOG0936085E          -            424   3.6e-63  215.8  30.6   1   5   9.7e-13   1.4e-10   42.5   0.2   250   373    44   177    32   188 0.87 -
SOLCI002323100       -            664 EOG0936085E          -            424   3.6e-63  215.8  30.6   2   5   7.5e-24   1.1e-21   79.1   1.5   155   370   196   419   184   420 0.90 -
SOLCI002323100       -            664 EOG0936085E          -            424   3.6e-63  215.8  30.6   3   5   4.9e-21     7e-19   69.9   2.7    67   214   352   500   350   505 0.94 -
SOLCI002323100       -            664 EOG0936085E          -            424   3.6e-63  215.8  30.6   4   5   9.1e-10   1.3e-07   32.8   1.2   307   370   504   568   499   568 0.94 -
SOLCI002323100       -            664 EOG0936085E          -            424   3.6e-63  215.8  30.6   5   5   1.2e-12   1.7e-10   42.2   0.3   189   284   554   653   554   663 0.91 -
SOLCI005511700       -            678 EOG0936085E          -            424     6e-63  215.1   7.0   1   4   9.3e-09   1.3e-06   29.4   0.1   110   218   113   219    94   221 0.86 -
SOLCI005511700       -            678 EOG0936085E          -            424     6e-63  215.1   7.0   2   4     2e-26   2.8e-24   87.7   0.2   113   283   218   393   215   396 0.93 -
SOLCI005511700       -            678 EOG0936085E          -            424     6e-63  215.1   7.0   3   4   1.3e-22   1.8e-20   75.1   0.1   102   252   382   537   381   552 0.91 -
SOLCI005511700       -            678 EOG0936085E          -            424     6e-63  215.1   7.0   4   4   2.9e-07   4.1e-05   24.5   0.0   154   234   553   637   545   657 0.72 -
SOLCI004840200       -            511 EOG0936085E          -            424   2.3e-62  213.1   5.2   1   4   1.1e-21   1.5e-19   72.1   0.3   193   391    11   217     6   221 0.89 -
SOLCI004840200       -            511 EOG0936085E          -            424   2.3e-62  213.1   5.2   2   4   2.2e-15   3.1e-13   51.3   0.1   193   282   221   314   212   320 0.88 -
SOLCI004840200       -            511 EOG0936085E          -            424   2.3e-62  213.1   5.2   3   4   1.2e-17   1.8e-15   58.7   0.1   121   219   323   422   313   424 0.92 -
SOLCI004840200       -            511 EOG0936085E          -            424   2.3e-62  213.1   5.2   4   4   1.5e-10   2.2e-08   35.3   0.0   244   317   416   492   413   509 0.83 -
SOLCI002498400       -            654 EOG0936085E          -            424   3.2e-61  209.4  13.2   1   6       3.7   5.2e+02    1.1   0.1   116   175    42   104    38   111 0.77 -
SOLCI002498400       -            654 EOG0936085E          -            424   3.2e-61  209.4  13.2   2   6     6e-14   8.5e-12   46.5   3.5   124   288   104   276    97   276 0.87 -
SOLCI002498400       -            654 EOG0936085E          -            424   3.2e-61  209.4  13.2   3   6   1.6e-16   2.2e-14   55.1   0.0    86   214   241   370   240   376 0.93 -
SOLCI002498400       -            654 EOG0936085E          -            424   3.2e-61  209.4  13.2   4   6   1.5e-07   2.1e-05   25.4   0.0   152   210   378   436   369   440 0.92 -
SOLCI002498400       -            654 EOG0936085E          -            424   3.2e-61  209.4  13.2   5   6   1.6e-18   2.2e-16   61.6   0.2   240   370   435   571   432   572 0.90 -
SOLCI002498400       -            654 EOG0936085E          -            424   3.2e-61  209.4  13.2   6   6   9.6e-09   1.4e-06   29.4   0.0   121   196   574   650   572   654 0.79 -
SOLCI007024500       -            574 EOG0936085E          -            424   3.6e-61  209.2   9.1   1   1   4.2e-62   5.9e-60  205.2   9.1    16   413   133   553   126   561 0.91 -
SOLCI004191200       -            937 EOG0936085E          -            424   1.2e-60  207.4  30.9   1   6     4e-05    0.0056   17.5   0.1   289   401   172   291   159   308 0.72 -
SOLCI004191200       -            937 EOG0936085E          -            424   1.2e-60  207.4  30.9   2   6   0.00016     0.022   15.5   0.1    84   146   275   336   264   342 0.87 -
SOLCI004191200       -            937 EOG0936085E          -            424   1.2e-60  207.4  30.9   3   6   2.1e-30   2.9e-28  100.8   4.8    60   413   314   686   312   693 0.88 -
SOLCI004191200       -            937 EOG0936085E          -            424   1.2e-60  207.4  30.9   4   6   3.8e-08   5.4e-06   27.4   0.9    89   211   627   751   627   760 0.85 -
SOLCI004191200       -            937 EOG0936085E          -            424   1.2e-60  207.4  30.9   5   6   1.9e-10   2.6e-08   35.0   0.4    84   199   693   808   682   809 0.93 -
SOLCI004191200       -            937 EOG0936085E          -            424   1.2e-60  207.4  30.9   6   6   2.6e-21   3.7e-19   70.8   0.1   114   276   758   925   753   935 0.90 -
SOLCI000152500       -            717 EOG0936085E          -            424   1.3e-60  207.4  15.3   1   4   2.6e-17   3.7e-15   57.6   2.5    61   217   141   306   134   316 0.83 -
SOLCI000152500       -            717 EOG0936085E          -            424   1.3e-60  207.4  15.3   2   4   8.2e-16   1.2e-13   52.7   0.0   156   277   315   440   309   442 0.92 -
SOLCI000152500       -            717 EOG0936085E          -            424   1.3e-60  207.4  15.3   3   4   1.4e-18   1.9e-16   61.8   0.1   176   283   440   551   436   552 0.96 -
SOLCI000152500       -            717 EOG0936085E          -            424   1.3e-60  207.4  15.3   4   4   1.1e-19   1.5e-17   65.5   2.4   153   305   487   648   487   715 0.79 -
SOLCI006109700       -            605 EOG0936085E          -            424   2.3e-59  203.2   6.4   1   4   9.4e-12   1.3e-09   39.3   0.6    81   205   142   271   111   279 0.82 -
SOLCI006109700       -            605 EOG0936085E          -            424   2.3e-59  203.2   6.4   2   4   3.3e-13   4.7e-11   44.1   0.0   147   219   286   358   273   360 0.89 -
SOLCI006109700       -            605 EOG0936085E          -            424   2.3e-59  203.2   6.4   3   4   3.8e-09   5.4e-07   30.7   0.0   152   215   361   424   355   429 0.92 -
SOLCI006109700       -            605 EOG0936085E          -            424   2.3e-59  203.2   6.4   4   4   4.1e-27   5.9e-25   89.9   0.3   153   303   432   589   426   595 0.95 -
SOLCI004600900       -            642 EOG0936085E          -            424     5e-59  202.1  15.8   1   4       1.3   1.8e+02    2.6   0.1   161   217    93   148    85   153 0.54 -
SOLCI004600900       -            642 EOG0936085E          -            424     5e-59  202.1  15.8   2   4   3.9e-27   5.6e-25   90.0   1.8    82   346   117   391   108   397 0.87 -
SOLCI004600900       -            642 EOG0936085E          -            424     5e-59  202.1  15.8   3   4   1.3e-21   1.8e-19   71.8   0.9   103   293   244   439   241   440 0.92 -
SOLCI004600900       -            642 EOG0936085E          -            424     5e-59  202.1  15.8   4   4   8.3e-20   1.2e-17   65.8   0.5   141   317   317   500   314   604 0.86 -
SOLCI001204300       -            532 EOG0936085E          -            424   5.6e-59  202.0   1.1   1   1   5.8e-61   8.3e-59  201.4   1.1    13   401    71   498    64   512 0.89 -
SOLCI002768000       -            618 EOG0936085E          -            424     6e-59  201.9  10.2   1   3   5.6e-20     8e-18   66.4   3.4   253   415   137   307   122   309 0.89 -
SOLCI002768000       -            618 EOG0936085E          -            424     6e-59  201.9  10.2   2   3   3.8e-05    0.0054   17.5   0.0   153   219   312   378   307   382 0.86 -
SOLCI002768000       -            618 EOG0936085E          -            424     6e-59  201.9  10.2   3   3   7.5e-41   1.1e-38  135.2   0.2   106   370   334   607   331   613 0.93 -
SOLCI002881200       -            569 EOG0936085E          -            424   1.7e-58  200.4   7.9   1   1   1.6e-60   2.3e-58  200.0   7.9    13   394   112   523   100   549 0.86 -
SOLCI003293500       -            500 EOG0936085E          -            424   1.8e-58  200.3   1.9   1   1   1.7e-60   2.4e-58  199.9   1.9    13   415    55   480    44   486 0.91 -
SOLCI006773800       -            504 EOG0936085E          -            424   1.9e-58  200.2   0.9   1   1   1.8e-60   2.6e-58  199.8   0.9    26   412    70   485    59   495 0.88 -
SOLCI004294500       -            577 EOG0936085E          -            424   2.8e-57  196.4   0.5   1   3   6.4e-07   9.1e-05   23.4   0.0   154   217   103   166    92   166 0.89 -
SOLCI004294500       -            577 EOG0936085E          -            424   2.8e-57  196.4   0.5   2   3   5.2e-37   7.4e-35  122.5   0.0   110   372   163   434   158   450 0.91 -
SOLCI004294500       -            577 EOG0936085E          -            424   2.8e-57  196.4   0.5   3   3   4.3e-14   6.2e-12   47.0   0.1   219   316   452   552   451   566 0.94 -
SOLCI007296100       -            819 EOG0936085E          -            424   4.2e-57  195.8   3.2   1   3   0.00082      0.12   13.1   0.0    24   148    70   207    45   216 0.78 -
SOLCI007296100       -            819 EOG0936085E          -            424   4.2e-57  195.8   3.2   2   3   1.2e-33   1.7e-31  111.5   0.0   122   367   221   481   211   504 0.88 -
SOLCI007296100       -            819 EOG0936085E          -            424   4.2e-57  195.8   3.2   3   3   4.2e-21     6e-19   70.1   0.3   124   290   617   788   604   808 0.84 -
SOLCI004820900       -            522 EOG0936085E          -            424   4.9e-57  195.6   1.9   1   2   1.1e-29   1.6e-27   98.3   0.1    20   203    97   288    82   290 0.91 -
SOLCI004820900       -            522 EOG0936085E          -            424   4.9e-57  195.6   1.9   2   2   8.8e-31   1.2e-28  102.0   0.3   159   371   279   503   279   517 0.90 -
SOLCI004587800       -            588 EOG0936085E          -            424   1.2e-56  194.3  15.5   1   3   7.3e-13     1e-10   43.0   0.9    60   219    70   237    55   239 0.82 -
SOLCI004587800       -            588 EOG0936085E          -            424   1.2e-56  194.3  15.5   2   3   1.9e-32   2.7e-30  107.5   0.5   110   314   232   444   229   445 0.91 -
SOLCI004587800       -            588 EOG0936085E          -            424   1.2e-56  194.3  15.5   3   3     9e-21   1.3e-18   69.0   1.6   173   378   366   577   364   585 0.90 -
SOLCI005303000       -            711 EOG0936085E          -            424   1.4e-56  194.1   6.2   1   3     3e-20   4.2e-18   67.3   0.7    23   217   168   374   154   378 0.83 -
SOLCI005303000       -            711 EOG0936085E          -            424   1.4e-56  194.1   6.2   2   3   2.3e-14   3.2e-12   47.9   0.0   110   214   371   476   362   486 0.89 -
SOLCI005303000       -            711 EOG0936085E          -            424   1.4e-56  194.1   6.2   3   3   1.5e-23   2.2e-21   78.1   0.4   153   316   485   654   476   683 0.86 -
SOLCI003908300       -            617 EOG0936085E          -            424   1.4e-56  194.1  16.2   1   3   1.5e-06   0.00022   22.1   0.4   241   342   108   214    69   215 0.83 -
SOLCI003908300       -            617 EOG0936085E          -            424   1.4e-56  194.1  16.2   2   3   6.9e-25   9.8e-23   82.6   2.0   186   349   190   361   188   362 0.93 -
SOLCI003908300       -            617 EOG0936085E          -            424   1.4e-56  194.1  16.2   3   3   1.1e-34   1.6e-32  114.8   1.3    82   367   295   589   293   604 0.93 -
SOLCI003885900       -            709 EOG0936085E          -            424   1.5e-56  194.0  11.4   1   3   3.8e-18   5.4e-16   60.3   0.2   160   403   184   440   165   451 0.78 -
SOLCI003885900       -            709 EOG0936085E          -            424   1.5e-56  194.0  11.4   2   3     5e-10   7.2e-08   33.6   0.5   113   279   347   517   345   519 0.82 -
SOLCI003885900       -            709 EOG0936085E          -            424   1.5e-56  194.0  11.4   3   3   3.2e-37   4.5e-35  123.2   0.7   115   352   453   699   446   702 0.92 -
SOLCI006449600       -            852 EOG0936085E          -            424   2.8e-56  193.1  12.8   1   5      0.74   1.1e+02    3.4   0.0   182   207     1    26     1    32 0.89 -
SOLCI006449600       -            852 EOG0936085E          -            424   2.8e-56  193.1  12.8   2   5   5.7e-15   8.1e-13   49.9   0.8   151   345   110   311   109   322 0.90 -
SOLCI006449600       -            852 EOG0936085E          -            424   2.8e-56  193.1  12.8   3   5      0.18        26    5.4   0.0   198   236   331   369   326   378 0.88 -
SOLCI006449600       -            852 EOG0936085E          -            424   2.8e-56  193.1  12.8   4   5   1.2e-13   1.7e-11   45.6   0.1    89   285   425   628   408   629 0.89 -
SOLCI006449600       -            852 EOG0936085E          -            424   2.8e-56  193.1  12.8   5   5   3.9e-06   0.00055   20.8   0.0   161   233   742   817   740   838 0.87 -
SOLCI002894100       -            860 EOG0936085E          -            424   5.5e-56  192.1   0.1   1   4     3e-08   4.2e-06   27.8   0.0   176   266   120   215    90   221 0.77 -
SOLCI002894100       -            860 EOG0936085E          -            424   5.5e-56  192.1   0.1   2   4   8.5e-26   1.2e-23   85.6   0.0   110   269   230   394   217   400 0.91 -
SOLCI002894100       -            860 EOG0936085E          -            424   5.5e-56  192.1   0.1   3   4   2.7e-22   3.9e-20   74.0   0.0   152   335   378   569   375   578 0.92 -
SOLCI002894100       -            860 EOG0936085E          -            424   5.5e-56  192.1   0.1   4   4   0.00063     0.089   13.5   0.0   176   283   577   689   572   695 0.73 -
SOLCI002785000       -            629 EOG0936085E          -            424     6e-56  192.0  23.5   1   4   3.3e-10   4.7e-08   34.2   1.6   274   412   135   283   108   284 0.82 -
SOLCI002785000       -            629 EOG0936085E          -            424     6e-56  192.0  23.5   2   4   3.9e-30   5.5e-28   99.9   2.7    90   297   191   406   189   413 0.93 -
SOLCI002785000       -            629 EOG0936085E          -            424     6e-56  192.0  23.5   3   4   4.8e-17   6.8e-15   56.7   0.0   153   272   325   448   321   457 0.93 -
SOLCI002785000       -            629 EOG0936085E          -            424     6e-56  192.0  23.5   4   4   3.2e-11   4.5e-09   37.6   2.0    98   299   409   618   400   622 0.78 -
SOLCI006787700       -            602 EOG0936085E          -            424   9.1e-56  191.4   0.0   1   1   8.7e-58   1.2e-55  191.0   0.0    14   414   101   529    99   536 0.89 -
SOLCI003978800       -            716 EOG0936085E          -            424   4.1e-55  189.2  22.6   1   4   2.1e-09   2.9e-07   31.6   2.3    32   216   106   287    90   291 0.83 -
SOLCI003978800       -            716 EOG0936085E          -            424   4.1e-55  189.2  22.6   2   4   4.2e-27   5.9e-25   89.9   2.0   177   370   213   415   213   420 0.91 -
SOLCI003978800       -            716 EOG0936085E          -            424   4.1e-55  189.2  22.6   3   4   4.1e-19   5.9e-17   63.5   0.1   247   370   428   555   417   556 0.93 -
SOLCI003978800       -            716 EOG0936085E          -            424   4.1e-55  189.2  22.6   4   4   1.8e-12   2.5e-10   41.7   0.5   124   276   545   699   537   710 0.88 -
SOLCI002498300       -            514 EOG0936085E          -            424   1.3e-54  187.6   6.7   1   4   1.7e-06   0.00024   22.0   0.9   247   335    10    99     4   109 0.85 -
SOLCI002498300       -            514 EOG0936085E          -            424   1.3e-54  187.6   6.7   2   4   3.2e-06   0.00046   21.1   0.0   244   283   109   148   101   149 0.94 -
SOLCI002498300       -            514 EOG0936085E          -            424   1.3e-54  187.6   6.7   3   4   1.7e-07   2.4e-05   25.3   0.0   171   219   137   185   136   190 0.91 -
SOLCI002498300       -            514 EOG0936085E          -            424   1.3e-54  187.6   6.7   4   4   3.1e-39   4.3e-37  129.9   0.1   113   393   183   477   181   482 0.91 -
SOLCI002673900       -            530 EOG0936085E          -            424   1.6e-54  187.3   9.9   1   4       1.5   2.1e+02    2.4   0.1    24    75    77   131    59   143 0.74 -
SOLCI002673900       -            530 EOG0936085E          -            424   1.6e-54  187.3   9.9   2   4    0.0054      0.77   10.4   0.0   271   367   112   211   107   215 0.74 -
SOLCI002673900       -            530 EOG0936085E          -            424   1.6e-54  187.3   9.9   3   4   4.1e-20   5.8e-18   66.8   0.5   205   370   150   319   143   320 0.94 -
SOLCI002673900       -            530 EOG0936085E          -            424   1.6e-54  187.3   9.9   4   4   3.4e-39   4.9e-37  129.7   2.0    87   360   202   484   201   520 0.89 -
SOLCI005641500       -            381 EOG0936085E          -            424   1.8e-54  187.1   3.4   1   4   9.1e-06    0.0013   19.6   0.0   237   276    10    49     1    53 0.69 -
SOLCI005641500       -            381 EOG0936085E          -            424   1.8e-54  187.1   3.4   2   4   9.1e-17   1.3e-14   55.8   0.0   104   217    47   161    44   163 0.93 -
SOLCI005641500       -            381 EOG0936085E          -            424   1.8e-54  187.1   3.4   3   4   9.3e-05     0.013   16.3   0.0   246   283   159   196   154   200 0.75 -
SOLCI005641500       -            381 EOG0936085E          -            424   1.8e-54  187.1   3.4   4   4   6.1e-29   8.7e-27   95.9   0.9   118   284   201   372   196   380 0.93 -
SOLCI007117300       -            561 EOG0936085E          -            424   2.4e-54  186.7   1.4   1   2   2.8e-24   3.9e-22   80.6   0.1    90   283    96   293    87   296 0.94 -
SOLCI007117300       -            561 EOG0936085E          -            424   2.4e-54  186.7   1.4   2   2   1.9e-16   2.7e-14   54.8   0.1    89   219   409   540   409   543 0.95 -
SOLCI001094700       -            405 EOG0936085E          -            424   3.1e-54  186.4   2.2   1   1   2.9e-56   4.1e-54  186.0   2.2    57   395    21   376     2   397 0.88 -
SOLCI000672200       -            552 EOG0936085E          -            424   6.7e-54  185.2   0.7   1   4     3e-14   4.3e-12   47.5   0.0   123   213   181   274    66   280 0.66 -
SOLCI000672200       -            552 EOG0936085E          -            424   6.7e-54  185.2   0.7   2   4   4.5e-23   6.4e-21   76.6   0.0   250   371   281   406   276   409 0.95 -
SOLCI000672200       -            552 EOG0936085E          -            424   6.7e-54  185.2   0.7   3   4   3.5e-13   4.9e-11   44.0   0.0   120   217   391   490   391   492 0.94 -
SOLCI000672200       -            552 EOG0936085E          -            424   6.7e-54  185.2   0.7   4   4   7.7e-11   1.1e-08   36.3   0.2   117   213   424   521   418   526 0.92 -
SOLCI000806300       -            588 EOG0936085E          -            424     8e-54  185.0  24.8   1   3   7.4e-19   1.1e-16   62.7   9.6    38   283    52   293    32   294 0.86 -
SOLCI000806300       -            588 EOG0936085E          -            424     8e-54  185.0  24.8   2   3   6.9e-40   9.8e-38  132.0   5.1   110   370   185   452   177   471 0.93 -
SOLCI000806300       -            588 EOG0936085E          -            424     8e-54  185.0  24.8   3   3   0.00085      0.12   13.1   0.0   322   382   474   539   465   553 0.78 -
SOLCI006090100       -            680 EOG0936085E          -            424     1e-53  184.6   6.2   1   4     2e-10   2.9e-08   34.9   0.0   233   371    58   203    48   206 0.88 -
SOLCI006090100       -            680 EOG0936085E          -            424     1e-53  184.6   6.2   2   4   9.5e-10   1.3e-07   32.7   0.0   115   214   148   248   141   255 0.79 -
SOLCI006090100       -            680 EOG0936085E          -            424     1e-53  184.6   6.2   3   4   4.2e-08   5.9e-06   27.3   0.1   272   393   250   375   247   378 0.82 -
SOLCI006090100       -            680 EOG0936085E          -            424     1e-53  184.6   6.2   4   4   2.5e-32   3.6e-30  107.1   3.4   120   397   368   661   363   673 0.91 -
SOLCI000557300       -            511 EOG0936085E          -            424   1.1e-53  184.6   5.6   1   2   9.9e-14   1.4e-11   45.8   1.0    41   218    73   263    55   268 0.84 -
SOLCI000557300       -            511 EOG0936085E          -            424   1.1e-53  184.6   5.6   2   2   4.1e-45   5.8e-43  149.2   0.2   110   402   188   496   186   507 0.91 -
SOLCI001122100       -            548 EOG0936085E          -            424   2.8e-53  183.2   3.3   1   1   2.9e-55   4.1e-53  182.7   3.3    14   393    89   491    78   519 0.89 -
SOLCI006204500       -            581 EOG0936085E          -            424   1.1e-52  181.3   9.0   1   3   1.9e-11   2.7e-09   38.3   0.1   253   395   123   274   112   279 0.71 -
SOLCI006204500       -            581 EOG0936085E          -            424   1.1e-52  181.3   9.0   2   3   1.4e-15     2e-13   51.9   0.1   117   269   227   384   223   384 0.84 -
SOLCI006204500       -            581 EOG0936085E          -            424   1.1e-52  181.3   9.0   3   3   1.7e-33   2.4e-31  110.9   1.6   106   335   322   559   320   581 0.85 -
SOLCI004749700       -            720 EOG0936085E          -            424   1.2e-52  181.1  13.1   1   4   1.2e-19   1.8e-17   65.2   0.1    24   203   114   303   106   309 0.90 -
SOLCI004749700       -            720 EOG0936085E          -            424   1.2e-52  181.1  13.1   2   4   7.5e-20   1.1e-17   66.0   1.5   170   354   305   497   303   502 0.90 -
SOLCI004749700       -            720 EOG0936085E          -            424   1.2e-52  181.1  13.1   3   4   3.7e-11   5.3e-09   37.3   0.0   292   370   503   582   498   597 0.94 -
SOLCI004749700       -            720 EOG0936085E          -            424   1.2e-52  181.1  13.1   4   4   1.8e-05    0.0026   18.6   0.1   168   220   618   670   598   681 0.86 -
SOLCI005497300       -            647 EOG0936085E          -            424   1.4e-52  180.9   2.1   1   4   2.1e-27     3e-25   90.9   0.1   175   371   103   308    89   311 0.90 -
SOLCI005497300       -            647 EOG0936085E          -            424   1.4e-52  180.9   2.1   2   4   2.1e-14     3e-12   48.0   0.0   104   197   312   406   308   408 0.91 -
SOLCI005497300       -            647 EOG0936085E          -            424   1.4e-52  180.9   2.1   3   4   8.6e-12   1.2e-09   39.4   0.0   154   219   398   463   396   465 0.97 -
SOLCI005497300       -            647 EOG0936085E          -            424   1.4e-52  180.9   2.1   4   4     0.004      0.57   10.9   0.0   117   166   465   515   463   523 0.87 -
SOLCI000829700       -            896 EOG0936085E          -            424   2.8e-52  179.9   1.7   1   5   4.7e-23   6.7e-21   76.5   0.1    12   283   108   395   100   396 0.88 -
SOLCI000829700       -            896 EOG0936085E          -            424   2.8e-52  179.9   1.7   2   5     3e-13   4.2e-11   44.3   0.2   193   317   335   467   323   471 0.87 -
SOLCI000829700       -            896 EOG0936085E          -            424   2.8e-52  179.9   1.7   3   5   3.9e-10   5.5e-08   34.0   0.0   153   282   471   604   466   608 0.87 -
SOLCI000829700       -            896 EOG0936085E          -            424   2.8e-52  179.9   1.7   4   5   5.7e-11   8.1e-09   36.7   0.0   244   387   601   752   596   770 0.88 -
SOLCI000829700       -            896 EOG0936085E          -            424   2.8e-52  179.9   1.7   5   5     0.018       2.6    8.7   0.0   144   217   809   881   774   888 0.69 -
SOLCI004689400       -            966 EOG0936085E          -            424   5.2e-52  179.0  12.8   1   3   3.6e-07   5.1e-05   24.2   0.0   106   214   274   384   249   393 0.65 -
SOLCI004689400       -            966 EOG0936085E          -            424   5.2e-52  179.0  12.8   2   3   5.2e-19   7.4e-17   63.2   0.4   155   346   419   617   411   628 0.92 -
SOLCI004689400       -            966 EOG0936085E          -            424   5.2e-52  179.0  12.8   3   3   4.1e-29   5.8e-27   96.5   3.9   123   402   629   921   612   934 0.89 -
SOLCI006405400       -            576 EOG0936085E          -            424   1.4e-51  177.6   6.1   1   4   3.2e-10   4.6e-08   34.2   0.1   187   283   151   251   145   252 0.90 -
SOLCI006405400       -            576 EOG0936085E          -            424   1.4e-51  177.6   6.1   2   4   9.2e-13   1.3e-10   42.6   0.7   300   372   236   314   232   314 0.82 -
SOLCI006405400       -            576 EOG0936085E          -            424   1.4e-51  177.6   6.1   3   4   2.6e-24   3.7e-22   80.7   0.0   119   275   292   453   291   463 0.92 -
SOLCI006405400       -            576 EOG0936085E          -            424   1.4e-51  177.6   6.1   4   4   6.2e-11   8.8e-09   36.6   0.0   118   220   466   569   456   575 0.90 -
SOLCI002498500       -            605 EOG0936085E          -            424   2.5e-50  173.5  10.0   1   4       5.8   8.3e+02    0.4   0.1   326   352   141   167   133   176 0.70 -
SOLCI002498500       -            605 EOG0936085E          -            424   2.5e-50  173.5  10.0   2   4   1.3e-13   1.9e-11   45.4   1.0    98   215   184   302   174   306 0.92 -
SOLCI002498500       -            605 EOG0936085E          -            424   2.5e-50  173.5  10.0   3   4   1.6e-10   2.3e-08   35.2   0.0   138   219   294   376   292   388 0.75 -
SOLCI002498500       -            605 EOG0936085E          -            424   2.5e-50  173.5  10.0   4   4   3.5e-29     5e-27   96.7   0.1    90   294   386   598   384   604 0.92 -
SOLCI000591300       -            558 EOG0936085E          -            424   2.6e-50  173.4   6.3   1   2   1.2e-17   1.7e-15   58.7   0.0   116   218   245   348   242   358 0.95 -
SOLCI000591300       -            558 EOG0936085E          -            424   2.6e-50  173.4   6.3   2   2   9.3e-19   1.3e-16   62.4   0.0   127   280   396   549   394   556 0.84 -
SOLCI007109300       -            736 EOG0936085E          -            424   8.4e-50  171.8  12.7   1   5   4.2e-27     6e-25   89.9   0.4   140   370    77   319    50   323 0.85 -
SOLCI007109300       -            736 EOG0936085E          -            424   8.4e-50  171.8  12.7   2   5   6.3e-12   8.9e-10   39.9   1.4   238   376   323   465   320   472 0.91 -
SOLCI007109300       -            736 EOG0936085E          -            424   8.4e-50  171.8  12.7   3   5   7.8e-06    0.0011   19.8   0.0   285   371   438   525   437   530 0.86 -
SOLCI007109300       -            736 EOG0936085E          -            424   8.4e-50  171.8  12.7   4   5   1.5e-08   2.1e-06   28.8   0.1   290   412   548   676   537   678 0.85 -
SOLCI007109300       -            736 EOG0936085E          -            424   8.4e-50  171.8  12.7   5   5     0.065       9.2    6.9   0.0   288   335   651   699   631   717 0.65 -
SOLCI000848000       -            479 EOG0936085E          -            424   1.8e-49  170.7   0.5   1   3   4.7e-16   6.6e-14   53.5   0.0   116   217   149   252   146   255 0.92 -
SOLCI000848000       -            479 EOG0936085E          -            424   1.8e-49  170.7   0.5   2   3   2.5e-31   3.5e-29  103.8   0.0   158   370   228   455   228   456 0.92 -
SOLCI000848000       -            479 EOG0936085E          -            424   1.8e-49  170.7   0.5   3   3   1.1e-07   1.6e-05   25.8   0.0   125   216   376   468   371   478 0.87 -
SOLCI002658000       -            667 EOG0936085E          -            424     8e-49  168.5  10.3   1   3   2.2e-06   0.00031   21.6   0.0   119   213   146   241   124   245 0.85 -
SOLCI002658000       -            667 EOG0936085E          -            424     8e-49  168.5  10.3   2   3     2e-21   2.9e-19   71.1   1.9   105   283   237   420   230   420 0.91 -
SOLCI002658000       -            667 EOG0936085E          -            424     8e-49  168.5  10.3   3   3   6.6e-29   9.3e-27   95.8   1.4    83   350   355   627   344   650 0.92 -
SOLCI005377500       -           1237 EOG0936085E          -            424   1.9e-48  167.3   7.5   1   7   3.1e-07   4.4e-05   24.4   0.1   255   372   184   308   146   339 0.76 -
SOLCI005377500       -           1237 EOG0936085E          -            424   1.9e-48  167.3   7.5   2   7   5.3e-08   7.5e-06   26.9   0.0    75   185   349   460   330   464 0.65 -
SOLCI005377500       -           1237 EOG0936085E          -            424   1.9e-48  167.3   7.5   3   7    0.0005     0.072   13.8   0.0    93   206   537   652   515   658 0.84 -
SOLCI005377500       -           1237 EOG0936085E          -            424   1.9e-48  167.3   7.5   4   7   0.00023     0.032   15.0   0.0   283   370   596   684   566   699 0.83 -
SOLCI005377500       -           1237 EOG0936085E          -            424   1.9e-48  167.3   7.5   5   7     0.051       7.3    7.2   0.0   261   370   676   789   664   809 0.80 -
SOLCI005377500       -           1237 EOG0936085E          -            424   1.9e-48  167.3   7.5   6   7   3.5e-11   4.9e-09   37.4   0.3   124   315   814  1013   789  1017 0.82 -
SOLCI005377500       -           1237 EOG0936085E          -            424   1.9e-48  167.3   7.5   7   7   1.5e-16   2.2e-14   55.1   0.0   181   371  1012  1210  1006  1215 0.90 -
SOLCI003435400       -            841 EOG0936085E          -            424   2.8e-48  166.8   2.4   1   3   2.9e-30   4.1e-28  100.3   0.1    87   284   206   409   151   414 0.92 -
SOLCI003435400       -            841 EOG0936085E          -            424   2.8e-48  166.8   2.4   2   3   7.2e-17     1e-14   56.2   0.6   155   378   416   634   415   635 0.85 -
SOLCI003435400       -            841 EOG0936085E          -            424   2.8e-48  166.8   2.4   3   3     0.018       2.6    8.7   0.0   177   270   595   690   580   728 0.72 -
SOLCI000411300       -            588 EOG0936085E          -            424   5.1e-48  165.9   0.3   1   4   1.3e-11   1.9e-09   38.8   0.0   243   350    57   168    47   172 0.86 -
SOLCI000411300       -            588 EOG0936085E          -            424   5.1e-48  165.9   0.3   2   4   1.1e-14   1.5e-12   49.0   0.1   144   270   166   295   154   301 0.85 -
SOLCI000411300       -            588 EOG0936085E          -            424   5.1e-48  165.9   0.3   3   4   2.1e-19     3e-17   64.5   0.1   109   219   304   415   298   418 0.96 -
SOLCI000411300       -            588 EOG0936085E          -            424   5.1e-48  165.9   0.3   4   4    0.0067      0.94   10.1   0.0   152   216   418   482   415   494 0.81 -
SOLCI003331200       -            579 EOG0936085E          -            424   5.9e-48  165.7   3.8   1   3   3.6e-27   5.1e-25   90.1   0.4   172   371   140   350   128   353 0.87 -
SOLCI003331200       -            579 EOG0936085E          -            424   5.9e-48  165.7   3.8   2   3   1.8e-13   2.5e-11   45.0   0.1    99   214   349   465   348   469 0.94 -
SOLCI003331200       -            579 EOG0936085E          -            424   5.9e-48  165.7   3.8   3   3     2e-10   2.9e-08   34.9   0.0   169   279   455   569   452   573 0.89 -
SOLCI007106000       -            467 EOG0936085E          -            424   5.9e-48  165.7   3.5   1   1   5.4e-50   7.7e-48  165.3   3.5    26   385    65   448    55   459 0.88 -
SOLCI002532300       -            470 EOG0936085E          -            424   1.1e-47  164.7  10.4   1   3   1.6e-30   2.2e-28  101.2   2.5    57   285    48   288    39   289 0.92 -
SOLCI002532300       -            470 EOG0936085E          -            424   1.1e-47  164.7  10.4   2   3   4.5e-14   6.5e-12   46.9   0.1   245   328   283   370   276   372 0.90 -
SOLCI002532300       -            470 EOG0936085E          -            424   1.1e-47  164.7  10.4   3   3   7.5e-11   1.1e-08   36.3   0.2   239   344   347   455   345   464 0.90 -
SOLCI004234600       -            611 EOG0936085E          -            424   5.9e-47  162.4   8.7   1   3   4.1e-11   5.8e-09   37.2   0.8   242   388   156   311   131   313 0.84 -
SOLCI004234600       -            611 EOG0936085E          -            424   5.9e-47  162.4   8.7   2   3   5.3e-17   7.5e-15   56.6   0.1   113   218   302   408   292   412 0.91 -
SOLCI004234600       -            611 EOG0936085E          -            424   5.9e-47  162.4   8.7   3   3   2.9e-16   4.2e-14   54.1   0.0   297   416   459   584   453   591 0.89 -
SOLCI000943300       -            731 EOG0936085E          -            424   6.8e-47  162.2   0.6   1   2   2.2e-37   3.2e-35  123.7   0.4    27   371    87   457    75   478 0.83 -
SOLCI000943300       -            731 EOG0936085E          -            424   6.8e-47  162.2   0.6   2   2   3.2e-10   4.6e-08   34.2   0.0   122   342   478   704   462   718 0.82 -
SOLCI005396300       -            601 EOG0936085E          -            424   1.5e-46  161.0   1.4   1   4   5.6e-17   7.9e-15   56.5   0.1   195   371   159   343   114   347 0.75 -
SOLCI005396300       -            601 EOG0936085E          -            424   1.5e-46  161.0   1.4   2   4   4.4e-27   6.2e-25   89.8   0.4   120   280   293   458   283   462 0.92 -
SOLCI005396300       -            601 EOG0936085E          -            424   1.5e-46  161.0   1.4   3   4   2.1e-08   2.9e-06   28.3   0.0   319   394   466   546   455   552 0.88 -
SOLCI005396300       -            601 EOG0936085E          -            424   1.5e-46  161.0   1.4   4   4      0.27        38    4.8   0.0    98   136   551   589   546   597 0.83 -
SOLCI000296400       -            540 EOG0936085E          -            424   2.8e-46  160.1   0.1   1   2   2.3e-16   3.3e-14   54.5   0.1   114   213   152   252   134   258 0.89 -
SOLCI000296400       -            540 EOG0936085E          -            424   2.8e-46  160.1   0.1   2   2   3.5e-31   4.9e-29  103.3   0.0    88   306   266   495   259   506 0.94 -
SOLCI005683600       -            472 EOG0936085E          -            424   6.9e-46  158.9   0.0   1   1     7e-48     1e-45  158.3   0.0     4   370    65   452    62   465 0.90 -
SOLCI004587600       -            470 EOG0936085E          -            424   3.4e-45  156.6   9.2   1   5     0.073        10    6.7   0.1   228   280    53   105    27   109 0.60 -
SOLCI004587600       -            470 EOG0936085E          -            424   3.4e-45  156.6   9.2   2   5   9.9e-17   1.4e-14   55.7   1.5    60   220    49   217    46   220 0.85 -
SOLCI004587600       -            470 EOG0936085E          -            424   3.4e-45  156.6   9.2   3   5     7e-07   9.9e-05   23.2   0.3   151   213   218   279   215   284 0.86 -
SOLCI004587600       -            470 EOG0936085E          -            424   3.4e-45  156.6   9.2   4   5   1.9e-15   2.7e-13   51.5   0.0   136   251   271   387   268   390 0.94 -
SOLCI004587600       -            470 EOG0936085E          -            424   3.4e-45  156.6   9.2   5   5   3.2e-09   4.5e-07   31.0   0.0   291   358   390   458   386   468 0.73 -
SOLCI001725400       -            484 EOG0936085E          -            424   1.6e-44  154.3  10.4   1   1   6.4e-44   9.1e-42  145.3  10.4    54   381    93   440    72   449 0.89 -
SOLCI007385800       -            583 EOG0936085E          -            424   6.1e-44  152.4   5.7   1   2   1.9e-34   2.6e-32  114.1   5.4    89   371   155   442   138   473 0.92 -
SOLCI007385800       -            583 EOG0936085E          -            424   6.1e-44  152.4   5.7   2   2   2.7e-10   3.8e-08   34.5   0.0   109   205   486   583   456   583 0.77 -
SOLCI001299000       -            544 EOG0936085E          -            424   9.7e-44  151.8   6.2   1   1   1.1e-44   1.5e-42  147.8   6.2    13   416   101   526    93   534 0.88 -
SOLCI006142500       -            460 EOG0936085E          -            424   1.3e-43  151.4   6.2   1   3     2e-25   2.9e-23   84.3   1.0   195   371    14   198     7   200 0.91 -
SOLCI006142500       -            460 EOG0936085E          -            424   1.3e-43  151.4   6.2   2   3   1.2e-09   1.7e-07   32.4   0.2   175   282   204   315   199   320 0.89 -
SOLCI006142500       -            460 EOG0936085E          -            424   1.3e-43  151.4   6.2   3   3   1.3e-10   1.9e-08   35.5   0.0   148   253   317   422   313   428 0.92 -
SOLCI006380300       -           1028 EOG0936085E          -            424   1.3e-43  151.3   6.9   1   5   9.8e-15   1.4e-12   49.1   0.0   123   319   128   324   106   336 0.92 -
SOLCI006380300       -           1028 EOG0936085E          -            424   1.3e-43  151.3   6.9   2   5   1.4e-05    0.0019   19.0   0.1   250   354   357   461   332   465 0.85 -
SOLCI006380300       -           1028 EOG0936085E          -            424   1.3e-43  151.3   6.9   3   5   0.00021      0.03   15.1   0.0   250   316   458   523   451   531 0.90 -
SOLCI006380300       -           1028 EOG0936085E          -            424   1.3e-43  151.3   6.9   4   5     3e-12   4.2e-10   40.9   0.0   150   365   525   740   523   751 0.88 -
SOLCI006380300       -           1028 EOG0936085E          -            424   1.3e-43  151.3   6.9   5   5   2.1e-09   2.9e-07   31.6   0.2   154   307   731   889   730   897 0.86 -
SOLCI000358700       -            460 EOG0936085E          -            424   7.9e-43  148.8   4.6   1   3     9e-27   1.3e-24   88.8   0.9   196   394    15   226    14   229 0.87 -
SOLCI000358700       -            460 EOG0936085E          -            424   7.9e-43  148.8   4.6   2   3   1.1e-09   1.5e-07   32.5   0.2    88   217   221   351   219   356 0.88 -
SOLCI000358700       -            460 EOG0936085E          -            424   7.9e-43  148.8   4.6   3   3   9.8e-10   1.4e-07   32.6   0.0    91   214   329   449   326   459 0.90 -
SOLCI004957900       -            922 EOG0936085E          -            424     1e-42  148.4   0.0   1   1     3e-44   4.3e-42  146.3   0.0    23   335   389   718   368   726 0.90 -
SOLCI004260400       -            461 EOG0936085E          -            424   4.6e-42  146.3   0.2   1   2   2.3e-34   3.2e-32  113.8   0.0   114   370    50   315    38   322 0.93 -
SOLCI004260400       -            461 EOG0936085E          -            424   4.6e-42  146.3   0.2   2   2     1e-08   1.4e-06   29.3   0.1   239   389   325   414   318   436 0.41 -
SOLCI004734200       -            707 EOG0936085E          -            424   3.4e-41  143.4   0.3   1   3     1e-16   1.5e-14   55.6   0.1   122   269   259   412   226   419 0.74 -
SOLCI004734200       -            707 EOG0936085E          -            424   3.4e-41  143.4   0.3   2   3   2.1e-20   2.9e-18   67.8   0.0   220   375   398   558   397   566 0.90 -
SOLCI004734200       -            707 EOG0936085E          -            424   3.4e-41  143.4   0.3   3   3   5.9e-06   0.00083   20.2   0.0   241   329   560   652   557   671 0.80 -
SOLCI003784400       -            884 EOG0936085E          -            424   4.5e-41  143.0   0.6   1   4   2.7e-06   0.00038   21.3   0.0   129   266    46   184    42   193 0.90 -
SOLCI003784400       -            884 EOG0936085E          -            424   4.5e-41  143.0   0.6   2   4   1.6e-14   2.3e-12   48.4   0.1    93   275   181   364   177   407 0.86 -
SOLCI003784400       -            884 EOG0936085E          -            424   4.5e-41  143.0   0.6   3   4   2.1e-17   2.9e-15   57.9   0.0   153   361   308   521   307   532 0.83 -
SOLCI003784400       -            884 EOG0936085E          -            424   4.5e-41  143.0   0.6   4   4   2.3e-07   3.3e-05   24.8   0.0   115   267   546   697   530   747 0.86 -
SOLCI004830600       -            765 EOG0936085E          -            424   6.2e-41  142.5   0.8   1   6   2.4e-08   3.4e-06   28.1   0.0   250   365    35   146    24   154 0.81 -
SOLCI004830600       -            765 EOG0936085E          -            424   6.2e-41  142.5   0.8   2   6     0.035         5    7.8   0.0   250   315   167   231   154   244 0.90 -
SOLCI004830600       -            765 EOG0936085E          -            424   6.2e-41  142.5   0.8   3   6     4e-16   5.7e-14   53.7   0.0   120   335   203   433   201   446 0.86 -
SOLCI004830600       -            765 EOG0936085E          -            424   6.2e-41  142.5   0.8   4   6    0.0046      0.65   10.7   0.0   250   318   449   516   436   521 0.85 -
SOLCI004830600       -            765 EOG0936085E          -            424   6.2e-41  142.5   0.8   5   6   5.5e-11   7.8e-09   36.8   0.2    98   283   467   649   463   652 0.88 -
SOLCI004830600       -            765 EOG0936085E          -            424   6.2e-41  142.5   0.8   6   6    0.0017      0.24   12.1   0.0   244   353   645   755   638   759 0.81 -
SOLCI003929300       -            742 EOG0936085E          -            424   3.3e-40  140.1   7.0   1   5   3.7e-05    0.0052   17.6   0.0   191   251    10    70     3    72 0.86 -
SOLCI003929300       -            742 EOG0936085E          -            424   3.3e-40  140.1   7.0   2   5   9.6e-17   1.4e-14   55.7   0.1   119   353    69   289    64   291 0.93 -
SOLCI003929300       -            742 EOG0936085E          -            424   3.3e-40  140.1   7.0   3   5     2e-05    0.0028   18.5   0.5    93   216   265   377   257   382 0.62 -
SOLCI003929300       -            742 EOG0936085E          -            424   3.3e-40  140.1   7.0   4   5   3.2e-10   4.5e-08   34.3   0.3   190   379   382   576   377   579 0.81 -
SOLCI003929300       -            742 EOG0936085E          -            424   3.3e-40  140.1   7.0   5   5     3e-09   4.3e-07   31.0   0.4    93   252   490   651   480   680 0.76 -
SOLCI002303500       -            577 EOG0936085E          -            424   2.1e-39  137.5   0.9   1   3     7e-14   9.9e-12   46.3   0.1   123   277   142   304   133   305 0.85 -
SOLCI002303500       -            577 EOG0936085E          -            424   2.1e-39  137.5   0.9   2   3   5.3e-28   7.5e-26   92.8   0.6    89   286   251   450   247   458 0.91 -
SOLCI002303500       -            577 EOG0936085E          -            424   2.1e-39  137.5   0.9   3   3    0.0014       0.2   12.4   0.0    85   145   454   514   446   529 0.75 -
SOLCI005415700       -            819 EOG0936085E          -            424   2.6e-39  137.2   9.7   1   5   3.5e-18     5e-16   60.5   0.1   115   339    39   260    34   270 0.91 -
SOLCI005415700       -            819 EOG0936085E          -            424   2.6e-39  137.2   9.7   2   5     0.085        12    6.5   0.0   254   315   276   336   269   363 0.85 -
SOLCI005415700       -            819 EOG0936085E          -            424   2.6e-39  137.2   9.7   3   5   2.2e-06   0.00031   21.6   0.1   254   331   377   454   358   466 0.87 -
SOLCI005415700       -            819 EOG0936085E          -            424   2.6e-39  137.2   9.7   4   5   4.1e-08   5.8e-06   27.3   0.0   155   283   445   573   439   580 0.86 -
SOLCI005415700       -            819 EOG0936085E          -            424   2.6e-39  137.2   9.7   5   5   2.1e-07     3e-05   25.0   0.3   241   354   566   681   560   692 0.79 -
SOLCI004685900       -            464 EOG0936085E          -            424     4e-39  136.6   4.0   1   4   6.6e-14   9.4e-12   46.4   0.2    57   219    57   227    38   230 0.86 -
SOLCI004685900       -            464 EOG0936085E          -            424     4e-39  136.6   4.0   2   4   9.1e-07   0.00013   22.9   0.1   181   219   224   262   223   264 0.91 -
SOLCI004685900       -            464 EOG0936085E          -            424     4e-39  136.6   4.0   3   4   1.6e-10   2.2e-08   35.3   0.0   115   198   262   346   259   349 0.91 -
SOLCI004685900       -            464 EOG0936085E          -            424     4e-39  136.6   4.0   4   4   4.8e-10   6.8e-08   33.7   0.0   139   218   347   427   343   433 0.93 -
SOLCI006295600       -            654 EOG0936085E          -            424   6.3e-39  135.9  13.8   1   5      0.61        86    3.7   0.0   282   367   122   210   100   220 0.81 -
SOLCI006295600       -            654 EOG0936085E          -            424   6.3e-39  135.9  13.8   2   5     3e-09   4.2e-07   31.1   2.3    65   282   208   440   205   441 0.80 -
SOLCI006295600       -            654 EOG0936085E          -            424   6.3e-39  135.9  13.8   3   5   3.7e-13   5.3e-11   43.9   0.3   159   269   418   532   413   533 0.91 -
SOLCI006295600       -            654 EOG0936085E          -            424   6.3e-39  135.9  13.8   4   5   8.3e-15   1.2e-12   49.4   0.1   175   280   469   578   465   584 0.91 -
SOLCI006295600       -            654 EOG0936085E          -            424   6.3e-39  135.9  13.8   5   5   1.4e-12   1.9e-10   42.1   0.0   112   221   510   620   509   628 0.94 -
SOLCI005606200       -            794 EOG0936085E          -            424   1.6e-38  134.6   0.0   1   2     4e-31   5.7e-29  103.1   0.0   122   371   201   459   194   463 0.93 -
SOLCI005606200       -            794 EOG0936085E          -            424   1.6e-38  134.6   0.0   2   2     2e-11   2.9e-09   38.2   0.0   149   316   369   538   368   569 0.86 -
SOLCI004861100       -            370 EOG0936085E          -            424   1.8e-38  134.5   5.4   1   3   1.7e-07   2.4e-05   25.2   0.2   241   365     7   136     2   137 0.86 -
SOLCI004861100       -            370 EOG0936085E          -            424   1.8e-38  134.5   5.4   2   3   5.1e-17   7.3e-15   56.6   0.1    93   210   100   218    97   220 0.92 -
SOLCI004861100       -            370 EOG0936085E          -            424   1.8e-38  134.5   5.4   3   3   7.1e-19     1e-16   62.8   0.2   184   326   219   369   216   370 0.90 -
SOLCI006352600       -            419 EOG0936085E          -            424   4.2e-38  133.2   0.0   1   3   8.3e-11   1.2e-08   36.2   0.0   220   350    14   148     2   155 0.87 -
SOLCI006352600       -            419 EOG0936085E          -            424   4.2e-38  133.2   0.0   2   3   1.9e-12   2.6e-10   41.6   0.0   124   251   158   290   148   298 0.83 -
SOLCI006352600       -            419 EOG0936085E          -            424   4.2e-38  133.2   0.0   3   3   2.9e-15   4.2e-13   50.8   0.0    89   191   298   401   295   413 0.94 -
SOLCI000565500       -            488 EOG0936085E          -            424   6.7e-37  129.2   0.5   1   1   8.1e-39   1.1e-36  128.5   0.5    27   331    63   380    55   386 0.91 -
SOLCI002568200       -            491 EOG0936085E          -            424   7.7e-37  129.0   1.6   1   3   1.2e-17   1.8e-15   58.7   0.0    17   218   113   333   108   345 0.84 -
SOLCI002568200       -            491 EOG0936085E          -            424   7.7e-37  129.0   1.6   2   3   1.1e-18   1.5e-16   62.2   0.9   107   229   326   453   325   453 0.95 -
SOLCI002568200       -            491 EOG0936085E          -            424   7.7e-37  129.0   1.6   3   3   0.00023     0.033   14.9   0.0   181   226   436   481   435   486 0.93 -
SOLCI004525400       -           1057 EOG0936085E          -            424   9.4e-37  128.8   0.2   1   4   7.4e-12   1.1e-09   39.6   0.1   119   274   139   298   123   343 0.87 -
SOLCI004525400       -           1057 EOG0936085E          -            424   9.4e-37  128.8   0.2   2   4   5.9e-11   8.3e-09   36.7   0.0   122   352   347   578   337   580 0.93 -
SOLCI004525400       -           1057 EOG0936085E          -            424   9.4e-37  128.8   0.2   3   4   1.9e-07   2.7e-05   25.1   0.0   120   314   446   644   443   648 0.84 -
SOLCI004525400       -           1057 EOG0936085E          -            424   9.4e-37  128.8   0.2   4   4   6.2e-13   8.8e-11   43.2   0.0    85   334   648   899   618   921 0.86 -
SOLCI005889000       -            891 EOG0936085E          -            424     2e-36  127.7   1.3   1   5   5.8e-09   8.2e-07   30.1   0.0   104   266    64   227    40   242 0.90 -
SOLCI005889000       -            891 EOG0936085E          -            424     2e-36  127.7   1.3   2   5     9e-10   1.3e-07   32.8   0.0   246   349   242   344   223   350 0.86 -
SOLCI005889000       -            891 EOG0936085E          -            424     2e-36  127.7   1.3   3   5   2.9e-09   4.1e-07   31.1   0.3    90   258   356   520   350   536 0.87 -
SOLCI005889000       -            891 EOG0936085E          -            424     2e-36  127.7   1.3   4   5   2.2e-05    0.0031   18.3   0.1   195   283   558   646   534   653 0.79 -
SOLCI005889000       -            891 EOG0936085E          -            424     2e-36  127.7   1.3   5   5    0.0069      0.98   10.1   0.0   176   316   640   785   634   796 0.80 -
SOLCI000463100       -            526 EOG0936085E          -            424   4.2e-36  126.6   0.5   1   1   4.3e-38   6.1e-36  126.1   0.5    18   370   113   476   109   496 0.88 -
SOLCI000383600       -            739 EOG0936085E          -            424   5.5e-36  126.2   1.0   1   3      0.17        24    5.5   0.0   101   206    80   190    75   210 0.82 -
SOLCI000383600       -            739 EOG0936085E          -            424   5.5e-36  126.2   1.0   2   3   6.2e-08   8.8e-06   26.7   0.1   265   386   198   321   194   346 0.77 -
SOLCI000383600       -            739 EOG0936085E          -            424   5.5e-36  126.2   1.0   3   3   2.3e-27   3.2e-25   90.8   0.2   150   369   366   597   358   612 0.91 -
SOLCI000003400       -            652 EOG0936085E          -            424   6.1e-36  126.1   0.2   1   4   3.5e-09     5e-07   30.8   0.0    25   227    44   263    28   264 0.74 -
SOLCI000003400       -            652 EOG0936085E          -            424   6.1e-36  126.1   0.2   2   4   9.7e-07   0.00014   22.8   0.0   127   303   121   303   111   317 0.80 -
SOLCI000003400       -            652 EOG0936085E          -            424   6.1e-36  126.1   0.2   3   4     1e-25   1.5e-23   85.3   0.3   107   309   343   548   338   607 0.56 -
SOLCI000003400       -            652 EOG0936085E          -            424   6.1e-36  126.1   0.2   4   4       1.5   2.2e+02    2.3   0.0   197   278   539   622   527   630 0.68 -
SOLCI007385600       -            503 EOG0936085E          -            424   1.3e-35  125.0   2.6   1   4   2.2e-11   3.1e-09   38.1   0.0   193   346    47   209    42   215 0.85 -
SOLCI007385600       -            503 EOG0936085E          -            424   1.3e-35  125.0   2.6   2   4     9e-12   1.3e-09   39.4   0.0   218   358   182   331   180   332 0.85 -
SOLCI007385600       -            503 EOG0936085E          -            424   1.3e-35  125.0   2.6   3   4   7.7e-18   1.1e-15   59.3   0.5   247   389   321   474   321   480 0.89 -
SOLCI007385600       -            503 EOG0936085E          -            424   1.3e-35  125.0   2.6   4   4     0.078        11    6.6   0.0   239   282   455   499   451   502 0.84 -
SOLCI004506500       -            843 EOG0936085E          -            424   2.2e-35  124.3   4.5   1   6       1.1   1.5e+02    2.9   0.0   292   333    83   125    69   137 0.85 -
SOLCI004506500       -            843 EOG0936085E          -            424   2.2e-35  124.3   4.5   2   6     0.017       2.4    8.8   0.0   251   316   144   211   135   224 0.81 -
SOLCI004506500       -            843 EOG0936085E          -            424   2.2e-35  124.3   4.5   3   6     9e-09   1.3e-06   29.5   0.0   252   367   252   367   247   375 0.90 -
SOLCI004506500       -            843 EOG0936085E          -            424   2.2e-35  124.3   4.5   4   6   2.3e-06   0.00033   21.5   0.1   241   317   384   461   376   464 0.94 -
SOLCI004506500       -            843 EOG0936085E          -            424   2.2e-35  124.3   4.5   5   6     3e-10   4.2e-08   34.3   0.0   152   275   466   590   460   600 0.87 -
SOLCI004506500       -            843 EOG0936085E          -            424   2.2e-35  124.3   4.5   6   6     7e-07   9.9e-05   23.3   0.0   184   279   601   696   588   708 0.76 -
SOLCI000650600       -            493 EOG0936085E          -            424   4.1e-35  123.4  15.3   1   3     0.036         5    7.7   0.0    26    72    71   120    62   134 0.83 -
SOLCI000650600       -            493 EOG0936085E          -            424   4.1e-35  123.4  15.3   2   3   1.3e-13   1.9e-11   45.4   1.8   217   349   160   307   144   308 0.69 -
SOLCI000650600       -            493 EOG0936085E          -            424   4.1e-35  123.4  15.3   3   3     9e-27   1.3e-24   88.8   7.0   186   412   241   481   230   488 0.82 -
SOLCI005023500       -            858 EOG0936085E          -            424   5.8e-35  122.9  10.1   1   6      0.21        30    5.2   0.1   248   312    50   113    42   119 0.75 -
SOLCI005023500       -            858 EOG0936085E          -            424   5.8e-35  122.9  10.1   2   6   1.4e-10   1.9e-08   35.5   0.0   100   263   103   263    92   274 0.85 -
SOLCI005023500       -            858 EOG0936085E          -            424   5.8e-35  122.9  10.1   3   6       7.5   1.1e+03    0.1   0.0   254   317   289   351   282   354 0.81 -
SOLCI005023500       -            858 EOG0936085E          -            424   5.8e-35  122.9  10.1   4   6   7.9e-08   1.1e-05   26.4   0.1   254   342   390   478   384   490 0.88 -
SOLCI005023500       -            858 EOG0936085E          -            424   5.8e-35  122.9  10.1   5   6   1.9e-11   2.7e-09   38.3   0.3    92   283   499   687   484   690 0.79 -
SOLCI005023500       -            858 EOG0936085E          -            424   5.8e-35  122.9  10.1   6   6     6e-09   8.5e-07   30.1   0.0   121   261   625   771   622   809 0.83 -
SOLCI002643900       -            467 EOG0936085E          -            424     6e-35  122.8   0.2   1   3   3.8e-06   0.00053   20.8   0.0   148   218   118   190    91   194 0.85 -
SOLCI002643900       -            467 EOG0936085E          -            424     6e-35  122.8   0.2   2   3   5.1e-22   7.2e-20   73.1   0.2   110   283   151   330   150   331 0.92 -
SOLCI002643900       -            467 EOG0936085E          -            424     6e-35  122.8   0.2   3   3   2.9e-12   4.2e-10   41.0   0.0   103   214   320   432   318   442 0.94 -
SOLCI004681700       -            601 EOG0936085E          -            424   7.8e-35  122.4   0.6   1   2   8.6e-26   1.2e-23   85.5   0.2    96   315   156   385   145   389 0.90 -
SOLCI004681700       -            601 EOG0936085E          -            424   7.8e-35  122.4   0.6   2   2   2.9e-12   4.1e-10   41.0   0.0   167   369   370   576   369   580 0.84 -
SOLCI004337500       -            362 EOG0936085E          -            424   9.7e-35  122.1   8.0   1   4    0.0011      0.15   12.8   0.0   184   215     4    35     1    44 0.89 -
SOLCI004337500       -            362 EOG0936085E          -            424   9.7e-35  122.1   8.0   2   4   8.1e-07   0.00011   23.0   0.1   322   373    45    96    37   105 0.84 -
SOLCI004337500       -            362 EOG0936085E          -            424   9.7e-35  122.1   8.0   3   4   1.8e-21   2.6e-19   71.3   0.7   239   407    98   275    94   284 0.84 -
SOLCI004337500       -            362 EOG0936085E          -            424   9.7e-35  122.1   8.0   4   4     3e-05    0.0042   17.9   0.1   317   372   285   340   270   347 0.90 -
SOLCI007044800       -           1137 EOG0936085E          -            424   2.1e-34  121.0   6.7   1   4   6.4e-16     9e-14   53.0   0.1   101   211   493   604   458   607 0.84 -
SOLCI007044800       -           1137 EOG0936085E          -            424   2.1e-34  121.0   6.7   2   4   2.5e-12   3.5e-10   41.2   0.1   247   383   609   756   601   758 0.72 -
SOLCI007044800       -           1137 EOG0936085E          -            424   2.1e-34  121.0   6.7   3   4   2.1e-07     3e-05   25.0   0.2   121   201   760   841   743   859 0.81 -
SOLCI007044800       -           1137 EOG0936085E          -            424   2.1e-34  121.0   6.7   4   4   1.3e-05    0.0019   19.0   0.1   117   197   791   872   787   895 0.86 -
SOLCI007470700       -            854 EOG0936085E          -            424   2.5e-34  120.7  10.8   1   4   1.5e-08   2.1e-06   28.8   2.0   180   356    56   238    50   245 0.87 -
SOLCI007470700       -            854 EOG0936085E          -            424   2.5e-34  120.7  10.8   2   4     4e-12   5.6e-10   40.5   0.5    56   315   236   497   229   513 0.83 -
SOLCI007470700       -            854 EOG0936085E          -            424   2.5e-34  120.7  10.8   3   4     0.011       1.5    9.5   0.1   249   325   533   610   523   639 0.86 -
SOLCI007470700       -            854 EOG0936085E          -            424   2.5e-34  120.7  10.8   4   4   7.3e-14     1e-11   46.2   0.0    50   254   636   843   619   846 0.85 -
SOLCI002562700       -            480 EOG0936085E          -            424   4.5e-34  119.9   5.7   1   2   1.1e-15   1.6e-13   52.2   2.4    17   217    59   270    42   270 0.81 -
SOLCI002562700       -            480 EOG0936085E          -            424   4.5e-34  119.9   5.7   2   2   3.6e-23     5e-21   76.9   0.1   154   354   242   450   240   458 0.92 -
SOLCI007129300       -            488 EOG0936085E          -            424   1.1e-33  118.7   0.3   1   2   7.4e-27   1.1e-24   89.1   0.2    90   323   146   389    81   391 0.89 -
SOLCI007129300       -            488 EOG0936085E          -            424   1.1e-33  118.7   0.3   2   2   4.3e-07   6.1e-05   24.0   0.0   120   192   387   460   383   465 0.91 -
SOLCI005629100       -            493 EOG0936085E          -            424   1.3e-33  118.5   1.6   1   3   1.1e-09   1.5e-07   32.5   0.7   106   219    17   130     2   133 0.88 -
SOLCI005629100       -            493 EOG0936085E          -            424   1.3e-33  118.5   1.6   2   3   5.5e-12   7.8e-10   40.1   0.0   158   273   104   223   102   228 0.96 -
SOLCI005629100       -            493 EOG0936085E          -            424   1.3e-33  118.5   1.6   3   3   3.9e-17   5.6e-15   57.0   0.0   115   284   232   406   227   415 0.92 -
SOLCI006277600       -            556 EOG0936085E          -            424   2.8e-33  117.3   5.4   1   3      0.29        41    4.8   0.1    25    76    79   135    70   159 0.77 -
SOLCI006277600       -            556 EOG0936085E          -            424   2.8e-33  117.3   5.4   2   3   1.5e-26   2.1e-24   88.1   3.6    94   369   179   463   170   466 0.91 -
SOLCI006277600       -            556 EOG0936085E          -            424   2.8e-33  117.3   5.4   3   3     4e-11   5.6e-09   37.2   0.0   119   229   414   529   410   549 0.85 -
SOLCI005911000       -            652 EOG0936085E          -            424   3.3e-33  117.1   2.3   1   2   3.2e-09   4.6e-07   30.9   0.1    90   202   139   253   114   287 0.59 -
SOLCI005911000       -            652 EOG0936085E          -            424   3.3e-33  117.1   2.3   2   2   1.1e-25   1.5e-23   85.3   0.5   103   318   295   524   280   538 0.87 -
SOLCI006091900       -            457 EOG0936085E          -            424   3.6e-33  116.9   9.5   1   2     3e-15   4.2e-13   50.8   0.3   139   283    86   237    53   244 0.88 -
SOLCI006091900       -            457 EOG0936085E          -            424   3.6e-33  116.9   9.5   2   2   5.2e-21   7.4e-19   69.8   3.8   150   346   241   445   238   452 0.87 -
SOLCI001595800       -           1086 EOG0936085E          -            424   4.2e-33  116.7   2.8   1   8   2.1e-06    0.0003   21.7   0.0   227   317    98   187    79   193 0.92 -
SOLCI001595800       -           1086 EOG0936085E          -            424   4.2e-33  116.7   2.8   2   8      0.76   1.1e+02    3.4   0.1   251   317   225   290   218   294 0.82 -
SOLCI001595800       -           1086 EOG0936085E          -            424   4.2e-33  116.7   2.8   3   8   2.3e-08   3.2e-06   28.2   0.0   219   341   298   421   293   459 0.85 -
SOLCI001595800       -           1086 EOG0936085E          -            424   4.2e-33  116.7   2.8   4   8     0.018       2.6    8.7   0.0   188   255   440   507   423   526 0.65 -
SOLCI001595800       -           1086 EOG0936085E          -            424   4.2e-33  116.7   2.8   5   8   3.9e-06   0.00055   20.8   0.2   117   344   469   699   453   707 0.80 -
SOLCI001595800       -           1086 EOG0936085E          -            424   4.2e-33  116.7   2.8   6   8    0.0018      0.25   12.0   0.1   114   203   638   725   629   737 0.86 -
SOLCI001595800       -           1086 EOG0936085E          -            424   4.2e-33  116.7   2.8   7   8     2e-06   0.00028   21.8   0.1   158   268   715   825   710   830 0.88 -
SOLCI001595800       -           1086 EOG0936085E          -            424   4.2e-33  116.7   2.8   8   8   2.3e-07   3.3e-05   24.8   0.0    97   259   758   924   758   962 0.75 -
SOLCI002774900       -            751 EOG0936085E          -            424     6e-33  116.2   2.4   1   5   8.2e-13   1.2e-10   42.8   0.0   124   273    25   176    18   183 0.92 -
SOLCI002774900       -            751 EOG0936085E          -            424     6e-33  116.2   2.4   2   5     0.041       5.7    7.6   0.0   256   317   194   254   185   259 0.85 -
SOLCI002774900       -            751 EOG0936085E          -            424     6e-33  116.2   2.4   3   5       1.2   1.7e+02    2.7   0.0   191   267   297   373   278   386 0.63 -
SOLCI002774900       -            751 EOG0936085E          -            424     6e-33  116.2   2.4   4   5   6.4e-07     9e-05   23.4   0.1   250   365   391   507   382   508 0.90 -
SOLCI002774900       -            751 EOG0936085E          -            424     6e-33  116.2   2.4   5   5     6e-11   8.5e-09   36.6   0.5   115   298   493   676   488   696 0.80 -
SOLCI006474500       -            499 EOG0936085E          -            424   1.1e-32  115.3   2.4   1   2   2.2e-12   3.1e-10   41.4   0.2   143   291   225   382   216   383 0.85 -
SOLCI006474500       -            499 EOG0936085E          -            424   1.1e-32  115.3   2.4   2   2   7.1e-13     1e-10   43.0   0.2    86   181   379   475   373   485 0.91 -
SOLCI000470000       -            479 EOG0936085E          -            424   1.3e-32  115.1   0.0   1   2   3.4e-05    0.0048   17.7   0.0    41   145    84   198    70   204 0.82 -
SOLCI000470000       -            479 EOG0936085E          -            424   1.3e-32  115.1   0.0   2   2   8.9e-29   1.3e-26   95.4   0.1    83   304   206   435   201   457 0.89 -
SOLCI000010500       -            742 EOG0936085E          -            424   1.3e-32  115.1   0.2   1   3   1.3e-11   1.8e-09   38.8   0.0   205   318   166   289   137   305 0.81 -
SOLCI000010500       -            742 EOG0936085E          -            424   1.3e-32  115.1   0.2   2   3     0.023       3.3    8.4   0.0   112   198   377   464   343   466 0.81 -
SOLCI000010500       -            742 EOG0936085E          -            424   1.3e-32  115.1   0.2   3   3   1.8e-19   2.6e-17   64.7   0.0   123   316   465   666   463   682 0.89 -
SOLCI003928300       -            929 EOG0936085E          -            424   1.4e-32  115.0   8.9   1   4   0.00026     0.037   14.8   0.3   254   349   212   311   132   320 0.76 -
SOLCI003928300       -            929 EOG0936085E          -            424   1.4e-32  115.0   8.9   2   4   1.2e-17   1.7e-15   58.7   0.4    88   393   185   492   181   495 0.85 -
SOLCI003928300       -            929 EOG0936085E          -            424   1.4e-32  115.0   8.9   3   4   1.4e-11   2.1e-09   38.7   0.1   225   393   490   663   489   666 0.82 -
SOLCI003928300       -            929 EOG0936085E          -            424   1.4e-32  115.0   8.9   4   4   1.6e-09   2.3e-07   31.9   0.0   121   241   622   745   619   794 0.80 -
SOLCI001221900       -            844 EOG0936085E          -            424   1.6e-32  114.8   0.8   1   4   4.6e-12   6.6e-10   40.3   0.0   133   370    38   279    23   294 0.77 -
SOLCI001221900       -            844 EOG0936085E          -            424   1.6e-32  114.8   0.8   2   4     0.011       1.5    9.5   0.1   250   332   295   381   288   398 0.85 -
SOLCI001221900       -            844 EOG0936085E          -            424   1.6e-32  114.8   0.8   3   4   7.1e-16     1e-13   52.9   0.0    94   286   414   602   403   604 0.95 -
SOLCI001221900       -            844 EOG0936085E          -            424   1.6e-32  114.8   0.8   4   4     0.011       1.6    9.4   0.0   183   217   601   635   596   686 0.89 -
SOLCI002775000       -            651 EOG0936085E          -            424   2.2e-32  114.3   0.2   1   5      0.77   1.1e+02    3.3   0.0    96   206    63   176    29   187 0.58 -
SOLCI002775000       -            651 EOG0936085E          -            424   2.2e-32  114.3   0.2   2   5     0.068       9.7    6.8   0.0   249   317   153   220   122   223 0.84 -
SOLCI002775000       -            651 EOG0936085E          -            424   2.2e-32  114.3   0.2   3   5   6.6e-19   9.3e-17   62.9   0.2   121   393   191   466   178   470 0.91 -
SOLCI002775000       -            651 EOG0936085E          -            424   2.2e-32  114.3   0.2   4   5   7.3e-12     1e-09   39.7   0.0   121   315   324   522   323   522 0.94 -
SOLCI002775000       -            651 EOG0936085E          -            424   2.2e-32  114.3   0.2   5   5   2.5e-07   3.6e-05   24.7   0.0    89   217   463   588   462   591 0.90 -
SOLCI000751400       -            871 EOG0936085E          -            424   2.4e-32  114.2   7.1   1   3   2.9e-08   4.2e-06   27.8   0.2   115   216   124   223   114   235 0.88 -
SOLCI000751400       -            871 EOG0936085E          -            424   2.4e-32  114.2   7.1   2   3   6.8e-17   9.7e-15   56.2   0.6    97   369   243   509   237   520 0.84 -
SOLCI000751400       -            871 EOG0936085E          -            424   2.4e-32  114.2   7.1   3   3     5e-09   7.1e-07   30.3   0.1   117   239   560   685   536   751 0.79 -
SOLCI004841700       -            661 EOG0936085E          -            424   2.6e-32  114.1   0.2   1   5   8.8e-06    0.0012   19.6   0.0   120   217    75   168    66   171 0.84 -
SOLCI004841700       -            661 EOG0936085E          -            424   2.6e-32  114.1   0.2   2   5   2.5e-05    0.0035   18.1   0.0   119   215   170   265   168   270 0.87 -
SOLCI004841700       -            661 EOG0936085E          -            424   2.6e-32  114.1   0.2   3   5   1.1e-08   1.6e-06   29.2   0.0   118   266   281   422   275   429 0.88 -
SOLCI004841700       -            661 EOG0936085E          -            424   2.6e-32  114.1   0.2   4   5    0.0001     0.014   16.1   0.0   240   315   425   505   422   512 0.85 -
SOLCI004841700       -            661 EOG0936085E          -            424   2.6e-32  114.1   0.2   5   5   2.4e-11   3.4e-09   38.0   0.0    95   263   455   626   452   646 0.87 -
SOLCI006452300       -            624 EOG0936085E          -            424   2.9e-32  113.9   0.7   1   3   7.2e-17     1e-14   56.2   0.1    93   312    21   231     4   231 0.88 -
SOLCI006452300       -            624 EOG0936085E          -            424   2.9e-32  113.9   0.7   2   3   7.8e-11   1.1e-08   36.3   0.0   189   375   175   353   173   357 0.88 -
SOLCI006452300       -            624 EOG0936085E          -            424   2.9e-32  113.9   0.7   3   3   7.8e-10   1.1e-07   33.0   0.0    89   299   339   551   331   571 0.75 -
SOLCI005158000       -            837 EOG0936085E          -            424   3.6e-32  113.7  10.3   1   4   9.9e-12   1.4e-09   39.2   1.2   121   316    94   293    89   295 0.92 -
SOLCI005158000       -            837 EOG0936085E          -            424   3.6e-32  113.7  10.3   2   4   4.3e-05    0.0061   17.4   0.1   249   330   258   338   246   360 0.88 -
SOLCI005158000       -            837 EOG0936085E          -            424   3.6e-32  113.7  10.3   3   4   7.9e-15   1.1e-12   49.4   1.7   118   392   293   570   290   574 0.88 -
SOLCI005158000       -            837 EOG0936085E          -            424   3.6e-32  113.7  10.3   4   4     1e-11   1.4e-09   39.2   0.0   121   301   530   715   528   728 0.80 -
SOLCI003691000       -            488 EOG0936085E          -            424   3.9e-32  113.5   4.0   1   2   4.5e-16   6.4e-14   53.5   0.2   140   283   120   270   103   273 0.87 -
SOLCI003691000       -            488 EOG0936085E          -            424   3.9e-32  113.5   4.0   2   2   1.6e-17   2.2e-15   58.3   0.6   112   299   270   465   266   475 0.80 -
SOLCI003864000       -            857 EOG0936085E          -            424   1.4e-31  111.7   6.3   1   3   2.2e-20   3.1e-18   67.7   0.8    89   314   229   464   219   478 0.88 -
SOLCI003864000       -            857 EOG0936085E          -            424   1.4e-31  111.7   6.3   2   3     2e-12   2.8e-10   41.5   0.3   257   365   520   630   507   632 0.69 -
SOLCI003864000       -            857 EOG0936085E          -            424   1.4e-31  111.7   6.3   3   3       6.9   9.9e+02    0.2   0.0   232   308   636   713   632   744 0.64 -
SOLCI005451600       -            478 EOG0936085E          -            424   1.7e-31  111.5   7.1   1   4   3.1e-06   0.00044   21.1   0.0   128   199    94   167    75   172 0.82 -
SOLCI005451600       -            478 EOG0936085E          -            424   1.7e-31  111.5   7.1   2   4   1.7e-09   2.5e-07   31.8   0.0   132   217   173   260   166   262 0.92 -
SOLCI005451600       -            478 EOG0936085E          -            424   1.7e-31  111.5   7.1   3   4   2.7e-15   3.8e-13   51.0   0.1    89   217   201   330   201   332 0.93 -
SOLCI005451600       -            478 EOG0936085E          -            424   1.7e-31  111.5   7.1   4   4   1.5e-09   2.1e-07   32.0   0.5   121   269   303   457   301   464 0.89 -
SOLCI003878800       -            705 EOG0936085E          -            424   1.7e-31  111.4   1.1   1   5    0.0016      0.22   12.2   0.0    86   217    35   165     2   169 0.77 -
SOLCI003878800       -            705 EOG0936085E          -            424   1.7e-31  111.4   1.1   2   5   3.9e-11   5.5e-09   37.3   0.0   121   274   169   323   166   324 0.96 -
SOLCI003878800       -            705 EOG0936085E          -            424   1.7e-31  111.4   1.1   3   5   2.1e-08     3e-06   28.2   0.1   120   265   269   416   267   420 0.91 -
SOLCI003878800       -            705 EOG0936085E          -            424   1.7e-31  111.4   1.1   4   5   6.1e-13   8.6e-11   43.2   0.0   121   313   371   568   371   570 0.93 -
SOLCI003878800       -            705 EOG0936085E          -            424   1.7e-31  111.4   1.1   5   5    0.0025      0.35   11.6   0.0   185   326   538   687   529   692 0.69 -
SOLCI005915100       -            293 EOG0936085E          -            424   2.2e-31  111.1   1.0   1   2     7e-12   9.9e-10   39.7   0.1   124   217     8   103     3   110 0.87 -
SOLCI005915100       -            293 EOG0936085E          -            424   2.2e-31  111.1   1.0   2   2   7.9e-21   1.1e-18   69.2   0.1   114   291   105   290   101   293 0.87 -
SOLCI000800800       -            842 EOG0936085E          -            424   2.4e-31  111.0   4.2   1   5    0.0049      0.69   10.6   0.0   250   334    80   164    73   177 0.80 -
SOLCI000800800       -            842 EOG0936085E          -            424   2.4e-31  111.0   4.2   2   5   2.7e-05    0.0039   18.0   0.2   250   315   181   245   176   250 0.92 -
SOLCI000800800       -            842 EOG0936085E          -            424   2.4e-31  111.0   4.2   3   5   9.3e-11   1.3e-08   36.0   0.2    97   281   229   415   225   458 0.85 -
SOLCI000800800       -            842 EOG0936085E          -            424   2.4e-31  111.0   4.2   4   5   1.3e-05    0.0018   19.1   0.0   237   325   477   565   457   594 0.69 -
SOLCI000800800       -            842 EOG0936085E          -            424   2.4e-31  111.0   4.2   5   5   2.4e-09   3.5e-07   31.3   0.1    92   229   603   738   594   775 0.89 -
SOLCI005873300       -            492 EOG0936085E          -            424   2.8e-31  110.7   2.6   1   2   9.6e-23   1.4e-20   75.5   0.3   117   369    84   352    75   357 0.84 -
SOLCI005873300       -            492 EOG0936085E          -            424   2.8e-31  110.7   2.6   2   2   5.3e-11   7.5e-09   36.8   0.2    58   181   341   471   339   484 0.85 -
SOLCI005151200       -            711 EOG0936085E          -            424   3.3e-31  110.5   0.3   1   2   7.4e-08     1e-05   26.5   0.1   123   214   191   283   168   309 0.77 -
SOLCI005151200       -            711 EOG0936085E          -            424   3.3e-31  110.5   0.3   2   2   5.9e-25   8.4e-23   82.8   0.0    90   329   298   544   294   554 0.90 -
SOLCI001888600       -           1018 EOG0936085E          -            424   4.8e-31  109.9   0.3   1   7       0.2        28    5.3   0.0   314   392   166   246   156   253 0.85 -
SOLCI001888600       -           1018 EOG0936085E          -            424   4.8e-31  109.9   0.3   2   7     1e-05    0.0015   19.4   0.0   254   315   274   334   263   338 0.92 -
SOLCI001888600       -           1018 EOG0936085E          -            424   4.8e-31  109.9   0.3   3   7    0.0003     0.042   14.6   0.2   156   312   343   502   335   505 0.83 -
SOLCI001888600       -           1018 EOG0936085E          -            424   4.8e-31  109.9   0.3   4   7     0.002      0.28   11.9   0.0   188   317   406   538   402   555 0.81 -
SOLCI001888600       -           1018 EOG0936085E          -            424   4.8e-31  109.9   0.3   5   7   3.2e-05    0.0046   17.8   0.0   176   264   565   653   557   664 0.88 -
SOLCI001888600       -           1018 EOG0936085E          -            424   4.8e-31  109.9   0.3   6   7   1.4e-13   1.9e-11   45.4   0.0    95   269   588   759   579   774 0.89 -
SOLCI001888600       -           1018 EOG0936085E          -            424   4.8e-31  109.9   0.3   7   7     0.014       1.9    9.1   0.0   185   249   777   845   763   868 0.78 -
SOLCI000248800       -            602 EOG0936085E          -            424   6.7e-31  109.5   1.0   1   3   7.7e-05     0.011   16.5   0.0   119   208    79   169    32   176 0.84 -
SOLCI000248800       -            602 EOG0936085E          -            424   6.7e-31  109.5   1.0   2   3   6.8e-23   9.7e-21   76.0   0.7   121   364   184   420   177   437 0.88 -
SOLCI000248800       -            602 EOG0936085E          -            424   6.7e-31  109.5   1.0   3   3   1.8e-06   0.00025   21.9   0.0   120   233   377   493   375   512 0.81 -
SOLCI002661400       -            530 EOG0936085E          -            424   7.1e-31  109.4   7.4   1   4     0.019       2.7    8.6   0.0   159   269    14   124     6   140 0.58 -
SOLCI002661400       -            530 EOG0936085E          -            424   7.1e-31  109.4   7.4   2   4   1.2e-09   1.7e-07   32.3   0.3    90   217    80   204    43   206 0.85 -
SOLCI002661400       -            530 EOG0936085E          -            424   7.1e-31  109.4   7.4   3   4   2.9e-14   4.1e-12   47.6   0.9   190   318   146   277   132   289 0.87 -
SOLCI002661400       -            530 EOG0936085E          -            424   7.1e-31  109.4   7.4   4   4   1.1e-13   1.6e-11   45.6   0.0   151   331   278   461   274   501 0.84 -
SOLCI000814100       -            405 EOG0936085E          -            424   8.5e-31  109.1   0.6   1   1   8.1e-33   1.1e-30  108.7   0.6    90   352   105   376    66   387 0.87 -
SOLCI004925700       -            213 EOG0936085E          -            424   1.1e-30  108.7   5.3   1   2   1.3e-10   1.9e-08   35.5   0.1   137   219     1    85     1    87 0.92 -
SOLCI004925700       -            213 EOG0936085E          -            424   1.1e-30  108.7   5.3   2   2   1.6e-08   2.2e-06   28.7   0.1   152   205   158   211   154   212 0.89 -
SOLCI002862400       -            700 EOG0936085E          -            424   1.2e-30  108.6   6.4   1   3   1.3e-06   0.00018   22.4   0.8   250   369    86   201    80   216 0.84 -
SOLCI002862400       -            700 EOG0936085E          -            424   1.2e-30  108.6   6.4   2   3   4.1e-07   5.9e-05   24.0   0.1   115   218   218   314   205   329 0.85 -
SOLCI002862400       -            700 EOG0936085E          -            424   1.2e-30  108.6   6.4   3   3   5.1e-18   7.3e-16   59.9   0.0    92   349   362   619   350   620 0.89 -
SOLCI002033500       -            704 EOG0936085E          -            424   2.7e-30  107.5   3.8   1   4     0.056       7.9    7.1   0.0   256   315    16    74     5    77 0.81 -
SOLCI002033500       -            704 EOG0936085E          -            424   2.7e-30  107.5   3.8   2   4   1.7e-17   2.5e-15   58.2   0.5   120   352    77   294    70   305 0.89 -
SOLCI002033500       -            704 EOG0936085E          -            424   2.7e-30  107.5   3.8   3   4   1.7e-06   0.00024   22.0   0.0   141   283   315   458   297   459 0.84 -
SOLCI002033500       -            704 EOG0936085E          -            424   2.7e-30  107.5   3.8   4   4    0.0006     0.085   13.6   0.1   188   238   465   516   462   546 0.74 -
SOLCI001304300       -            741 EOG0936085E          -            424   3.7e-30  107.0   3.7   1   4   2.6e-15   3.7e-13   51.0   0.2   125   352   115   343    81   346 0.89 -
SOLCI001304300       -            741 EOG0936085E          -            424   3.7e-30  107.0   3.7   2   4   0.00095      0.13   12.9   0.1   189   266   312   389   310   397 0.92 -
SOLCI001304300       -            741 EOG0936085E          -            424   3.7e-30  107.0   3.7   3   4   9.7e-08   1.4e-05   26.1   0.5   190   328   344   486   342   498 0.83 -
SOLCI001304300       -            741 EOG0936085E          -            424   3.7e-30  107.0   3.7   4   4     4e-09   5.6e-07   30.6   0.0   154   288   479   617   478   638 0.77 -
SOLCI007430400       -            797 EOG0936085E          -            424   3.8e-30  107.0   5.3   1   5   0.00013     0.019   15.7   0.0   293   394    28   127    21   139 0.79 -
SOLCI007430400       -            797 EOG0936085E          -            424   3.8e-30  107.0   5.3   2   5    0.0035       0.5   11.1   0.0   105   194   141   226   101   246 0.62 -
SOLCI007430400       -            797 EOG0936085E          -            424   3.8e-30  107.0   5.3   3   5     1e-06   0.00014   22.7   0.1   250   330   251   331   239   346 0.83 -
SOLCI007430400       -            797 EOG0936085E          -            424   3.8e-30  107.0   5.3   4   5   9.4e-09   1.3e-06   29.4   0.4   161   327   364   530   355   541 0.86 -
SOLCI007430400       -            797 EOG0936085E          -            424   3.8e-30  107.0   5.3   5   5   6.3e-08   8.9e-06   26.7   0.0   238   354   542   659   532   678 0.93 -
SOLCI001691100       -            844 EOG0936085E          -            424     4e-30  106.9   3.9   1   5      0.44        62    4.2   0.1   124   264    50   193    40   206 0.63 -
SOLCI001691100       -            844 EOG0936085E          -            424     4e-30  106.9   3.9   2   5   7.1e-10     1e-07   33.1   0.2   188   364   218   394   205   400 0.81 -
SOLCI001691100       -            844 EOG0936085E          -            424     4e-30  106.9   3.9   3   5   5.5e-12   7.8e-10   40.1   0.0   120   318   351   553   349   569 0.88 -
SOLCI001691100       -            844 EOG0936085E          -            424     4e-30  106.9   3.9   4   5     7e-12   9.9e-10   39.7   0.1    94   283   496   686   488   690 0.94 -
SOLCI001691100       -            844 EOG0936085E          -            424     4e-30  106.9   3.9   5   5   2.4e-05    0.0034   18.2   0.0   177   264   681   773   674   793 0.79 -
SOLCI006707600       -            417 EOG0936085E          -            424   5.9e-30  106.3   1.1   1   1   5.9e-32   8.4e-30  105.9   1.1    91   352   112   382    97   394 0.88 -
SOLCI003479000       -            528 EOG0936085E          -            424   7.5e-30  106.0  13.6   1   5   0.00049      0.07   13.9   0.1   248   343    66   157    18   165 0.72 -
SOLCI003479000       -            528 EOG0936085E          -            424   7.5e-30  106.0  13.6   2   5   3.4e-09   4.8e-07   30.9   0.4   116   248   100   227    74   230 0.89 -
SOLCI003479000       -            528 EOG0936085E          -            424   7.5e-30  106.0  13.6   3   5     3e-11   4.3e-09   37.6   0.5   122   316   137   329   134   333 0.86 -
SOLCI003479000       -            528 EOG0936085E          -            424   7.5e-30  106.0  13.6   4   5   9.9e-09   1.4e-06   29.3   0.1   119   267   229   378   213   382 0.93 -
SOLCI003479000       -            528 EOG0936085E          -            424   7.5e-30  106.0  13.6   5   5   2.1e-09     3e-07   31.6   0.0   118   231   329   444   312   500 0.84 -
SOLCI005889400       -            673 EOG0936085E          -            424     1e-29  105.6   1.7   1   4     0.013       1.8    9.2   0.1   245   315    20    89    10    92 0.75 -
SOLCI005889400       -            673 EOG0936085E          -            424     1e-29  105.6   1.7   2   4   8.4e-12   1.2e-09   39.5   0.1   120   283    92   244    90   247 0.93 -
SOLCI005889400       -            673 EOG0936085E          -            424     1e-29  105.6   1.7   3   4   0.00043     0.061   14.1   0.0   105   201   298   382   290   384 0.83 -
SOLCI005889400       -            673 EOG0936085E          -            424     1e-29  105.6   1.7   4   4   2.5e-08   3.6e-06   28.0   0.0   147   314   364   535   353   548 0.91 -
SOLCI001219600       -            584 EOG0936085E          -            424   1.6e-29  104.9   0.7   1   3       1.8   2.5e+02    2.2   0.0   250   302   150   205   112   209 0.54 -
SOLCI001219600       -            584 EOG0936085E          -            424   1.6e-29  104.9   0.7   2   3   1.3e-18   1.8e-16   61.9   0.2   179   394   215   440   207   465 0.85 -
SOLCI001219600       -            584 EOG0936085E          -            424   1.6e-29  104.9   0.7   3   3   3.8e-11   5.4e-09   37.3   0.0    90   197   472   579   465   583 0.95 -
SOLCI007500900       -            577 EOG0936085E          -            424   2.6e-29  104.2   2.5   1   4      0.47        66    4.1   0.0    78   132    58   114    35   122 0.80 -
SOLCI007500900       -            577 EOG0936085E          -            424   2.6e-29  104.2   2.5   2   4   4.9e-15   6.9e-13   50.1   0.3   102   283   151   321   138   344 0.91 -
SOLCI007500900       -            577 EOG0936085E          -            424   2.6e-29  104.2   2.5   3   4   7.4e-09   1.1e-06   29.7   0.1   182   280   356   454   324   459 0.90 -
SOLCI007500900       -            577 EOG0936085E          -            424   2.6e-29  104.2   2.5   4   4     8e-05     0.011   16.5   0.0   183   237   458   513   453   538 0.82 -
SOLCI001076200       -            753 EOG0936085E          -            424   2.9e-29  104.1   1.6   1   4   5.4e-12   7.7e-10   40.1   0.0    84   316    91   322    78   334 0.85 -
SOLCI001076200       -            753 EOG0936085E          -            424   2.9e-29  104.1   1.6   2   4   3.1e-06   0.00044   21.1   0.3   117   374   325   574   321   575 0.80 -
SOLCI001076200       -            753 EOG0936085E          -            424   2.9e-29  104.1   1.6   3   4     2e-12   2.8e-10   41.5   0.2   120   283   522   687   497   690 0.87 -
SOLCI001076200       -            753 EOG0936085E          -            424   2.9e-29  104.1   1.6   4   4     0.069       9.8    6.8   0.0   177   241   682   748   675   751 0.80 -
SOLCI005419900       -            642 EOG0936085E          -            424   3.6e-29  103.8   2.4   1   3     0.033       4.7    7.9   0.0    13    85    80   155    66   155 0.86 -
SOLCI005419900       -            642 EOG0936085E          -            424   3.6e-29  103.8   2.4   2   3      0.03       4.3    8.0   0.1   217   271   123   177   119   213 0.82 -
SOLCI005419900       -            642 EOG0936085E          -            424   3.6e-29  103.8   2.4   3   3   1.9e-27   2.7e-25   91.0   0.3    12   321   216   547   206   585 0.87 -
SOLCI000506900       -            753 EOG0936085E          -            424   3.7e-29  103.7   1.6   1   3   2.3e-14   3.2e-12   47.9   0.0   148   369   264   475   227   476 0.83 -
SOLCI000506900       -            753 EOG0936085E          -            424   3.7e-29  103.7   1.6   2   3   3.5e-19     5e-17   63.8   0.3   111   316   347   560   345   568 0.75 -
SOLCI000506900       -            753 EOG0936085E          -            424   3.7e-29  103.7   1.6   3   3      0.27        38    4.8   0.0   149   209   573   633   565   647 0.79 -
SOLCI007218300       -            402 EOG0936085E          -            424   4.2e-29  103.5   2.1   1   3   8.2e-18   1.2e-15   59.3   0.3   224   401   113   299    98   300 0.89 -
SOLCI007218300       -            402 EOG0936085E          -            424   4.2e-29  103.5   2.1   2   3   1.5e-15   2.1e-13   51.9   0.1    85   216   214   346   210   351 0.94 -
SOLCI007218300       -            402 EOG0936085E          -            424   4.2e-29  103.5   2.1   3   3       3.1   4.4e+02    1.3   0.0   119   155   353   389   346   397 0.83 -
SOLCI001040500       -            727 EOG0936085E          -            424   7.1e-29  102.8   2.0   1   4   3.2e-06   0.00046   21.1   0.1    82   315    15   244     6   247 0.69 -
SOLCI001040500       -            727 EOG0936085E          -            424   7.1e-29  102.8   2.0   2   4   5.3e-07   7.6e-05   23.6   0.0   187   269   245   327   235   335 0.91 -
SOLCI001040500       -            727 EOG0936085E          -            424   7.1e-29  102.8   2.0   3   4     2e-13   2.9e-11   44.8   0.0   178   379   337   539   330   549 0.87 -
SOLCI001040500       -            727 EOG0936085E          -            424   7.1e-29  102.8   2.0   4   4     1e-08   1.5e-06   29.3   0.0   154   330   445   624   441   686 0.83 -
SOLCI003824000       -            685 EOG0936085E          -            424   7.9e-29  102.6   0.1   1   3   3.9e-06   0.00055   20.8   0.0   127   296    15   184     7   192 0.84 -
SOLCI003824000       -            685 EOG0936085E          -            424   7.9e-29  102.6   0.1   2   3   1.6e-16   2.3e-14   55.0   0.6   153   392   174   418   171   423 0.91 -
SOLCI003824000       -            685 EOG0936085E          -            424   7.9e-29  102.6   0.1   3   3   3.7e-07   5.2e-05   24.2   0.0   240   355   432   548   423   557 0.73 -
SOLCI002631500       -            704 EOG0936085E          -            424   7.9e-29  102.6   0.6   1   4   1.1e-08   1.5e-06   29.2   0.0    90   270    37   214     9   226 0.85 -
SOLCI002631500       -            704 EOG0936085E          -            424   7.9e-29  102.6   0.6   2   4   1.4e-09     2e-07   32.1   0.0   247   331   226   311   219   323 0.92 -
SOLCI002631500       -            704 EOG0936085E          -            424   7.9e-29  102.6   0.6   3   4   4.6e-05    0.0065   17.3   0.2   250   349   331   432   325   463 0.74 -
SOLCI002631500       -            704 EOG0936085E          -            424   7.9e-29  102.6   0.6   4   4   1.5e-05    0.0022   18.8   0.0   125   286   475   641   441   664 0.64 -
SOLCI001935300       -            662 EOG0936085E          -            424   1.5e-28  101.7   0.0   1   3     6e-12   8.5e-10   39.9   0.0   198   353    31   183    14   201 0.86 -
SOLCI001935300       -            662 EOG0936085E          -            424   1.5e-28  101.7   0.0   2   3     1e-10   1.4e-08   35.9   0.0   151   339   184   372   180   379 0.87 -
SOLCI001935300       -            662 EOG0936085E          -            424   1.5e-28  101.7   0.0   3   3   2.5e-07   3.5e-05   24.7   0.0   121   287   355   526   353   543 0.85 -
SOLCI000835400       -            680 EOG0936085E          -            424   1.9e-28  101.4   0.2   1   5      0.54        76    3.9   0.0   325   375    97   147    91   161 0.81 -
SOLCI000835400       -            680 EOG0936085E          -            424   1.9e-28  101.4   0.2   2   5   3.1e-11   4.4e-09   37.6   0.2   203   366   178   341   158   347 0.85 -
SOLCI000835400       -            680 EOG0936085E          -            424   1.9e-28  101.4   0.2   3   5   5.6e-06   0.00079   20.3   0.0   250   365   361   476   359   481 0.90 -
SOLCI000835400       -            680 EOG0936085E          -            424   1.9e-28  101.4   0.2   4   5   1.5e-05    0.0022   18.8   0.0   128   218   475   564   469   571 0.84 -
SOLCI000835400       -            680 EOG0936085E          -            424   1.9e-28  101.4   0.2   5   5   0.00041     0.059   14.1   0.0   193   284   575   669   567   678 0.72 -
SOLCI000152100       -            889 EOG0936085E          -            424   2.3e-28  101.1   4.2   1   4   1.2e-06   0.00017   22.5   0.0   238   361    74   199    60   209 0.82 -
SOLCI000152100       -            889 EOG0936085E          -            424   2.3e-28  101.1   4.2   2   4   2.4e-05    0.0034   18.2   0.1    93   260   239   405   227   441 0.53 -
SOLCI000152100       -            889 EOG0936085E          -            424   2.3e-28  101.1   4.2   3   4   1.8e-10   2.6e-08   35.1   0.9    93   248   443   607   435   612 0.86 -
SOLCI000152100       -            889 EOG0936085E          -            424   2.3e-28  101.1   4.2   4   4   1.1e-06   0.00015   22.7   0.0   150   219   611   681   606   753 0.90 -
SOLCI003575300       -            729 EOG0936085E          -            424   2.7e-28  100.9   4.8   1   5      0.17        25    5.5   0.0   262   317    88   145    78   161 0.79 -
SOLCI003575300       -            729 EOG0936085E          -            424   2.7e-28  100.9   4.8   2   5   2.4e-09   3.4e-07   31.4   0.2   254   366   184   296   177   304 0.90 -
SOLCI003575300       -            729 EOG0936085E          -            424   2.7e-28  100.9   4.8   3   5   8.1e-16   1.2e-13   52.7   0.2    84   391   215   531   214   531 0.88 -
SOLCI003575300       -            729 EOG0936085E          -            424   2.7e-28  100.9   4.8   4   5   0.00047     0.067   13.9   0.0   134   218   474   555   454   558 0.75 -
SOLCI003575300       -            729 EOG0936085E          -            424   2.7e-28  100.9   4.8   5   5   4.5e-08   6.4e-06   27.2   0.0   120   240   491   614   480   652 0.84 -
SOLCI002951600       -            850 EOG0936085E          -            424   3.1e-28  100.7   8.2   1   5   0.00016     0.023   15.5   0.1   252   356    82   191    71   222 0.75 -
SOLCI002951600       -            850 EOG0936085E          -            424   3.1e-28  100.7   8.2   2   5   1.2e-10   1.8e-08   35.6   3.0   112   367   215   471   203   473 0.87 -
SOLCI002951600       -            850 EOG0936085E          -            424   3.1e-28  100.7   8.2   3   5   1.1e-07   1.5e-05   26.0   0.4    85   213   394   519   386   525 0.78 -
SOLCI002951600       -            850 EOG0936085E          -            424   3.1e-28  100.7   8.2   4   5   3.1e-13   4.3e-11   44.2   0.0   120   313   526   724   521   726 0.90 -
SOLCI002951600       -            850 EOG0936085E          -            424   3.1e-28  100.7   8.2   5   5     0.022       3.1    8.4   0.0   183   252   692   765   683   784 0.76 -
SOLCI002236600       -            691 EOG0936085E          -            424   5.3e-28   99.9   5.7   1   5      0.38        54    4.3   0.2   265   332    92   168    74   184 0.76 -
SOLCI002236600       -            691 EOG0936085E          -            424   5.3e-28   99.9   5.7   2   5   6.9e-11   9.8e-09   36.4   0.0   250   358   187   295   178   302 0.90 -
SOLCI002236600       -            691 EOG0936085E          -            424   5.3e-28   99.9   5.7   3   5   5.3e-12   7.5e-10   40.1   0.2   197   391   301   496   295   513 0.88 -
SOLCI002236600       -            691 EOG0936085E          -            424   5.3e-28   99.9   5.7   4   5   0.00073       0.1   13.3   0.0   124   180   495   553   494   566 0.87 -
SOLCI002236600       -            691 EOG0936085E          -            424   5.3e-28   99.9   5.7   5   5     0.087        12    6.5   0.0   317   367   589   639   571   646 0.86 -
SOLCI003074500       -            721 EOG0936085E          -            424   6.1e-28   99.7   1.7   1   5   1.5e-05    0.0022   18.8   0.4   238   367    60   180    42   183 0.76 -
SOLCI003074500       -            721 EOG0936085E          -            424   6.1e-28   99.7   1.7   2   5   1.8e-09   2.6e-07   31.8   0.3   120   279   136   291   135   296 0.89 -
SOLCI003074500       -            721 EOG0936085E          -            424   6.1e-28   99.7   1.7   3   5   3.6e-07   5.1e-05   24.2   0.0   250   392   297   436   292   439 0.90 -
SOLCI003074500       -            721 EOG0936085E          -            424   6.1e-28   99.7   1.7   4   5   4.1e-06   0.00058   20.7   0.0   185   389   391   534   383   561 0.60 -
SOLCI003074500       -            721 EOG0936085E          -            424   6.1e-28   99.7   1.7   5   5    0.0036      0.51   11.0   0.0   189   258   567   640   553   663 0.75 -
SOLCI006755700       -            646 EOG0936085E          -            424   6.2e-28   99.7   0.5   1   3   1.7e-13   2.4e-11   45.1   0.1    98   316    43   265    32   269 0.83 -
SOLCI006755700       -            646 EOG0936085E          -            424   6.2e-28   99.7   0.5   2   3   2.6e-11   3.7e-09   37.8   0.2   120   266   236   383   235   392 0.92 -
SOLCI006755700       -            646 EOG0936085E          -            424   6.2e-28   99.7   0.5   3   3   6.5e-09   9.2e-07   30.0   0.0   154   289   372   511   371   525 0.79 -
SOLCI003665000       -            522 EOG0936085E          -            424   9.4e-28   99.1   7.1   1   3   8.6e-12   1.2e-09   39.4   1.3    84   315    62   294    44   298 0.88 -
SOLCI003665000       -            522 EOG0936085E          -            424   9.4e-28   99.1   7.1   2   3   5.6e-10     8e-08   33.4   0.6   192   392   136   338   124   345 0.61 -
SOLCI003665000       -            522 EOG0936085E          -            424   9.4e-28   99.1   7.1   3   3   4.3e-13   6.1e-11   43.7   0.0    85   354   195   466   193   471 0.89 -
SOLCI002281400       -            691 EOG0936085E          -            424   1.6e-27   98.3   4.8   1   5     0.071        10    6.7   0.0   279   368    21   111     2   115 0.76 -
SOLCI002281400       -            691 EOG0936085E          -            424   1.6e-27   98.3   4.8   2   5      0.11        16    6.1   0.0   252   315   131   193   120   195 0.80 -
SOLCI002281400       -            691 EOG0936085E          -            424   1.6e-27   98.3   4.8   3   5   4.2e-15   5.9e-13   50.3   1.1    54   280   163   380   138   392 0.88 -
SOLCI002281400       -            691 EOG0936085E          -            424   1.6e-27   98.3   4.8   4   5   1.4e-07     2e-05   25.6   0.1   194   268   395   469   383   485 0.87 -
SOLCI002281400       -            691 EOG0936085E          -            424   1.6e-27   98.3   4.8   5   5    0.0051      0.73   10.5   0.0   176   241   478   545   472   608 0.72 -
SOLCI004603700       -            512 EOG0936085E          -            424   1.7e-27   98.3   7.5   1   3   1.5e-06   0.00022   22.1   0.7   221   329   127   240    84   269 0.83 -
SOLCI004603700       -            512 EOG0936085E          -            424   1.7e-27   98.3   7.5   2   3   3.2e-11   4.6e-09   37.5   0.2   113   217   262   367   248   369 0.88 -
SOLCI004603700       -            512 EOG0936085E          -            424   1.7e-27   98.3   7.5   3   3   1.3e-12   1.8e-10   42.2   0.0   248   368   367   491   364   502 0.64 -
SOLCI002051400       -            666 EOG0936085E          -            424   1.8e-27   98.2   0.2   1   3   2.2e-13   3.1e-11   44.7   0.3   155   318    90   256    38   269 0.79 -
SOLCI002051400       -            666 EOG0936085E          -            424   1.8e-27   98.2   0.2   2   3     0.054       7.7    7.1   0.0   361   391   267   297   254   309 0.86 -
SOLCI002051400       -            666 EOG0936085E          -            424   1.8e-27   98.2   0.2   3   3   7.8e-13   1.1e-10   42.9   0.0   117   282   324   487   309   532 0.83 -
SOLCI006836000       -            638 EOG0936085E          -            424   2.5e-27   97.7   4.6   1   4   0.00031     0.044   14.5   0.2   263   365    29   131    23   140 0.72 -
SOLCI006836000       -            638 EOG0936085E          -            424   2.5e-27   97.7   4.6   2   4   8.6e-14   1.2e-11   46.0   0.1    92   265   129   300   125   322 0.88 -
SOLCI006836000       -            638 EOG0936085E          -            424   2.5e-27   97.7   4.6   3   4   1.3e-06   0.00019   22.3   0.1   231   393   338   497   330   502 0.81 -
SOLCI006836000       -            638 EOG0936085E          -            424   2.5e-27   97.7   4.6   4   4   5.3e-07   7.5e-05   23.7   0.0   120   240   455   578   453   632 0.72 -
SOLCI003725300       -            685 EOG0936085E          -            424   3.1e-27   97.4   3.4   1   4    0.0063       0.9   10.2   0.0   184   352    33   132     4   170 0.54 -
SOLCI003725300       -            685 EOG0936085E          -            424   3.1e-27   97.4   3.4   2   4   5.4e-07   7.7e-05   23.6   0.0   177   296   197   315   182   317 0.78 -
SOLCI003725300       -            685 EOG0936085E          -            424   3.1e-27   97.4   3.4   3   4     3e-16   4.2e-14   54.1   0.8   120   391   271   544   269   550 0.91 -
SOLCI003725300       -            685 EOG0936085E          -            424   3.1e-27   97.4   3.4   4   4   0.00032     0.045   14.5   0.0   244   353   563   673   555   680 0.61 -
SOLCI001729000       -            853 EOG0936085E          -            424   3.5e-27   97.2   5.4   1   4   4.1e-05    0.0058   17.4   0.0   183   269   177   263   144   271 0.84 -
SOLCI001729000       -            853 EOG0936085E          -            424   3.5e-27   97.2   5.4   2   4   9.6e-06    0.0014   19.5   1.1   162   317   293   447   283   461 0.78 -
SOLCI001729000       -            853 EOG0936085E          -            424   3.5e-27   97.2   5.4   3   4   1.1e-16   1.6e-14   55.5   0.0    92   315   494   718   488   724 0.92 -
SOLCI001729000       -            853 EOG0936085E          -            424   3.5e-27   97.2   5.4   4   4    0.0004     0.057   14.1   0.0   236   353   670   788   666   796 0.72 -
SOLCI000442200       -            742 EOG0936085E          -            424   4.6e-27   96.8   0.0   1   3   2.3e-11   3.2e-09   38.0   0.0    95   313    56   258    44   264 0.90 -
SOLCI000442200       -            742 EOG0936085E          -            424   4.6e-27   96.8   0.0   2   3   1.3e-09   1.8e-07   32.2   0.1   123   316   266   455   259   467 0.77 -
SOLCI000442200       -            742 EOG0936085E          -            424   4.6e-27   96.8   0.0   3   3   2.9e-10   4.1e-08   34.4   0.0   177   329   414   568   407   587 0.90 -
SOLCI003620000       -            743 EOG0936085E          -            424     1e-26   95.7   0.0   1   4   7.6e-12   1.1e-09   39.6   0.0    76   319    27   265     7   296 0.84 -
SOLCI003620000       -            743 EOG0936085E          -            424     1e-26   95.7   0.0   2   4     1e-05    0.0015   19.4   0.0   175   269   289   383   268   394 0.83 -
SOLCI003620000       -            743 EOG0936085E          -            424     1e-26   95.7   0.0   3   4   0.00012     0.018   15.8   0.0   251   327   400   476   385   483 0.87 -
SOLCI003620000       -            743 EOG0936085E          -            424     1e-26   95.7   0.0   4   4   2.4e-06   0.00034   21.5   0.0   145   252   460   573   458   632 0.74 -
SOLCI003619400       -            591 EOG0936085E          -            424   1.1e-26   95.6   1.0   1   3   1.9e-08   2.7e-06   28.4   0.0   150   217   133   200   117   203 0.93 -
SOLCI003619400       -            591 EOG0936085E          -            424   1.1e-26   95.6   1.0   2   3   2.9e-13   4.1e-11   44.3   0.5   114   228   201   317   200   351 0.75 -
SOLCI003619400       -            591 EOG0936085E          -            424   1.1e-26   95.6   1.0   3   3   6.7e-06   0.00095   20.0   0.0   225   369   401   547   388   571 0.80 -
SOLCI003278300       -            830 EOG0936085E          -            424   1.3e-26   95.3   7.8   1   5   1.8e-07   2.6e-05   25.2   0.2   155   366    53   264    45   274 0.89 -
SOLCI003278300       -            830 EOG0936085E          -            424   1.3e-26   95.3   7.8   2   5   5.6e-06   0.00079   20.3   0.0   197   274   297   374   277   380 0.92 -
SOLCI003278300       -            830 EOG0936085E          -            424   1.3e-26   95.3   7.8   3   5     6e-05    0.0085   16.9   0.1   249   331   384   466   376   483 0.78 -
SOLCI003278300       -            830 EOG0936085E          -            424   1.3e-26   95.3   7.8   4   5     4e-05    0.0056   17.5   0.0   156   265   458   567   450   579 0.54 -
SOLCI003278300       -            830 EOG0936085E          -            424   1.3e-26   95.3   7.8   5   5     5e-05    0.0071   17.1   0.0   247   354   585   692   579   698 0.95 -
SOLCI005079900       -            558 EOG0936085E          -            424   1.7e-26   95.0   0.6   1   5    0.0086       1.2    9.8   0.1   271   373    21   119     8   131 0.78 -
SOLCI005079900       -            558 EOG0936085E          -            424   1.7e-26   95.0   0.6   2   5   6.8e-05    0.0096   16.7   0.0   114   248    66   197    37   205 0.88 -
SOLCI005079900       -            558 EOG0936085E          -            424   1.7e-26   95.0   0.6   3   5   2.9e-09   4.2e-07   31.1   0.1   141   269   159   280   154   295 0.89 -
SOLCI005079900       -            558 EOG0936085E          -            424   1.7e-26   95.0   0.6   4   5   0.00015     0.022   15.5   0.0   176   269   288   381   282   388 0.90 -
SOLCI005079900       -            558 EOG0936085E          -            424   1.7e-26   95.0   0.6   5   5   7.9e-14   1.1e-11   46.1   0.0   119   287   331   504   308   529 0.83 -
SOLCI006791900       -            379 EOG0936085E          -            424   1.8e-26   94.9   2.7   1   3   1.7e-15   2.4e-13   51.6   0.2    25   213    19   219     5   225 0.85 -
SOLCI006791900       -            379 EOG0936085E          -            424   1.8e-26   94.9   2.7   2   3   8.1e-13   1.2e-10   42.8   0.1   102   219   212   330   207   334 0.92 -
SOLCI006791900       -            379 EOG0936085E          -            424   1.8e-26   94.9   2.7   3   3      0.34        48    4.5   0.0   177   215   323   361   321   373 0.88 -
SOLCI007384300       -            560 EOG0936085E          -            424     2e-26   94.7   1.4   1   2   1.5e-15   2.1e-13   51.8   0.1   119   326   108   320    72   335 0.87 -
SOLCI007384300       -            560 EOG0936085E          -            424     2e-26   94.7   1.4   2   2   4.8e-12   6.9e-10   40.2   0.2    86   282   351   548   344   557 0.66 -
SOLCI007336400       -            882 EOG0936085E          -            424   2.5e-26   94.4   6.5   1   5    0.0088       1.3    9.7   0.0   253   327    66   138    56   148 0.83 -
SOLCI007336400       -            882 EOG0936085E          -            424   2.5e-26   94.4   6.5   2   5   2.3e-06   0.00032   21.6   0.5   118   266   198   347   173   364 0.85 -
SOLCI007336400       -            882 EOG0936085E          -            424   2.5e-26   94.4   6.5   3   5    0.0004     0.057   14.1   0.2   250   347   265   362   260   397 0.76 -
SOLCI007336400       -            882 EOG0936085E          -            424   2.5e-26   94.4   6.5   4   5   8.2e-13   1.2e-10   42.8   0.1    83   372   468   753   429   759 0.87 -
SOLCI007336400       -            882 EOG0936085E          -            424   2.5e-26   94.4   6.5   5   5   0.00015     0.021   15.6   0.0   181   239   766   825   763   855 0.78 -
SOLCI006570200       -            426 EOG0936085E          -            424   3.5e-26   93.9   0.1   1   1   4.6e-27   6.5e-25   89.7   0.1    30   303    81   387    53   390 0.74 -
SOLCI003674400       -            758 EOG0936085E          -            424   4.8e-26   93.5   4.8   1   5      0.02       2.8    8.6   0.0   213   269    56   112    51   123 0.87 -
SOLCI003674400       -            758 EOG0936085E          -            424   4.8e-26   93.5   4.8   2   5   3.9e-06   0.00056   20.8   0.1   255   354   190   289   185   300 0.89 -
SOLCI003674400       -            758 EOG0936085E          -            424   4.8e-26   93.5   4.8   3   5     3e-05    0.0042   17.9   0.1    97   266   303   400   289   409 0.48 -
SOLCI003674400       -            758 EOG0936085E          -            424   4.8e-26   93.5   4.8   4   5   1.2e-07   1.7e-05   25.8   0.1   108   219   412   520   406   523 0.90 -
SOLCI003674400       -            758 EOG0936085E          -            424   4.8e-26   93.5   4.8   5   5   2.5e-05    0.0036   18.1   0.0   184   281   516   613   512   629 0.69 -
SOLCI006966600       -            935 EOG0936085E          -            424   6.2e-26   93.1   9.7   1   4    0.0099       1.4    9.6   1.5   166   318   124   275   115   289 0.69 -
SOLCI006966600       -            935 EOG0936085E          -            424   6.2e-26   93.1   9.7   2   4   1.2e-05    0.0016   19.2   0.0   115   269   311   463   298   491 0.82 -
SOLCI006966600       -            935 EOG0936085E          -            424   6.2e-26   93.1   9.7   3   4     0.025       3.5    8.3   0.1   252   329   516   593   511   612 0.89 -
SOLCI006966600       -            935 EOG0936085E          -            424   6.2e-26   93.1   9.7   4   4   9.9e-17   1.4e-14   55.7   0.0   119   314   652   849   634   858 0.93 -
SOLCI001462000       -            731 EOG0936085E          -            424   7.2e-26   92.9   1.2   1   3   4.9e-09   6.9e-07   30.3   0.0   119   296    87   261    67   274 0.83 -
SOLCI001462000       -            731 EOG0936085E          -            424   7.2e-26   92.9   1.2   2   3   5.2e-11   7.4e-09   36.8   0.1   118   368   156   404   153   422 0.78 -
SOLCI001462000       -            731 EOG0936085E          -            424   7.2e-26   92.9   1.2   3   3   5.4e-12   7.7e-10   40.1   0.0    84   286   391   594   386   632 0.79 -
SOLCI001923700       -            387 EOG0936085E          -            424   8.8e-26   92.6   5.3   1   2   3.1e-19   4.3e-17   64.0   1.6   193   371    79   267    70   270 0.83 -
SOLCI001923700       -            387 EOG0936085E          -            424   8.8e-26   92.6   5.3   2   2   2.4e-11   3.5e-09   37.9   0.1   281   393   246   364   245   375 0.61 -
SOLCI000161600       -            521 EOG0936085E          -            424   8.9e-26   92.6   0.0   1   2   1.1e-12   1.6e-10   42.3   0.0    15   208    98   298    85   305 0.86 -
SOLCI000161600       -            521 EOG0936085E          -            424   8.9e-26   92.6   0.0   2   2   2.5e-14   3.6e-12   47.8   0.0   240   369   306   441   301   455 0.81 -
SOLCI002277900       -            656 EOG0936085E          -            424   8.9e-26   92.6   0.9   1   4   1.9e-09   2.7e-07   31.7   0.0   123   254    63   187    54   196 0.90 -
SOLCI002277900       -            656 EOG0936085E          -            424   8.9e-26   92.6   0.9   2   4     3e-06   0.00043   21.2   0.1   121   255   154   281   153   291 0.83 -
SOLCI002277900       -            656 EOG0936085E          -            424   8.9e-26   92.6   0.9   3   4   5.1e-11   7.2e-09   36.9   0.0   105   351   266   502   262   503 0.83 -
SOLCI002277900       -            656 EOG0936085E          -            424   8.9e-26   92.6   0.9   4   4   0.00012     0.017   15.9   0.0   153   217   471   536   468   551 0.89 -
SOLCI004828000       -            675 EOG0936085E          -            424     1e-25   92.4   1.1   1   3   6.5e-12   9.3e-10   39.8   0.2   124   269    70   216    49   226 0.91 -
SOLCI004828000       -            675 EOG0936085E          -            424     1e-25   92.4   1.1   2   3   1.2e-05    0.0017   19.2   0.0   178   264   226   312   221   322 0.90 -
SOLCI004828000       -            675 EOG0936085E          -            424     1e-25   92.4   1.1   3   3   7.4e-09   1.1e-06   29.7   0.0   118   228   366   478   358   540 0.82 -
SOLCI005367200       -            658 EOG0936085E          -            424   1.1e-25   92.3   0.0   1   4    0.0013      0.19   12.4   0.0   198   315    29   145    18   146 0.63 -
SOLCI005367200       -            658 EOG0936085E          -            424   1.1e-25   92.3   0.0   2   4   8.4e-09   1.2e-06   29.6   0.0    85   265   117   294   114   296 0.96 -
SOLCI005367200       -            658 EOG0936085E          -            424   1.1e-25   92.3   0.0   3   4   1.4e-11   1.9e-09   38.8   0.0   121   266   250   396   247   405 0.94 -
SOLCI005367200       -            658 EOG0936085E          -            424   1.1e-25   92.3   0.0   4   4   4.7e-06   0.00066   20.5   0.0   180   352   411   518   404   528 0.51 -
SOLCI005434400       -            615 EOG0936085E          -            424   1.1e-25   92.2   3.0   1   5    0.0004     0.056   14.2   0.0   144   223    20   100     5   148 0.77 -
SOLCI005434400       -            615 EOG0936085E          -            424   1.1e-25   92.2   3.0   2   5    0.0032      0.45   11.2   0.6   250   347   159   255   134   265 0.84 -
SOLCI005434400       -            615 EOG0936085E          -            424   1.1e-25   92.2   3.0   3   5   1.3e-08   1.9e-06   28.9   0.1   250   365   259   375   252   384 0.91 -
SOLCI005434400       -            615 EOG0936085E          -            424   1.1e-25   92.2   3.0   4   5   4.9e-06    0.0007   20.4   0.1   256   349   402   497   384   499 0.83 -
SOLCI005434400       -            615 EOG0936085E          -            424   1.1e-25   92.2   3.0   5   5   1.5e-09   2.1e-07   32.0   0.0   121   229   435   545   424   581 0.87 -
SOLCI003386000       -            719 EOG0936085E          -            424   1.4e-25   92.0   0.1   1   4   1.8e-08   2.5e-06   28.5   0.0   123   266   179   324   176   331 0.88 -
SOLCI003386000       -            719 EOG0936085E          -            424   1.4e-25   92.0   0.1   2   4     0.015       2.2    8.9   0.1   222   283   350   407   340   429 0.88 -
SOLCI003386000       -            719 EOG0936085E          -            424   1.4e-25   92.0   0.1   3   4   6.8e-07   9.7e-05   23.3   0.0   182   267   442   527   427   535 0.90 -
SOLCI003386000       -            719 EOG0936085E          -            424   1.4e-25   92.0   0.1   4   4     0.003      0.43   11.3   0.0   244   335   539   631   532   650 0.79 -
SOLCI004243500       -            688 EOG0936085E          -            424   1.6e-25   91.7   0.8   1   3   1.3e-13   1.9e-11   45.4   0.1   193   393    29   221    24   224 0.90 -
SOLCI004243500       -            688 EOG0936085E          -            424   1.6e-25   91.7   0.8   2   3   1.8e-07   2.6e-05   25.2   0.0   121   274   180   334   177   361 0.85 -
SOLCI004243500       -            688 EOG0936085E          -            424   1.6e-25   91.7   0.8   3   3   1.1e-08   1.5e-06   29.2   0.0    97   228   362   492   357   554 0.82 -
SOLCI002358400       -            745 EOG0936085E          -            424   1.8e-25   91.5   6.3   1   4   0.00022     0.032   15.0   0.6   223   315    79   170    45   174 0.80 -
SOLCI002358400       -            745 EOG0936085E          -            424   1.8e-25   91.5   6.3   2   4   6.3e-06   0.00089   20.1   0.4   191   269   175   253   171   304 0.84 -
SOLCI002358400       -            745 EOG0936085E          -            424   1.8e-25   91.5   6.3   3   4   6.3e-14   8.9e-12   46.5   0.2   123   332   308   519   296   521 0.84 -
SOLCI002358400       -            745 EOG0936085E          -            424   1.8e-25   91.5   6.3   4   4    0.0011      0.15   12.8   0.0   252   354   505   607   502   624 0.82 -
SOLCI002660400       -            653 EOG0936085E          -            424   2.1e-25   91.4   0.2   1   2   5.1e-13   7.2e-11   43.5   0.1   271   397   151   287   120   304 0.84 -
SOLCI002660400       -            653 EOG0936085E          -            424   2.1e-25   91.4   0.2   2   2   2.8e-13   3.9e-11   44.3   0.0    46   368   394   598   363   609 0.46 -
SOLCI001442000       -            759 EOG0936085E          -            424   2.8e-25   90.9   0.1   1   4       8.9   1.3e+03   -0.2   0.0   175   266    33   124    18   132 0.80 -
SOLCI001442000       -            759 EOG0936085E          -            424   2.8e-25   90.9   0.1   2   4   1.9e-16   2.7e-14   54.8   0.1   126   368   154   397   137   408 0.89 -
SOLCI001442000       -            759 EOG0936085E          -            424   2.8e-25   90.9   0.1   3   4   1.1e-11   1.6e-09   39.0   0.0   121   315   351   550   344   555 0.90 -
SOLCI001442000       -            759 EOG0936085E          -            424   2.8e-25   90.9   0.1   4   4    0.0038      0.53   11.0   0.0   247   351   513   618   504   625 0.78 -
SOLCI003208000       -            804 EOG0936085E          -            424   3.3e-25   90.7   0.1   1   3     1e-09   1.4e-07   32.6   0.1   147   391    50   303     9   309 0.77 -
SOLCI003208000       -            804 EOG0936085E          -            424   3.3e-25   90.7   0.1   2   3   6.6e-12   9.4e-10   39.8   0.0   157   386   235   465   229   484 0.83 -
SOLCI003208000       -            804 EOG0936085E          -            424   3.3e-25   90.7   0.1   3   3   4.1e-07   5.9e-05   24.0   0.0   121   244   497   623   471   691 0.77 -
SOLCI007495500       -            738 EOG0936085E          -            424   3.9e-25   90.5   5.7   1   4     0.014         2    9.1   0.0   190   322     5   144     2   155 0.69 -
SOLCI007495500       -            738 EOG0936085E          -            424   3.9e-25   90.5   5.7   2   4    0.0012      0.17   12.6   0.1   249   315   172   237   140   242 0.82 -
SOLCI007495500       -            738 EOG0936085E          -            424   3.9e-25   90.5   5.7   3   4   4.8e-13   6.8e-11   43.6   0.1   118   326   343   552   338   562 0.88 -
SOLCI007495500       -            738 EOG0936085E          -            424   3.9e-25   90.5   5.7   4   4    0.0029      0.42   11.3   0.0   242   344   569   671   555   686 0.67 -
SOLCI007220200       -            850 EOG0936085E          -            424   3.9e-25   90.5  10.6   1   5    0.0023      0.33   11.6   0.0   250   318   151   218   141   234 0.80 -
SOLCI007220200       -            850 EOG0936085E          -            424   3.9e-25   90.5  10.6   2   5     0.057       8.1    7.1   0.0   252   354   258   361   251   364 0.73 -
SOLCI007220200       -            850 EOG0936085E          -            424   3.9e-25   90.5  10.6   3   5   0.00017     0.025   15.3   0.2   252   343   361   452   355   468 0.86 -
SOLCI007220200       -            850 EOG0936085E          -            424   3.9e-25   90.5  10.6   4   5   6.6e-09   9.4e-07   29.9   0.2   260   358   473   568   466   596 0.89 -
SOLCI007220200       -            850 EOG0936085E          -            424   3.9e-25   90.5  10.6   5   5     1e-08   1.4e-06   29.3   0.7    88   353   534   801   532   806 0.89 -
SOLCI004518700       -            597 EOG0936085E          -            424   6.3e-25   89.8   0.9   1   5   6.9e-06   0.00098   20.0   0.0   200   337    29   169    25   174 0.87 -
SOLCI004518700       -            597 EOG0936085E          -            424   6.3e-25   89.8   0.9   2   5     0.002      0.28   11.9   0.0   154   265   118   229   104   234 0.77 -
SOLCI004518700       -            597 EOG0936085E          -            424   6.3e-25   89.8   0.9   3   5   3.2e-13   4.5e-11   44.2   0.1   102   331   236   463   232   481 0.85 -
SOLCI004518700       -            597 EOG0936085E          -            424   6.3e-25   89.8   0.9   4   5    0.0024      0.34   11.6   0.0   168   213   467   513   450   517 0.79 -
SOLCI004518700       -            597 EOG0936085E          -            424   6.3e-25   89.8   0.9   5   5     0.015       2.1    9.0   0.0   181   213   480   513   477   589 0.70 -
SOLCI007166700       -            607 EOG0936085E          -            424   7.2e-25   89.6   0.5   1   4   9.2e-05     0.013   16.3   0.0   182   271    11   103     2   107 0.74 -
SOLCI007166700       -            607 EOG0936085E          -            424   7.2e-25   89.6   0.5   2   4   9.2e-13   1.3e-10   42.6   0.1   184   391   148   355   140   362 0.85 -
SOLCI007166700       -            607 EOG0936085E          -            424   7.2e-25   89.6   0.5   3   4    0.0014       0.2   12.4   0.0   327   391   390   456   372   462 0.79 -
SOLCI007166700       -            607 EOG0936085E          -            424   7.2e-25   89.6   0.5   4   4    0.0024      0.34   11.6   0.0   185   219   483   517   470   535 0.84 -
SOLCI004421600       -            720 EOG0936085E          -            424   1.1e-24   88.9   9.1   1   6      0.46        65    4.1   0.0   123   163     9    51     4    59 0.85 -
SOLCI004421600       -            720 EOG0936085E          -            424   1.1e-24   88.9   9.1   2   6    0.0083       1.2    9.8   0.0   253   355   106   207    70   227 0.62 -
SOLCI004421600       -            720 EOG0936085E          -            424   1.1e-24   88.9   9.1   3   6     2e-06   0.00028   21.8   2.4   166   323   220   376   160   384 0.73 -
SOLCI004421600       -            720 EOG0936085E          -            424   1.1e-24   88.9   9.1   4   6   0.00045     0.064   14.0   0.0   252   296   403   446   391   455 0.82 -
SOLCI004421600       -            720 EOG0936085E          -            424   1.1e-24   88.9   9.1   5   6   5.8e-08   8.3e-06   26.8   0.0   141   267   458   586   435   593 0.86 -
SOLCI004421600       -            720 EOG0936085E          -            424   1.1e-24   88.9   9.1   6   6   1.3e-09   1.9e-07   32.2   0.0    83   181   536   637   519   715 0.67 -
SOLCI005243300       -            654 EOG0936085E          -            424   1.7e-24   88.4   3.3   1   4   2.8e-07     4e-05   24.6   0.1   131   280    59   209    51   214 0.88 -
SOLCI005243300       -            654 EOG0936085E          -            424   1.7e-24   88.4   3.3   2   4     2e-06   0.00028   21.8   0.0   247   330   208   291   199   312 0.80 -
SOLCI005243300       -            654 EOG0936085E          -            424   1.7e-24   88.4   3.3   3   4   1.5e-06   0.00021   22.2   0.0   120   212   315   404   307   411 0.83 -
SOLCI005243300       -            654 EOG0936085E          -            424   1.7e-24   88.4   3.3   4   4   1.3e-05    0.0018   19.1   0.0   239   354   400   516   396   521 0.88 -
SOLCI000174900       -            830 EOG0936085E          -            424   1.9e-24   88.2   0.3   1   5   3.5e-05    0.0049   17.7   0.1   188   315   117   244   105   260 0.80 -
SOLCI000174900       -            830 EOG0936085E          -            424   1.9e-24   88.2   0.3   2   5   4.3e-09   6.1e-07   30.5   0.2   190   335   217   367   215   385 0.71 -
SOLCI000174900       -            830 EOG0936085E          -            424   1.9e-24   88.2   0.3   3   5    0.0057      0.81   10.4   0.1   248   320   382   452   372   470 0.86 -
SOLCI000174900       -            830 EOG0936085E          -            424   1.9e-24   88.2   0.3   4   5   1.9e-11   2.7e-09   38.3   0.0   121   323   421   627   419   631 0.90 -
SOLCI000174900       -            830 EOG0936085E          -            424   1.9e-24   88.2   0.3   5   5     0.004      0.56   10.9   0.0   179   239   581   644   573   708 0.79 -
SOLCI006161400       -            527 EOG0936085E          -            424   2.8e-24   87.7   3.2   1   3      0.15        21    5.7   0.0   149   217    57   121    26   139 0.64 -
SOLCI006161400       -            527 EOG0936085E          -            424   2.8e-24   87.7   3.2   2   3     5e-16   7.1e-14   53.4   2.8   119   355    92   334    76   341 0.87 -
SOLCI006161400       -            527 EOG0936085E          -            424   2.8e-24   87.7   3.2   3   3     9e-10   1.3e-07   32.8   0.0    85   190   331   436   330   469 0.84 -
SOLCI001686500       -            621 EOG0936085E          -            424   3.3e-24   87.4   0.5   1   2   3.1e-14   4.4e-12   47.5   0.1   153   392   109   354    96   355 0.89 -
SOLCI001686500       -            621 EOG0936085E          -            424   3.3e-24   87.4   0.5   2   2   5.1e-14   7.3e-12   46.8   0.0    94   297   291   495   285   507 0.85 -
SOLCI000401400       -            603 EOG0936085E          -            424   3.9e-24   87.2   3.7   1   4   2.7e-05    0.0038   18.0   0.0   256   331    58   133    43   140 0.87 -
SOLCI000401400       -            603 EOG0936085E          -            424   3.9e-24   87.2   3.7   2   4   3.3e-08   4.7e-06   27.6   0.0   252   328   155   228   151   238 0.90 -
SOLCI000401400       -            603 EOG0936085E          -            424   3.9e-24   87.2   3.7   3   4   2.7e-06   0.00038   21.3   0.5   256   329   262   335   248   344 0.87 -
SOLCI000401400       -            603 EOG0936085E          -            424   3.9e-24   87.2   3.7   4   4   2.5e-10   3.5e-08   34.6   1.4    96   279   272   455   270   481 0.78 -
SOLCI002784600       -            727 EOG0936085E          -            424   4.2e-24   87.1   0.1   1   4      0.29        41    4.7   0.0   187   258    33   104    19   131 0.58 -
SOLCI002784600       -            727 EOG0936085E          -            424   4.2e-24   87.1   0.1   2   4   1.8e-15   2.5e-13   51.6   0.0    69   365   152   438   142   441 0.91 -
SOLCI002784600       -            727 EOG0936085E          -            424   4.2e-24   87.1   0.1   3   4    0.0034      0.48   11.1   0.0   170   264   445   539   426   561 0.64 -
SOLCI002784600       -            727 EOG0936085E          -            424   4.2e-24   87.1   0.1   4   4    0.0019      0.27   11.9   0.0   185   231   562   609   550   661 0.80 -
SOLCI004567900       -            976 EOG0936085E          -            424   4.8e-24   86.9   4.1   1   3   7.8e-15   1.1e-12   49.5   0.0   119   320   134   345   111   350 0.89 -
SOLCI004567900       -            976 EOG0936085E          -            424   4.8e-24   86.9   4.1   2   3   2.7e-09   3.8e-07   31.2   1.0    86   218   353   490   348   493 0.88 -
SOLCI004567900       -            976 EOG0936085E          -            424   4.8e-24   86.9   4.1   3   3     0.094        13    6.4   0.0   181   217   488   524   485   558 0.65 -
SOLCI004438700       -            802 EOG0936085E          -            424   5.1e-24   86.8   9.0   1   6   1.2e-09   1.6e-07   32.4   0.4   107   345   119   359   100   366 0.84 -
SOLCI004438700       -            802 EOG0936085E          -            424   5.1e-24   86.8   9.0   2   6   0.00015     0.021   15.6   0.1   250   319   365   433   360   450 0.88 -
SOLCI004438700       -            802 EOG0936085E          -            424   5.1e-24   86.8   9.0   3   6   0.00023     0.033   14.9   0.1   154   271   436   552   430   566 0.79 -
SOLCI004438700       -            802 EOG0936085E          -            424   5.1e-24   86.8   9.0   4   6   0.00064      0.09   13.5   0.2   126   251   477   602   466   611 0.67 -
SOLCI004438700       -            802 EOG0936085E          -            424   5.1e-24   86.8   9.0   5   6    0.0071         1   10.0   0.0   197   267   579   649   558   657 0.75 -
SOLCI004438700       -            802 EOG0936085E          -            424   5.1e-24   86.8   9.0   6   6   1.5e-07   2.1e-05   25.5   0.0   113   217   599   700   583   723 0.84 -
SOLCI007300500       -            403 EOG0936085E          -            424   6.6e-24   86.4   0.3   1   2     0.019       2.7    8.6   0.1   260   344   117   205    91   219 0.82 -
SOLCI007300500       -            403 EOG0936085E          -            424   6.6e-24   86.4   0.3   2   2   6.6e-23   9.3e-21   76.1   0.0   125   286   222   388   212   399 0.92 -
SOLCI002236200       -            721 EOG0936085E          -            424     7e-24   86.3   0.2   1   5     0.043         6    7.5   0.0   222   303    49   132    20   141 0.70 -
SOLCI002236200       -            721 EOG0936085E          -            424     7e-24   86.3   0.2   2   5   3.2e-10   4.6e-08   34.2   0.1    93   368    55   332    51   338 0.87 -
SOLCI002236200       -            721 EOG0936085E          -            424     7e-24   86.3   0.2   3   5   3.8e-07   5.4e-05   24.1   0.0   250   366   249   365   242   376 0.89 -
SOLCI002236200       -            721 EOG0936085E          -            424     7e-24   86.3   0.2   4   5   6.1e-08   8.7e-06   26.7   0.0   218   393   353   529   347   538 0.87 -
SOLCI002236200       -            721 EOG0936085E          -            424     7e-24   86.3   0.2   5   5     3e-06   0.00042   21.2   0.0   120   216   487   585   485   595 0.90 -
SOLCI002514300       -            555 EOG0936085E          -            424   8.6e-24   86.1   0.0   1   3   1.2e-14   1.6e-12   48.9   0.0   121   334    68   282    40   301 0.86 -
SOLCI002514300       -            555 EOG0936085E          -            424   8.6e-24   86.1   0.0   2   3   1.7e-06   0.00024   22.0   0.0   187   332   267   416   264   418 0.83 -
SOLCI002514300       -            555 EOG0936085E          -            424   8.6e-24   86.1   0.0   3   3   3.2e-08   4.6e-06   27.7   0.0   117   221   367   473   358   494 0.90 -
SOLCI000091600       -            538 EOG0936085E          -            424   1.1e-23   85.7   0.9   1   4       4.1   5.8e+02    0.9   0.0   202   260    57   118    46   127 0.58 -
SOLCI000091600       -            538 EOG0936085E          -            424   1.1e-23   85.7   0.9   2   4   3.2e-05    0.0046   17.8   0.1   249   317   142   209   129   211 0.91 -
SOLCI000091600       -            538 EOG0936085E          -            424   1.1e-23   85.7   0.9   3   4   3.5e-14   4.9e-12   47.3   0.0   120   270   210   364   208   381 0.92 -
SOLCI000091600       -            538 EOG0936085E          -            424   1.1e-23   85.7   0.9   4   4   0.00011     0.015   16.0   0.0   187   277   383   473   368   500 0.73 -
SOLCI002337100       -            757 EOG0936085E          -            424   1.2e-23   85.6   2.9   1   5   5.6e-06    0.0008   20.3   0.0   160   354    41   235    12   258 0.77 -
SOLCI002337100       -            757 EOG0936085E          -            424   1.2e-23   85.6   2.9   2   5       0.4        56    4.3   0.2   180   263   228   312   202   322 0.76 -
SOLCI002337100       -            757 EOG0936085E          -            424   1.2e-23   85.6   2.9   3   5      0.15        22    5.7   0.0   196   265   346   415   330   422 0.64 -
SOLCI002337100       -            757 EOG0936085E          -            424   1.2e-23   85.6   2.9   4   5     0.015       2.1    9.0   0.0   121   217   371   467   351   473 0.88 -
SOLCI002337100       -            757 EOG0936085E          -            424   1.2e-23   85.6   2.9   5   5   9.8e-15   1.4e-12   49.1   0.1   118   315   468   669   447   673 0.89 -
SOLCI003478900       -            616 EOG0936085E          -            424   1.3e-23   85.5   3.0   1   3   1.8e-09   2.6e-07   31.8   0.2   110   315    54   254    48   283 0.90 -
SOLCI003478900       -            616 EOG0936085E          -            424   1.3e-23   85.5   3.0   2   3   6.9e-11   9.7e-09   36.5   0.4   192   391   229   430   229   437 0.83 -
SOLCI003478900       -            616 EOG0936085E          -            424   1.3e-23   85.5   3.0   3   3   5.3e-07   7.5e-05   23.6   0.0   177   240   448   516   434   537 0.78 -
SOLCI002575800       -            399 EOG0936085E          -            424   1.3e-23   85.5   5.7   1   1     3e-24   4.2e-22   80.5   5.6    24   284    85   370    71   387 0.85 -
SOLCI005451900       -            786 EOG0936085E          -            424   1.4e-23   85.4   4.0   1   5   9.1e-06    0.0013   19.6   0.0   250   366    41   154    35   167 0.88 -
SOLCI005451900       -            786 EOG0936085E          -            424   1.4e-23   85.4   4.0   2   5     0.001      0.14   12.8   0.3   192   315   111   238   109   242 0.75 -
SOLCI005451900       -            786 EOG0936085E          -            424   1.4e-23   85.4   4.0   3   5     0.018       2.5    8.7   0.0   251   331   205   285   199   313 0.80 -
SOLCI005451900       -            786 EOG0936085E          -            424   1.4e-23   85.4   4.0   4   5   3.2e-12   4.6e-10   40.8   0.1   123   350   315   542   295   547 0.88 -
SOLCI005451900       -            786 EOG0936085E          -            424   1.4e-23   85.4   4.0   5   5   2.3e-06   0.00033   21.5   0.1   178   357   502   698   501   706 0.72 -
SOLCI000673300       -            704 EOG0936085E          -            424   1.5e-23   85.3   0.1   1   5       3.2   4.5e+02    1.3   0.0   233   283   106   157    82   160 0.77 -
SOLCI000673300       -            704 EOG0936085E          -            424   1.5e-23   85.3   0.1   2   5   2.8e-05    0.0039   18.0   0.0   218   331   127   240   102   253 0.82 -
SOLCI000673300       -            704 EOG0936085E          -            424   1.5e-23   85.3   0.1   3   5   0.00072       0.1   13.3   0.0   195   256   271   332   252   334 0.92 -
SOLCI000673300       -            704 EOG0936085E          -            424   1.5e-23   85.3   0.1   4   5   1.7e-11   2.4e-09   38.5   0.0   155   268   332   444   330   460 0.94 -
SOLCI000673300       -            704 EOG0936085E          -            424   1.5e-23   85.3   0.1   5   5    0.0058      0.82   10.3   0.0   177   269   455   548   451   578 0.73 -
SOLCI003177800       -            637 EOG0936085E          -            424   1.5e-23   85.2   2.1   1   5    0.0013      0.18   12.5   0.2   261   335    74   149    65   163 0.86 -
SOLCI003177800       -            637 EOG0936085E          -            424   1.5e-23   85.2   2.1   2   5   0.00021      0.03   15.1   0.0   222   305   169   252   159   265 0.85 -
SOLCI003177800       -            637 EOG0936085E          -            424   1.5e-23   85.2   2.1   3   5   0.00046     0.065   14.0   0.0   250   349   264   363   258   370 0.83 -
SOLCI003177800       -            637 EOG0936085E          -            424   1.5e-23   85.2   2.1   4   5   1.3e-05    0.0019   19.0   0.0   126   213   384   468   373   475 0.87 -
SOLCI003177800       -            637 EOG0936085E          -            424   1.5e-23   85.2   2.1   5   5   4.7e-06   0.00067   20.5   0.0   248   354   472   579   464   594 0.87 -
SOLCI006508900       -            600 EOG0936085E          -            424   1.6e-23   85.1   3.4   1   5     0.011       1.5    9.4   0.1   291   367    39   117    15   132 0.79 -
SOLCI006508900       -            600 EOG0936085E          -            424   1.6e-23   85.1   3.4   2   5   0.00093      0.13   13.0   0.0   250   330   136   217   130   239 0.79 -
SOLCI006508900       -            600 EOG0936085E          -            424   1.6e-23   85.1   3.4   3   5   6.4e-07     9e-05   23.4   0.3   254   389   241   372   233   379 0.86 -
SOLCI006508900       -            600 EOG0936085E          -            424   1.6e-23   85.1   3.4   4   5   2.4e-10   3.4e-08   34.7   0.0    95   219   384   506   372   581 0.80 -
SOLCI006508900       -            600 EOG0936085E          -            424   1.6e-23   85.1   3.4   5   5       5.6   7.9e+02    0.5   0.0   306   370   530   594   515   598 0.79 -
SOLCI007024700       -            739 EOG0936085E          -            424     2e-23   84.8   0.0   1   4    0.0014      0.21   12.3   0.0   290   341   168   220   140   233 0.80 -
SOLCI007024700       -            739 EOG0936085E          -            424     2e-23   84.8   0.0   2   4   1.1e-09   1.5e-07   32.5   0.0   118   351   233   467   223   473 0.77 -
SOLCI007024700       -            739 EOG0936085E          -            424     2e-23   84.8   0.0   3   4   7.1e-07    0.0001   23.2   0.0   115   207   468   557   438   567 0.74 -
SOLCI007024700       -            739 EOG0936085E          -            424     2e-23   84.8   0.0   4   4   2.3e-09   3.3e-07   31.4   0.0    96   287   484   676   481   683 0.86 -
SOLCI000391400       -            379 EOG0936085E          -            424   2.7e-23   84.4   1.5   1   2       3.7   5.3e+02    1.1   0.0    43    82    90   132    76   137 0.77 -
SOLCI000391400       -            379 EOG0936085E          -            424   2.7e-23   84.4   1.5   2   2   3.9e-24   5.6e-22   80.1   1.6   186   411   103   352   100   366 0.83 -
SOLCI000542500       -            886 EOG0936085E          -            424   3.5e-23   84.0   3.6   1   6     0.012       1.7    9.3   0.0   128   250    82   209    69   230 0.75 -
SOLCI000542500       -            886 EOG0936085E          -            424   3.5e-23   84.0   3.6   2   6   1.2e-06   0.00018   22.4   0.1   248   341   243   338   208   348 0.78 -
SOLCI000542500       -            886 EOG0936085E          -            424   3.5e-23   84.0   3.6   3   6      0.36        51    4.4   0.0   251   317   349   414   342   440 0.85 -
SOLCI000542500       -            886 EOG0936085E          -            424   3.5e-23   84.0   3.6   4   6       1.5   2.1e+02    2.4   0.0   143   196   479   529   445   538 0.62 -
SOLCI000542500       -            886 EOG0936085E          -            424   3.5e-23   84.0   3.6   5   6     0.015       2.1    9.0   0.0   250   328   552   630   545   658 0.80 -
SOLCI000542500       -            886 EOG0936085E          -            424   3.5e-23   84.0   3.6   6   6   1.2e-09   1.8e-07   32.3   0.0   127   351   630   856   622   873 0.74 -
SOLCI000914500       -            833 EOG0936085E          -            424   4.2e-23   83.8  12.0   1   4      0.42        59    4.2   0.0   286   375    78   168    60   178 0.79 -
SOLCI000914500       -            833 EOG0936085E          -            424   4.2e-23   83.8  12.0   2   4   4.5e-08   6.3e-06   27.2   6.9    84   333   187   441   174   470 0.80 -
SOLCI000914500       -            833 EOG0936085E          -            424   4.2e-23   83.8  12.0   3   4   4.2e-07   5.9e-05   24.0   0.1   128   248   471   594   453   600 0.84 -
SOLCI000914500       -            833 EOG0936085E          -            424   4.2e-23   83.8  12.0   4   4   1.4e-07     2e-05   25.6   0.0   191   312   568   693   553   768 0.64 -
SOLCI005575200       -            755 EOG0936085E          -            424     5e-23   83.5   0.3   1   3       2.1   2.9e+02    1.9   0.0   287   334    28    76    20   133 0.69 -
SOLCI005575200       -            755 EOG0936085E          -            424     5e-23   83.5   0.3   2   3   3.7e-11   5.2e-09   37.4   0.1    84   354   128   396   111   408 0.87 -
SOLCI005575200       -            755 EOG0936085E          -            424     5e-23   83.5   0.3   3   3   4.1e-12   5.8e-10   40.5   0.1    96   341   409   652   402   662 0.88 -
SOLCI006053600       -            404 EOG0936085E          -            424   7.3e-23   83.0   1.6   1   1   2.3e-24   3.3e-22   80.8   1.6   135   372   113   360    87   369 0.90 -
SOLCI004780800       -            688 EOG0936085E          -            424   1.2e-22   82.3   4.3   1   6    0.0051      0.72   10.5   0.0   261   366    18   121    11   137 0.86 -
SOLCI004780800       -            688 EOG0936085E          -            424   1.2e-22   82.3   4.3   2   6   0.00045     0.064   14.0   0.0   249   326   140   217   127   225 0.87 -
SOLCI004780800       -            688 EOG0936085E          -            424   1.2e-22   82.3   4.3   3   6   9.9e-09   1.4e-06   29.3   0.7   153   316   211   377   207   379 0.89 -
SOLCI004780800       -            688 EOG0936085E          -            424   1.2e-22   82.3   4.3   4   6   4.6e-05    0.0065   17.3   0.1   248   346   341   440   332   449 0.82 -
SOLCI004780800       -            688 EOG0936085E          -            424   1.2e-22   82.3   4.3   5   6   1.9e-08   2.7e-06   28.4   0.0   105   219   365   481   360   515 0.88 -
SOLCI004780800       -            688 EOG0936085E          -            424   1.2e-22   82.3   4.3   6   6   0.00077      0.11   13.2   0.0   254   354   450   550   448   570 0.82 -
SOLCI007091600       -            804 EOG0936085E          -            424   1.3e-22   82.2   5.4   1   5   1.3e-05    0.0019   19.0   0.1   172   286    74   191    22   208 0.85 -
SOLCI007091600       -            804 EOG0936085E          -            424   1.3e-22   82.2   5.4   2   5   0.00054     0.076   13.7   0.0   122   274   194   348   190   363 0.83 -
SOLCI007091600       -            804 EOG0936085E          -            424   1.3e-22   82.2   5.4   3   5   0.00015     0.021   15.6   0.0   254   316   363   424   357   443 0.87 -
SOLCI007091600       -            804 EOG0936085E          -            424   1.3e-22   82.2   5.4   4   5   1.2e-06   0.00017   22.5   0.1   185   266   461   542   455   559 0.92 -
SOLCI007091600       -            804 EOG0936085E          -            424   1.3e-22   82.2   5.4   5   5    0.0059      0.83   10.3   0.0   188   238   566   617   553   628 0.85 -
SOLCI004636700       -            698 EOG0936085E          -            424   1.4e-22   82.1   0.8   1   4     4e-08   5.7e-06   27.3   0.0   161   317   103   258    58   272 0.80 -
SOLCI004636700       -            698 EOG0936085E          -            424   1.4e-22   82.1   0.8   2   4    0.0013      0.18   12.5   0.0   119   200   328   406   301   414 0.88 -
SOLCI004636700       -            698 EOG0936085E          -            424   1.4e-22   82.1   0.8   3   4       2.2   3.1e+02    1.9   0.0   151   182   427   458   412   461 0.60 -
SOLCI004636700       -            698 EOG0936085E          -            424   1.4e-22   82.1   0.8   4   4   2.2e-10   3.1e-08   34.8   0.1   120   266   462   608   455   631 0.87 -
SOLCI002625600       -            591 EOG0936085E          -            424   1.4e-22   82.1   0.2   1   3     6e-07   8.5e-05   23.5   0.0   125   266    87   229    74   240 0.90 -
SOLCI002625600       -            591 EOG0936085E          -            424   1.4e-22   82.1   0.2   2   3   1.4e-07   1.9e-05   25.6   0.2   188   269   252   333   234   339 0.80 -
SOLCI002625600       -            591 EOG0936085E          -            424   1.4e-22   82.1   0.2   3   3   1.2e-08   1.8e-06   29.0   0.0   175   261   340   431   336   476 0.77 -
SOLCI005378000       -            625 EOG0936085E          -            424   1.6e-22   81.9   0.4   1   2   1.5e-09   2.2e-07   32.0   0.1    46   217   213   388   175   415 0.81 -
SOLCI005378000       -            625 EOG0936085E          -            424   1.6e-22   81.9   0.4   2   2   1.9e-14   2.7e-12   48.1   0.0   125   272   432   585   403   613 0.84 -
SOLCI003281000       -            483 EOG0936085E          -            424     2e-22   81.5   0.3   1   3   8.9e-08   1.3e-05   26.2   0.0   216   318     4   105     1   119 0.83 -
SOLCI003281000       -            483 EOG0936085E          -            424     2e-22   81.5   0.3   2   3   5.7e-08   8.1e-06   26.8   0.6   250   350   139   240   127   245 0.87 -
SOLCI003281000       -            483 EOG0936085E          -            424     2e-22   81.5   0.3   3   3   1.2e-08   1.7e-06   29.1   0.0   154   268   211   328   208   348 0.80 -
SOLCI005365800       -            676 EOG0936085E          -            424   2.1e-22   81.5   0.3   1   4    0.0016      0.22   12.2   0.1   255   350    80   172    73   174 0.89 -
SOLCI005365800       -            676 EOG0936085E          -            424   2.1e-22   81.5   0.3   2   4   9.4e-12   1.3e-09   39.3   0.1   191   394   113   310   111   336 0.84 -
SOLCI005365800       -            676 EOG0936085E          -            424   2.1e-22   81.5   0.3   3   4     5e-06   0.00071   20.4   0.0   158   269   306   417   302   432 0.88 -
SOLCI005365800       -            676 EOG0936085E          -            424   2.1e-22   81.5   0.3   4   4   9.4e-05     0.013   16.2   0.0   179   268   428   518   425   541 0.67 -
SOLCI000868000       -            709 EOG0936085E          -            424   2.2e-22   81.4   9.2   1   4    0.0074       1.1   10.0   0.2   250   355    50   151    33   165 0.81 -
SOLCI000868000       -            709 EOG0936085E          -            424   2.2e-22   81.4   9.2   2   4   7.9e-14   1.1e-11   46.1   0.9    92   299   194   398   174   416 0.88 -
SOLCI000868000       -            709 EOG0936085E          -            424   2.2e-22   81.4   9.2   3   4   8.8e-07   0.00013   22.9   0.0   119   268   350   506   349   523 0.87 -
SOLCI000868000       -            709 EOG0936085E          -            424   2.2e-22   81.4   9.2   4   4    0.0037      0.53   11.0   0.0   179   236   519   577   513   584 0.77 -
SOLCI004142200       -            791 EOG0936085E          -            424   2.6e-22   81.1   0.5   1   3   1.2e-08   1.6e-06   29.1   0.0   117   311    41   239    33   280 0.81 -
SOLCI004142200       -            791 EOG0936085E          -            424   2.6e-22   81.1   0.5   2   3   2.6e-11   3.7e-09   37.8   0.8    91   391   221   523   219   528 0.79 -
SOLCI004142200       -            791 EOG0936085E          -            424   2.6e-22   81.1   0.5   3   3   9.8e-07   0.00014   22.8   0.0   121   217   484   582   483   604 0.92 -
SOLCI001590700       -            588 EOG0936085E          -            424   2.7e-22   81.1   0.3   1   4      0.12        17    6.0   0.0    12    84   145   221   135   226 0.79 -
SOLCI001590700       -            588 EOG0936085E          -            424   2.7e-22   81.1   0.3   2   4   5.2e-06   0.00073   20.4   0.0   262   370   199   313   187   332 0.85 -
SOLCI001590700       -            588 EOG0936085E          -            424   2.7e-22   81.1   0.3   3   4      0.11        15    6.2   0.0   327   373   340   387   319   396 0.79 -
SOLCI001590700       -            588 EOG0936085E          -            424   2.7e-22   81.1   0.3   4   4   1.6e-14   2.3e-12   48.4   0.0   228   397   393   571   377   581 0.80 -
SOLCI002318700       -            617 EOG0936085E          -            424   3.6e-22   80.7   3.3   1   4   2.9e-05    0.0041   17.9   0.1   256   333   115   192    72   214 0.88 -
SOLCI002318700       -            617 EOG0936085E          -            424   3.6e-22   80.7   3.3   2   4   1.1e-09   1.5e-07   32.5   0.2   184   327   240   385   230   393 0.86 -
SOLCI002318700       -            617 EOG0936085E          -            424   3.6e-22   80.7   3.3   3   4   2.2e-05    0.0031   18.3   0.0   247   366   408   527   389   528 0.89 -
SOLCI002318700       -            617 EOG0936085E          -            424   3.6e-22   80.7   3.3   4   4   4.5e-05    0.0063   17.3   0.0   152   268   480   596   472   614 0.90 -
SOLCI006158300       -            761 EOG0936085E          -            424   4.1e-22   80.5  13.3   1   4     0.001      0.15   12.8   0.3   197   270   257   330   242   341 0.86 -
SOLCI006158300       -            761 EOG0936085E          -            424   4.1e-22   80.5  13.3   2   4    0.0074       1.1   10.0   0.0   254   317   349   411   335   433 0.72 -
SOLCI006158300       -            761 EOG0936085E          -            424   4.1e-22   80.5  13.3   3   4   1.4e-14     2e-12   48.6   1.5    63   269   423   632   417   639 0.86 -
SOLCI006158300       -            761 EOG0936085E          -            424   4.1e-22   80.5  13.3   4   4     0.002      0.29   11.8   0.0   176   242   640   707   635   755 0.78 -
SOLCI004428300       -            605 EOG0936085E          -            424   4.2e-22   80.5   0.2   1   3     0.026       3.7    8.2   0.0   318   372    66   122    57   134 0.78 -
SOLCI004428300       -            605 EOG0936085E          -            424   4.2e-22   80.5   0.2   2   3   2.2e-08   3.1e-06   28.2   0.0   120   267   269   417   267   425 0.93 -
SOLCI004428300       -            605 EOG0936085E          -            424   4.2e-22   80.5   0.2   3   3   2.5e-06   0.00036   21.4   0.0   176   235   427   488   422   557 0.75 -
SOLCI001246800       -           1038 EOG0936085E          -            424   4.2e-22   80.5   0.0   1   6   0.00014      0.02   15.7   0.0   176   273    78   175    26   184 0.87 -
SOLCI001246800       -           1038 EOG0936085E          -            424   4.2e-22   80.5   0.0   2   6   3.7e-05    0.0052   17.6   0.0   228   381   201   355   186   380 0.82 -
SOLCI001246800       -           1038 EOG0936085E          -            424   4.2e-22   80.5   0.0   3   6     0.004      0.57   10.9   0.0    99   193   475   566   431   576 0.57 -
SOLCI001246800       -           1038 EOG0936085E          -            424   4.2e-22   80.5   0.0   4   6    0.0016      0.23   12.2   0.0   121   311   528   723   525   727 0.88 -
SOLCI001246800       -           1038 EOG0936085E          -            424   4.2e-22   80.5   0.0   5   6   0.00031     0.044   14.5   0.0   159   217   735   793   729   797 0.89 -
SOLCI001246800       -           1038 EOG0936085E          -            424   4.2e-22   80.5   0.0   6   6     0.055       7.8    7.1   0.0   189   237   801   850   790   940 0.67 -
SOLCI002052500       -            534 EOG0936085E          -            424   5.9e-22   80.0   4.4   1   4   1.4e-05     0.002   18.9   3.7   193   315    46   171    23   174 0.84 -
SOLCI002052500       -            534 EOG0936085E          -            424   5.9e-22   80.0   4.4   2   4   0.00049      0.07   13.9   0.0   122   195   176   246   173   262 0.84 -
SOLCI002052500       -            534 EOG0936085E          -            424   5.9e-22   80.0   4.4   3   4   8.3e-06    0.0012   19.7   0.0   197   283   283   369   260   375 0.60 -
SOLCI002052500       -            534 EOG0936085E          -            424   5.9e-22   80.0   4.4   4   4   1.1e-06   0.00015   22.6   0.0   184   250   372   442   364   487 0.82 -
SOLCI000288900       -            605 EOG0936085E          -            424   6.2e-22   79.9   2.4   1   4     1e-05    0.0015   19.4   0.0   200   274    74   148    35   154 0.84 -
SOLCI000288900       -            605 EOG0936085E          -            424   6.2e-22   79.9   2.4   2   4   5.6e-05     0.008   17.0   0.0   149   268   124   244   122   264 0.86 -
SOLCI000288900       -            605 EOG0936085E          -            424   6.2e-22   79.9   2.4   3   4   5.3e-08   7.4e-06   27.0   0.0   190   284   267   361   252   366 0.91 -
SOLCI000288900       -            605 EOG0936085E          -            424   6.2e-22   79.9   2.4   4   4   1.1e-06   0.00015   22.6   0.0   183   264   362   446   354   509 0.75 -
SOLCI007165500       -            811 EOG0936085E          -            424   6.6e-22   79.8   9.5   1   6       1.2   1.7e+02    2.7   0.0   306   374    87   152    70   159 0.79 -
SOLCI007165500       -            811 EOG0936085E          -            424   6.6e-22   79.8   9.5   2   6   0.00094      0.13   12.9   0.1   150   266   130   247   102   260 0.88 -
SOLCI007165500       -            811 EOG0936085E          -            424   6.6e-22   79.8   9.5   3   6     0.004      0.56   10.9   0.1   326   391   276   342   268   349 0.77 -
SOLCI007165500       -            811 EOG0936085E          -            424   6.6e-22   79.8   9.5   4   6     3e-05    0.0042   17.9   0.1    97   151   349   403   341   405 0.89 -
SOLCI007165500       -            811 EOG0936085E          -            424   6.6e-22   79.8   9.5   5   6   1.8e-07   2.6e-05   25.2   0.2   121   281   404   568   401   572 0.92 -
SOLCI007165500       -            811 EOG0936085E          -            424   6.6e-22   79.8   9.5   6   6   0.00022     0.032   15.0   0.0   175   286   560   675   556   683 0.81 -
SOLCI004717000       -            722 EOG0936085E          -            424   6.9e-22   79.8   0.0   1   3   6.9e-06   0.00098   20.0   0.0    79   218    76   214    57   219 0.85 -
SOLCI004717000       -            722 EOG0936085E          -            424   6.9e-22   79.8   0.0   2   3   6.6e-10   9.3e-08   33.2   0.1   113   315   213   415   206   417 0.89 -
SOLCI004717000       -            722 EOG0936085E          -            424   6.9e-22   79.8   0.0   3   3     3e-08   4.2e-06   27.8   0.0   160   355   393   585   377   596 0.85 -
SOLCI006336700       -            522 EOG0936085E          -            424   8.6e-22   79.5   0.1   1   3   6.2e-10   8.7e-08   33.3   0.0   153   353    81   282    39   283 0.84 -
SOLCI006336700       -            522 EOG0936085E          -            424   8.6e-22   79.5   0.1   2   3   1.2e-07   1.8e-05   25.7   0.2   218   350   248   380   244   383 0.87 -
SOLCI006336700       -            522 EOG0936085E          -            424   8.6e-22   79.5   0.1   3   3     7e-08   9.9e-06   26.5   0.0   153   231   350   430   347   468 0.83 -
SOLCI002302700       -            744 EOG0936085E          -            424   9.5e-22   79.3   0.1   1   4     0.011       1.5    9.4   0.0   172   316    48   199    43   211 0.79 -
SOLCI002302700       -            744 EOG0936085E          -            424   9.5e-22   79.3   0.1   2   4   1.1e-07   1.5e-05   25.9   0.1   119   315    97   299    84   311 0.85 -
SOLCI002302700       -            744 EOG0936085E          -            424   9.5e-22   79.3   0.1   3   4   1.7e-10   2.4e-08   35.2   0.1    87   263   304   479   300   486 0.88 -
SOLCI002302700       -            744 EOG0936085E          -            424   9.5e-22   79.3   0.1   4   4   0.00054     0.077   13.7   0.0   239   350   489   601   484   622 0.59 -
SOLCI005287700       -            761 EOG0936085E          -            424   9.7e-22   79.3   5.8   1   6      0.13        18    5.9   0.1   119   168    95   141    13   171 0.67 -
SOLCI005287700       -            761 EOG0936085E          -            424   9.7e-22   79.3   5.8   2   6   1.4e-09   1.9e-07   32.2   1.9   124   374   131   375   126   394 0.80 -
SOLCI005287700       -            761 EOG0936085E          -            424   9.7e-22   79.3   5.8   3   6     0.002      0.29   11.8   0.0   186   323   354   459   341   476 0.59 -
SOLCI005287700       -            761 EOG0936085E          -            424   9.7e-22   79.3   5.8   4   6   1.7e-06   0.00025   21.9   0.0   111   266   415   571   402   575 0.88 -
SOLCI005287700       -            761 EOG0936085E          -            424   9.7e-22   79.3   5.8   5   6   2.7e-07   3.8e-05   24.6   0.0   123   212   528   619   498   637 0.79 -
SOLCI005287700       -            761 EOG0936085E          -            424   9.7e-22   79.3   5.8   6   6    0.0012      0.17   12.6   0.0   242   354   582   695   579   703 0.91 -
SOLCI001264300       -            628 EOG0936085E          -            424     1e-21   79.2   3.8   1   4    0.0003     0.042   14.6   0.0   163   315    28   185    16   185 0.79 -
SOLCI001264300       -            628 EOG0936085E          -            424     1e-21   79.2   3.8   2   4     1e-12   1.5e-10   42.5   0.8    92   315    94   317    92   321 0.92 -
SOLCI001264300       -            628 EOG0936085E          -            424     1e-21   79.2   3.8   3   4   5.1e-06   0.00073   20.4   0.0   182   270   282   370   271   386 0.84 -
SOLCI001264300       -            628 EOG0936085E          -            424     1e-21   79.2   3.8   4   4   4.2e-07     6e-05   24.0   0.0   122   219   322   421   318   542 0.81 -
SOLCI002887100       -            535 EOG0936085E          -            424   1.2e-21   79.0   0.4   1   3   0.00013     0.019   15.7   0.1   119   200   199   281   186   295 0.78 -
SOLCI002887100       -            535 EOG0936085E          -            424   1.2e-21   79.0   0.4   2   3   1.3e-11   1.9e-09   38.8   0.0   220   401   235   429   231   439 0.82 -
SOLCI002887100       -            535 EOG0936085E          -            424   1.2e-21   79.0   0.4   3   3   4.2e-11   5.9e-09   37.2   0.0   138   292   357   524   350   533 0.81 -
SOLCI006954000       -            616 EOG0936085E          -            424   1.4e-21   78.8   1.8   1   5     0.004      0.57   10.9   0.0   250   333    57   141    46   154 0.71 -
SOLCI006954000       -            616 EOG0936085E          -            424   1.4e-21   78.8   1.8   2   5     0.031       4.4    7.9   0.0   253   315   164   225   148   270 0.59 -
SOLCI006954000       -            616 EOG0936085E          -            424   1.4e-21   78.8   1.8   3   5   2.4e-06   0.00034   21.5   0.0    85   268   197   384   197   395 0.86 -
SOLCI006954000       -            616 EOG0936085E          -            424   1.4e-21   78.8   1.8   4   5   2.3e-05    0.0033   18.2   0.1   185   275   402   492   394   503 0.86 -
SOLCI006954000       -            616 EOG0936085E          -            424   1.4e-21   78.8   1.8   5   5     3e-06   0.00042   21.2   0.0   241   355   493   608   485   612 0.92 -
SOLCI005213900       -            936 EOG0936085E          -            424   1.4e-21   78.8  13.7   1   5    0.0011      0.16   12.7   0.0   149   269    49   171     5   181 0.83 -
SOLCI005213900       -            936 EOG0936085E          -            424   1.4e-21   78.8  13.7   2   5   9.1e-06    0.0013   19.6   0.5   251   336   188   273   185   282 0.85 -
SOLCI005213900       -            936 EOG0936085E          -            424   1.4e-21   78.8  13.7   3   5   9.4e-07   0.00013   22.8   0.3    93   264   302   470   286   478 0.88 -
SOLCI005213900       -            936 EOG0936085E          -            424   1.4e-21   78.8  13.7   4   5     0.021         3    8.5   0.2    82   164   523   606   514   624 0.79 -
SOLCI005213900       -            936 EOG0936085E          -            424   1.4e-21   78.8  13.7   5   5   1.2e-05    0.0017   19.2   0.0   122   217   629   726   602   806 0.59 -
SOLCI004944500       -            405 EOG0936085E          -            424   1.4e-21   78.8   0.9   1   2   1.6e-15   2.3e-13   51.7   0.5   222   367   109   258    55   266 0.86 -
SOLCI004944500       -            405 EOG0936085E          -            424   1.4e-21   78.8   0.9   2   2   1.8e-07   2.6e-05   25.2   0.0   152   216   280   344   259   361 0.86 -
SOLCI004716000       -            622 EOG0936085E          -            424   1.5e-21   78.7   5.1   1   3   3.2e-07   4.6e-05   24.4   0.1   176   259    68   152    55   169 0.84 -
SOLCI004716000       -            622 EOG0936085E          -            424   1.5e-21   78.7   5.1   2   3   5.3e-07   7.5e-05   23.6   0.3   183   313   176   309   165   314 0.89 -
SOLCI004716000       -            622 EOG0936085E          -            424   1.5e-21   78.7   5.1   3   3   1.1e-10   1.6e-08   35.8   0.2    86   229   284   427   273   466 0.79 -
SOLCI004420700       -            667 EOG0936085E          -            424   1.5e-21   78.7   0.7   1   4   5.1e-05    0.0072   17.1   0.0   254   318    83   146    72   177 0.87 -
SOLCI004420700       -            667 EOG0936085E          -            424   1.5e-21   78.7   0.7   2   4     0.045       6.4    7.4   0.0   251   316   182   246   165   259 0.89 -
SOLCI004420700       -            667 EOG0936085E          -            424   1.5e-21   78.7   0.7   3   4   2.2e-09   3.1e-07   31.5   0.5   120   316   217   417   210   421 0.90 -
SOLCI004420700       -            667 EOG0936085E          -            424   1.5e-21   78.7   0.7   4   4   7.5e-08   1.1e-05   26.4   0.0    96   234   399   536   396   619 0.83 -
SOLCI006320100       -            758 EOG0936085E          -            424   1.6e-21   78.6   2.1   1   4   0.00056     0.079   13.7   0.4   250   343   121   214   116   259 0.77 -
SOLCI006320100       -            758 EOG0936085E          -            424   1.6e-21   78.6   2.1   2   4       3.8   5.4e+02    1.1   0.0   120   164   256   301   246   306 0.77 -
SOLCI006320100       -            758 EOG0936085E          -            424   1.6e-21   78.6   2.1   3   4   2.6e-10   3.7e-08   34.5   0.1   215   368   286   440   275   449 0.86 -
SOLCI006320100       -            758 EOG0936085E          -            424   1.6e-21   78.6   2.1   4   4   4.6e-09   6.6e-07   30.4   0.0   149   354   423   629   421   633 0.90 -
SOLCI005818800       -            585 EOG0936085E          -            424   1.8e-21   78.4   0.1   1   2   3.2e-17   4.6e-15   57.3   0.1   138   391    62   317    25   322 0.83 -
SOLCI005818800       -            585 EOG0936085E          -            424   1.8e-21   78.4   0.1   2   2   3.5e-05    0.0049   17.7   0.0   185   234   344   394   330   412 0.84 -
SOLCI000257300       -            607 EOG0936085E          -            424   1.8e-21   78.4   0.2   1   3   3.4e-05    0.0049   17.7   0.0   256   394    96   241    90   262 0.83 -
SOLCI000257300       -            607 EOG0936085E          -            424   1.8e-21   78.4   0.2   2   3   2.3e-08   3.3e-06   28.1   0.0   189   268   268   347   249   355 0.90 -
SOLCI000257300       -            607 EOG0936085E          -            424   1.8e-21   78.4   0.2   3   3   1.8e-08   2.5e-06   28.5   0.1   179   316   360   504   354   510 0.63 -
SOLCI001670900       -            653 EOG0936085E          -            424   2.7e-21   77.8   0.1   1   4   2.4e-05    0.0033   18.2   0.0   194   332    51   189    48   193 0.91 -
SOLCI001670900       -            653 EOG0936085E          -            424   2.7e-21   77.8   0.1   2   4   5.4e-09   7.7e-07   30.2   0.1   126   268   149   291   147   303 0.90 -
SOLCI001670900       -            653 EOG0936085E          -            424   2.7e-21   77.8   0.1   3   4    0.0018      0.25   12.0   0.0   192   269   316   393   295   407 0.76 -
SOLCI001670900       -            653 EOG0936085E          -            424   2.7e-21   77.8   0.1   4   4   5.5e-05    0.0077   17.0   0.0   249   353   409   513   397   524 0.81 -
SOLCI003658300       -            765 EOG0936085E          -            424   2.8e-21   77.8   0.1   1   4     0.031       4.4    7.9   0.0   162   313    39   197    10   203 0.77 -
SOLCI003658300       -            765 EOG0936085E          -            424   2.8e-21   77.8   0.1   2   4   0.00015     0.021   15.6   0.0   185   317   252   387   236   393 0.77 -
SOLCI003658300       -            765 EOG0936085E          -            424   2.8e-21   77.8   0.1   3   4     1e-06   0.00014   22.7   0.1   138   270   375   508   357   516 0.86 -
SOLCI003658300       -            765 EOG0936085E          -            424   2.8e-21   77.8   0.1   4   4   2.7e-08   3.8e-06   27.9   0.0   240   354   513   627   507   632 0.93 -
SOLCI004636900       -            632 EOG0936085E          -            424   3.3e-21   77.5   0.1   1   3   1.1e-06   0.00015   22.6   0.5    96   250   184   335   170   340 0.86 -
SOLCI004636900       -            632 EOG0936085E          -            424   3.3e-21   77.5   0.1   2   3    0.0036      0.51   11.0   0.0   215   329   335   448   330   455 0.80 -
SOLCI004636900       -            632 EOG0936085E          -            424   3.3e-21   77.5   0.1   3   3   4.7e-06   0.00066   20.5   0.0   239   352   459   573   448   586 0.91 -
SOLCI003056700       -            876 EOG0936085E          -            424   3.4e-21   77.5   0.4   1   4   3.9e-05    0.0055   17.5   0.0    89   196   100   204    82   209 0.86 -
SOLCI003056700       -            876 EOG0936085E          -            424   3.4e-21   77.5   0.4   2   4   7.1e-08     1e-05   26.5   0.0   153   365   196   408   195   419 0.90 -
SOLCI003056700       -            876 EOG0936085E          -            424   3.4e-21   77.5   0.4   3   4   0.00019     0.026   15.3   0.1   248   330   427   508   416   541 0.81 -
SOLCI003056700       -            876 EOG0936085E          -            424   3.4e-21   77.5   0.4   4   4   1.7e-05    0.0024   18.7   0.0   115   273   563   684   522   733 0.54 -
SOLCI002635400       -            608 EOG0936085E          -            424   3.5e-21   77.5   3.4   1   5   0.00068     0.097   13.4   0.0   262   394    24   158    15   164 0.86 -
SOLCI002635400       -            608 EOG0936085E          -            424   3.5e-21   77.5   3.4   2   5    0.0027      0.38   11.4   0.0   249   330   179   260   173   265 0.76 -
SOLCI002635400       -            608 EOG0936085E          -            424   3.5e-21   77.5   3.4   3   5   0.00047     0.067   13.9   0.1   165   268   265   369   249   389 0.87 -
SOLCI002635400       -            608 EOG0936085E          -            424   3.5e-21   77.5   3.4   4   5   6.5e-10   9.2e-08   33.2   0.1   176   312   378   518   369   521 0.78 -
SOLCI002635400       -            608 EOG0936085E          -            424   3.5e-21   77.5   3.4   5   5      0.27        38    4.9   0.0   243   336   480   574   471   599 0.73 -
SOLCI003135400       -            590 EOG0936085E          -            424   3.9e-21   77.3   0.3   1   3   1.6e-07   2.3e-05   25.4   0.0   180   373    27   216     9   226 0.80 -
SOLCI003135400       -            590 EOG0936085E          -            424   3.9e-21   77.3   0.3   2   3     5e-10   7.1e-08   33.6   0.1    91   266   241   414   223   418 0.92 -
SOLCI003135400       -            590 EOG0936085E          -            424   3.9e-21   77.3   0.3   3   3   7.6e-07   0.00011   23.1   0.0   173   321   387   538   376   555 0.83 -
SOLCI000591500       -            508 EOG0936085E          -            424     4e-21   77.3   0.1   1   4     0.038       5.4    7.6   0.0   206   266    31    91     7    98 0.85 -
SOLCI000591500       -            508 EOG0936085E          -            424     4e-21   77.3   0.1   2   4   1.1e-08   1.5e-06   29.2   0.0   113   266    73   224    70   233 0.83 -
SOLCI000591500       -            508 EOG0936085E          -            424     4e-21   77.3   0.1   3   4     3e-07   4.2e-05   24.5   0.0   251   336   244   329   230   350 0.80 -
SOLCI000591500       -            508 EOG0936085E          -            424     4e-21   77.3   0.1   4   4    0.0004     0.057   14.2   0.0   188   239   350   402   335   427 0.83 -
SOLCI002661500       -            536 EOG0936085E          -            424     5e-21   76.9   0.8   1   4   2.7e-06   0.00038   21.3   0.0   180   258    12    90     8   106 0.90 -
SOLCI002661500       -            536 EOG0936085E          -            424     5e-21   76.9   0.8   2   4   8.1e-13   1.1e-10   42.8   0.7   116   391   118   396   111   396 0.84 -
SOLCI002661500       -            536 EOG0936085E          -            424     5e-21   76.9   0.8   3   4   1.9e-06   0.00028   21.8   0.0    89   214   294   416   289   425 0.89 -
SOLCI002661500       -            536 EOG0936085E          -            424     5e-21   76.9   0.8   4   4      0.23        33    5.1   0.0   256   338   429   511   408   527 0.72 -
SOLCI005700900       -            705 EOG0936085E          -            424   5.2e-21   76.9   4.2   1   5    0.0052      0.74   10.5   0.1   109   178    32   100    26   123 0.75 -
SOLCI005700900       -            705 EOG0936085E          -            424   5.2e-21   76.9   4.2   2   5   0.00085      0.12   13.1   0.1   250   333   142   225   109   243 0.81 -
SOLCI005700900       -            705 EOG0936085E          -            424   5.2e-21   76.9   4.2   3   5   4.8e-06   0.00068   20.5   0.0    16   169   239   395   235   416 0.81 -
SOLCI005700900       -            705 EOG0936085E          -            424   5.2e-21   76.9   4.2   4   5   0.00034     0.048   14.4   0.0   158   278   419   539   399   549 0.86 -
SOLCI005700900       -            705 EOG0936085E          -            424   5.2e-21   76.9   4.2   5   5   0.00024     0.035   14.9   0.0   259   353   556   650   537   655 0.75 -
SOLCI000278900       -            237 EOG0936085E          -            424   7.2e-21   76.4   4.6   1   2   6.7e-07   9.6e-05   23.3   0.0   164   218     2    56     1    60 0.93 -
SOLCI000278900       -            237 EOG0936085E          -            424   7.2e-21   76.4   4.6   2   2   3.1e-16   4.4e-14   54.1   1.8   251   373    58   182    55   215 0.86 -
SOLCI001403200       -            693 EOG0936085E          -            424   9.1e-21   76.1   0.3   1   4      0.51        72    3.9   0.0   167   228    23    84    10    98 0.80 -
SOLCI001403200       -            693 EOG0936085E          -            424   9.1e-21   76.1   0.3   2   4   0.00026     0.037   14.8   0.0   111   267    71   224    54   240 0.86 -
SOLCI001403200       -            693 EOG0936085E          -            424   9.1e-21   76.1   0.3   3   4   1.8e-05    0.0025   18.6   0.0    94   269   155   329   153   339 0.90 -
SOLCI001403200       -            693 EOG0936085E          -            424   9.1e-21   76.1   0.3   4   4   3.5e-12   4.9e-10   40.7   0.1    88   239   353   503   344   533 0.89 -
SOLCI007491700       -            539 EOG0936085E          -            424   9.7e-21   76.0   0.0   1   4    0.0029      0.41   11.3   0.0   166   271    20   127    14   139 0.87 -
SOLCI007491700       -            539 EOG0936085E          -            424   9.7e-21   76.0   0.0   2   4   1.8e-07   2.5e-05   25.2   0.0   254   384   176   302   169   308 0.90 -
SOLCI007491700       -            539 EOG0936085E          -            424   9.7e-21   76.0   0.0   3   4   7.6e-09   1.1e-06   29.7   0.1    95   239   320   463   314   471 0.88 -
SOLCI007491700       -            539 EOG0936085E          -            424   9.7e-21   76.0   0.0   4   4   4.4e-06   0.00063   20.6   0.0   243   350   399   507   393   514 0.71 -
SOLCI006011700       -            536 EOG0936085E          -            424     1e-20   75.9   4.2   1   3   5.9e-08   8.3e-06   26.8   0.5   154   316    74   237    73   240 0.80 -
SOLCI006011700       -            536 EOG0936085E          -            424     1e-20   75.9   4.2   2   3     6e-08   8.5e-06   26.8   0.3   120   265   239   385   237   390 0.63 -
SOLCI006011700       -            536 EOG0936085E          -            424     1e-20   75.9   4.2   3   3   3.3e-05    0.0046   17.7   0.0   153   286   374   511   371   527 0.72 -
SOLCI002675600       -            914 EOG0936085E          -            424   1.1e-20   75.9   0.0   1   4     0.039       5.5    7.6   0.0   142   267    20   148     1   155 0.82 -
SOLCI002675600       -            914 EOG0936085E          -            424   1.1e-20   75.9   0.0   2   4     8e-05     0.011   16.5   0.0   120   266   202   349   197   355 0.91 -
SOLCI002675600       -            914 EOG0936085E          -            424   1.1e-20   75.9   0.0   3   4   1.4e-08     2e-06   28.8   0.1   127   391   380   646   363   653 0.79 -
SOLCI002675600       -            914 EOG0936085E          -            424   1.1e-20   75.9   0.0   4   4   4.3e-08   6.2e-06   27.2   0.0    93   284   583   781   573   798 0.78 -
SOLCI000669300       -            552 EOG0936085E          -            424   1.1e-20   75.8   0.0   1   4   1.3e-11   1.9e-09   38.8   0.0   127   329    55   257    41   275 0.82 -
SOLCI000669300       -            552 EOG0936085E          -            424   1.1e-20   75.8   0.0   2   4   1.3e-05    0.0019   19.0   0.0   257   321   290   353   277   388 0.83 -
SOLCI000669300       -            552 EOG0936085E          -            424   1.1e-20   75.8   0.0   3   4    0.0045      0.64   10.7   0.0   178   224   381   429   352   436 0.74 -
SOLCI000669300       -            552 EOG0936085E          -            424   1.1e-20   75.8   0.0   4   4      0.25        36    4.9   0.0   116   164   421   470   418   478 0.85 -
SOLCI002282800       -            559 EOG0936085E          -            424   1.2e-20   75.7   2.8   1   4   3.5e-05     0.005   17.6   0.0   129   238    55   165    36   176 0.83 -
SOLCI002282800       -            559 EOG0936085E          -            424   1.2e-20   75.7   2.8   2   4   2.4e-06   0.00034   21.5   0.2   118   217   145   237   140   253 0.88 -
SOLCI002282800       -            559 EOG0936085E          -            424   1.2e-20   75.7   2.8   3   4    0.0012      0.17   12.6   0.2   168   266   258   358   233   359 0.78 -
SOLCI002282800       -            559 EOG0936085E          -            424   1.2e-20   75.7   2.8   4   4     8e-11   1.1e-08   36.2   0.1   163   353   288   480   285   495 0.88 -
SOLCI000500200       -            626 EOG0936085E          -            424   1.5e-20   75.4   2.1   1   3       9.4   1.3e+03   -0.2   0.0    85   122    85   122    76   136 0.78 -
SOLCI000500200       -            626 EOG0936085E          -            424   1.5e-20   75.4   2.1   2   3   4.2e-05     0.006   17.4   0.0   248   316   148   215   143   229 0.90 -
SOLCI000500200       -            626 EOG0936085E          -            424   1.5e-20   75.4   2.1   3   3   1.4e-16     2e-14   55.2   0.1    85   356   217   490   216   507 0.90 -
SOLCI004080700       -            597 EOG0936085E          -            424   2.3e-20   74.8   2.7   1   3   0.00028      0.04   14.7   1.0   214   355   140   281    84   286 0.76 -
SOLCI004080700       -            597 EOG0936085E          -            424   2.3e-20   74.8   2.7   2   3   3.3e-18   4.7e-16   60.6   1.8   138   370   265   495   253   499 0.86 -
SOLCI004080700       -            597 EOG0936085E          -            424   2.3e-20   74.8   2.7   3   3   2.5e-06   0.00036   21.4   0.0   190   350   411   576   410   582 0.83 -
SOLCI006728300       -            871 EOG0936085E          -            424   2.7e-20   74.5   0.0   1   4     0.029       4.2    8.0   0.0   221   286   251   317   219   325 0.63 -
SOLCI006728300       -            871 EOG0936085E          -            424   2.7e-20   74.5   0.0   2   4   3.1e-07   4.3e-05   24.4   0.0   253   336   333   420   321   421 0.90 -
SOLCI006728300       -            871 EOG0936085E          -            424   2.7e-20   74.5   0.0   3   4   2.7e-11   3.9e-09   37.8   0.1   224   351   409   540   404   547 0.90 -
SOLCI006728300       -            871 EOG0936085E          -            424   2.7e-20   74.5   0.0   4   4       0.6        85    3.7   0.0   146   208   550   612   539   641 0.85 -
SOLCI003806100       -            707 EOG0936085E          -            424   3.1e-20   74.3   3.7   1   3   7.5e-09   1.1e-06   29.7   2.2    69   324    81   334    70   339 0.83 -
SOLCI003806100       -            707 EOG0936085E          -            424   3.1e-20   74.3   3.7   2   3   2.1e-10     3e-08   34.8   0.0   119   342   296   523   275   547 0.88 -
SOLCI003806100       -            707 EOG0936085E          -            424   3.1e-20   74.3   3.7   3   3   3.2e-07   4.5e-05   24.4   0.0   105   254   419   570   415   584 0.83 -
SOLCI000001500       -            642 EOG0936085E          -            424   3.2e-20   74.3   0.4   1   3   0.00013     0.019   15.7   0.0   116   263    25   174    17   191 0.85 -
SOLCI000001500       -            642 EOG0936085E          -            424   3.2e-20   74.3   0.4   2   3     3e-14   4.3e-12   47.5   0.3    95   271   211   385   203   401 0.89 -
SOLCI000001500       -            642 EOG0936085E          -            424   3.2e-20   74.3   0.4   3   3      0.07       9.9    6.8   0.0   187   231   403   448   392   459 0.74 -
SOLCI001074300       -            601 EOG0936085E          -            424   3.2e-20   74.3   2.1   1   5   0.00025     0.035   14.9   0.6   248   335    68   157    26   162 0.80 -
SOLCI001074300       -            601 EOG0936085E          -            424   3.2e-20   74.3   2.1   2   5     0.037       5.2    7.7   0.0   176   266   166   256   159   270 0.90 -
SOLCI001074300       -            601 EOG0936085E          -            424   3.2e-20   74.3   2.1   3   5   0.00085      0.12   13.1   0.1   250   317   275   341   267   348 0.91 -
SOLCI001074300       -            601 EOG0936085E          -            424   3.2e-20   74.3   2.1   4   5   1.6e-11   2.3e-09   38.5   0.0   134   323   325   519   312   562 0.86 -
SOLCI001074300       -            601 EOG0936085E          -            424   3.2e-20   74.3   2.1   5   5       4.4   6.2e+02    0.9   0.0   116   157   544   586   533   598 0.79 -
SOLCI006099100       -            782 EOG0936085E          -            424   3.4e-20   74.2   0.0   1   6    0.0065      0.93   10.2   0.0   252   326    31   106    23   176 0.74 -
SOLCI006099100       -            782 EOG0936085E          -            424   3.4e-20   74.2   0.0   2   6       8.5   1.2e+03   -0.1   0.0   258   312   139   191   128   197 0.83 -
SOLCI006099100       -            782 EOG0936085E          -            424   3.4e-20   74.2   0.0   3   6      0.02       2.9    8.6   0.0   255   351   236   332   228   347 0.83 -
SOLCI006099100       -            782 EOG0936085E          -            424   3.4e-20   74.2   0.0   4   6   1.1e-10   1.6e-08   35.8   0.0   117   316   299   498   287   516 0.89 -
SOLCI006099100       -            782 EOG0936085E          -            424   3.4e-20   74.2   0.0   5   6   9.1e-11   1.3e-08   36.0   0.0    95   314   347   567   337   581 0.88 -
SOLCI006099100       -            782 EOG0936085E          -            424   3.4e-20   74.2   0.0   6   6     0.005      0.71   10.6   0.0   192   352   472   637   470   664 0.53 -
SOLCI006161000       -            581 EOG0936085E          -            424   3.6e-20   74.1   5.4   1   3   2.6e-08   3.7e-06   27.9   1.8   195   373    40   206    29   207 0.79 -
SOLCI006161000       -            581 EOG0936085E          -            424   3.6e-20   74.1   5.4   2   3   3.3e-08   4.7e-06   27.6   0.4   159   297   194   333   189   340 0.86 -
SOLCI006161000       -            581 EOG0936085E          -            424   3.6e-20   74.1   5.4   3   3   3.1e-06   0.00044   21.1   0.0   109   265   312   467   307   476 0.76 -
SOLCI006585300       -            584 EOG0936085E          -            424   4.6e-20   73.8   1.0   1   3   1.1e-06   0.00016   22.6   0.2   214   321    43   145    11   161 0.87 -
SOLCI006585300       -            584 EOG0936085E          -            424   4.6e-20   73.8   1.0   2   3   4.8e-08   6.8e-06   27.1   0.1   252   366   181   291   176   311 0.77 -
SOLCI006585300       -            584 EOG0936085E          -            424   4.6e-20   73.8   1.0   3   3   6.9e-06   0.00098   20.0   0.0   120   310   319   511   309   519 0.77 -
SOLCI001668200       -            599 EOG0936085E          -            424   4.9e-20   73.7   4.7   1   4       2.4   3.5e+02    1.7   0.0   286   320    60    94    50   110 0.77 -
SOLCI001668200       -            599 EOG0936085E          -            424   4.9e-20   73.7   4.7   2   4   9.2e-05     0.013   16.3   0.1   190   356   160   330   143   346 0.54 -
SOLCI001668200       -            599 EOG0936085E          -            424   4.9e-20   73.7   4.7   3   4   6.3e-12     9e-10   39.9   0.1   120   268   361   510   355   527 0.93 -
SOLCI001668200       -            599 EOG0936085E          -            424   4.9e-20   73.7   4.7   4   4   0.00049     0.069   13.9   0.0   184   228   528   573   519   594 0.80 -
SOLCI003893100       -            755 EOG0936085E          -            424   5.2e-20   73.6   4.6   1   4   0.00019     0.027   15.2   0.0   155   252    65   162    47   183 0.84 -
SOLCI003893100       -            755 EOG0936085E          -            424   5.2e-20   73.6   4.6   2   4     0.012       1.7    9.3   0.1   249   344   194   289   164   296 0.85 -
SOLCI003893100       -            755 EOG0936085E          -            424   5.2e-20   73.6   4.6   3   4   2.9e-07   4.2e-05   24.5   0.1   149   281   373   505   301   508 0.87 -
SOLCI003893100       -            755 EOG0936085E          -            424   5.2e-20   73.6   4.6   4   4   2.6e-07   3.7e-05   24.7   0.1   240   353   499   613   495   620 0.90 -
SOLCI003435600       -            529 EOG0936085E          -            424   5.5e-20   73.5   0.1   1   2   7.9e-12   1.1e-09   39.5   0.1   120   388    48   310    36   323 0.84 -
SOLCI003435600       -            529 EOG0936085E          -            424   5.5e-20   73.5   0.1   2   2   4.9e-09     7e-07   30.3   0.0   110   239   335   466   315   488 0.84 -
SOLCI000019300       -            622 EOG0936085E          -            424   6.3e-20   73.3   0.6   1   3     0.015       2.1    9.0   0.0   247   323   155   231   147   262 0.82 -
SOLCI000019300       -            622 EOG0936085E          -            424   6.3e-20   73.3   0.6   2   3   4.9e-12     7e-10   40.2   0.1   153   317   263   426   257   444 0.81 -
SOLCI000019300       -            622 EOG0936085E          -            424   6.3e-20   73.3   0.6   3   3   7.6e-05     0.011   16.5   0.0   153   221   432   502   426   536 0.81 -
SOLCI004636500       -            458 EOG0936085E          -            424   6.7e-20   73.2  11.5   1   5       9.1   1.3e+03   -0.2   0.0   353   377    21    44     6    51 0.78 -
SOLCI004636500       -            458 EOG0936085E          -            424   6.7e-20   73.2  11.5   2   5   4.6e-05    0.0065   17.3   0.3   219   315    70   166    58   169 0.83 -
SOLCI004636500       -            458 EOG0936085E          -            424   6.7e-20   73.2  11.5   3   5   6.6e-10   9.4e-08   33.2   0.9   225   332   108   215   105   227 0.80 -
SOLCI004636500       -            458 EOG0936085E          -            424   6.7e-20   73.2  11.5   4   5   5.5e-11   7.8e-09   36.8   0.2   122   284   171   334   168   342 0.95 -
SOLCI004636500       -            458 EOG0936085E          -            424   6.7e-20   73.2  11.5   5   5   0.00045     0.064   14.0   0.0   188   218   340   370   335   394 0.79 -
SOLCI000794400       -            632 EOG0936085E          -            424   6.8e-20   73.2   4.5   1   3   3.1e-07   4.4e-05   24.4   1.0   240   391   101   254    79   262 0.81 -
SOLCI000794400       -            632 EOG0936085E          -            424   6.8e-20   73.2   4.5   2   3   9.5e-10   1.4e-07   32.7   0.1   254   331   284   360   273   380 0.89 -
SOLCI000794400       -            632 EOG0936085E          -            424   6.8e-20   73.2   4.5   3   3   0.00016     0.023   15.4   0.0   184   283   381   483   368   502 0.71 -
SOLCI004518400       -            428 EOG0936085E          -            424     8e-20   73.0   0.0   1   2   3.7e-06   0.00052   20.9   0.0   222   302    82   158    70   163 0.88 -
SOLCI004518400       -            428 EOG0936085E          -            424     8e-20   73.0   0.0   2   2   7.1e-15     1e-12   49.6   0.0   104   353   163   414   160   421 0.88 -
SOLCI006982000       -            615 EOG0936085E          -            424   1.1e-19   72.5   1.3   1   4   5.7e-05    0.0081   17.0   0.0   225   331    64   171    54   185 0.82 -
SOLCI006982000       -            615 EOG0936085E          -            424   1.1e-19   72.5   1.3   2   4   0.00041     0.058   14.1   0.1   250   317   190   256   184   273 0.89 -
SOLCI006982000       -            615 EOG0936085E          -            424   1.1e-19   72.5   1.3   3   4      0.18        26    5.4   0.0   227   351   310   435   303   437 0.65 -
SOLCI006982000       -            615 EOG0936085E          -            424   1.1e-19   72.5   1.3   4   4     2e-10   2.8e-08   35.0   0.0   162   350   413   599   410   606 0.90 -
SOLCI002438100       -            614 EOG0936085E          -            424   1.3e-19   72.3   5.6   1   4   3.1e-05    0.0045   17.8   0.0   250   328   121   197   115   206 0.87 -
SOLCI002438100       -            614 EOG0936085E          -            424   1.3e-19   72.3   5.6   2   4     1e-16   1.5e-14   55.6   0.1   119   316   156   349   154   366 0.91 -
SOLCI002438100       -            614 EOG0936085E          -            424   1.3e-19   72.3   5.6   3   4    0.0011      0.15   12.8   0.1   250   345   385   482   379   504 0.80 -
SOLCI002438100       -            614 EOG0936085E          -            424   1.3e-19   72.3   5.6   4   4     0.015       2.2    8.9   0.0   119   217   420   522   415   572 0.82 -
SOLCI002358300       -            602 EOG0936085E          -            424   1.5e-19   72.0   0.2   1   3    0.0012      0.17   12.6   0.0   174   318    61   206    39   222 0.77 -
SOLCI002358300       -            602 EOG0936085E          -            424   1.5e-19   72.0   0.2   2   3   2.3e-05    0.0033   18.2   0.0    89   201   214   322   209   329 0.87 -
SOLCI002358300       -            602 EOG0936085E          -            424   1.5e-19   72.0   0.2   3   3   3.7e-11   5.2e-09   37.3   0.0   117   315   342   544   335   600 0.79 -
SOLCI001781600       -            651 EOG0936085E          -            424   1.6e-19   72.0   0.0   1   3   1.7e-11   2.3e-09   38.5   0.0    89   315   109   338    94   338 0.87 -
SOLCI001781600       -            651 EOG0936085E          -            424   1.6e-19   72.0   0.0   2   3   2.9e-07     4e-05   24.5   0.3   188   270   309   391   297   405 0.83 -
SOLCI001781600       -            651 EOG0936085E          -            424   1.6e-19   72.0   0.0   3   3   0.00017     0.024   15.4   0.0   174   265   396   492   389   508 0.79 -
SOLCI004389500       -            415 EOG0936085E          -            424   1.9e-19   71.7   0.1   1   2   3.5e-13     5e-11   44.0   0.0   225   388   174   346   160   350 0.85 -
SOLCI004389500       -            415 EOG0936085E          -            424   1.9e-19   71.7   0.1   2   2     5e-10   7.1e-08   33.6   0.0    97   254   216   378   216   408 0.92 -
SOLCI007161600       -            555 EOG0936085E          -            424     2e-19   71.7   2.4   1   3   8.2e-08   1.2e-05   26.3   0.2   225   353    90   216    84   220 0.90 -
SOLCI007161600       -            555 EOG0936085E          -            424     2e-19   71.7   2.4   2   3   6.7e-12   9.5e-10   39.8   0.0   121   270   150   300   149   318 0.93 -
SOLCI007161600       -            555 EOG0936085E          -            424     2e-19   71.7   2.4   3   3     6e-06   0.00086   20.2   0.0   188   289   320   421   307   458 0.56 -
SOLCI004441600       -            343 EOG0936085E          -            424   2.2e-19   71.5   0.2   1   1    0.0047      0.66   10.6   0.0   174   214   156   193   145   198 0.86 -
SOLCI000357500       -            662 EOG0936085E          -            424   2.2e-19   71.5   3.3   1   5   8.7e-05     0.012   16.3   0.0   110   231    32   150    24   151 0.82 -
SOLCI000357500       -            662 EOG0936085E          -            424   2.2e-19   71.5   3.3   2   5   0.00025     0.035   14.8   0.1   285   374   137   223   127   238 0.88 -
SOLCI000357500       -            662 EOG0936085E          -            424   2.2e-19   71.5   3.3   3   5   2.1e-07     3e-05   24.9   0.7   163   384   179   407   175   423 0.75 -
SOLCI000357500       -            662 EOG0936085E          -            424   2.2e-19   71.5   3.3   4   5   3.6e-05    0.0051   17.6   0.0   123   217   449   540   435   543 0.88 -
SOLCI000357500       -            662 EOG0936085E          -            424   2.2e-19   71.5   3.3   5   5      0.13        19    5.8   0.0   187   216   546   575   534   599 0.72 -
SOLCI001388900       -            521 EOG0936085E          -            424   2.5e-19   71.3   3.0   1   2   1.7e-13   2.4e-11   45.0   0.1    93   342    88   344    78   349 0.82 -
SOLCI001388900       -            521 EOG0936085E          -            424   2.5e-19   71.3   3.0   2   2     3e-08   4.2e-06   27.8   0.6   239   357   342   466   328   493 0.85 -
SOLCI004171700       -            633 EOG0936085E          -            424     3e-19   71.1   3.1   1   5    0.0031      0.43   11.3   0.0   115   203    53   138    26   153 0.77 -
SOLCI004171700       -            633 EOG0936085E          -            424     3e-19   71.1   3.1   2   5   9.1e-06    0.0013   19.6   0.6   196   302    96   205    95   212 0.85 -
SOLCI004171700       -            633 EOG0936085E          -            424     3e-19   71.1   3.1   3   5   1.1e-06   0.00015   22.6   0.3   120   274   190   356   189   363 0.82 -
SOLCI004171700       -            633 EOG0936085E          -            424     3e-19   71.1   3.1   4   5   0.00021      0.03   15.1   0.0   117   215   369   465   361   471 0.84 -
SOLCI004171700       -            633 EOG0936085E          -            424     3e-19   71.1   3.1   5   5    0.0011      0.16   12.7   0.0   154   254   439   544   437   587 0.73 -
SOLCI005997200       -            564 EOG0936085E          -            424   4.6e-19   70.5   3.4   1   4    0.0046      0.65   10.7   0.1   206   265    62   122     9   139 0.56 -
SOLCI005997200       -            564 EOG0936085E          -            424   4.6e-19   70.5   3.4   2   4   0.00039     0.055   14.2   0.1   250   349   142   237   139   240 0.83 -
SOLCI005997200       -            564 EOG0936085E          -            424   4.6e-19   70.5   3.4   3   4   6.5e-06   0.00092   20.1   0.0   182   279   233   330   230   343 0.87 -
SOLCI005997200       -            564 EOG0936085E          -            424   4.6e-19   70.5   3.4   4   4   5.5e-07   7.8e-05   23.6   0.0   195   315   348   472   340   496 0.86 -
SOLCI002323000       -            564 EOG0936085E          -            424   5.1e-19   70.3   0.0   1   3   7.4e-08     1e-05   26.5   0.0   121   261    53   193    48   212 0.85 -
SOLCI002323000       -            564 EOG0936085E          -            424   5.1e-19   70.3   0.0   2   3    0.0073         1   10.0   0.0   251   349   218   317   199   324 0.84 -
SOLCI002323000       -            564 EOG0936085E          -            424   5.1e-19   70.3   0.0   3   3   1.1e-11   1.5e-09   39.1   0.0   160   354   228   424   226   427 0.87 -
SOLCI003282300       -            649 EOG0936085E          -            424   5.8e-19   70.1   8.7   1   4      0.98   1.4e+02    3.0   0.0   286   330    61   105    49   127 0.80 -
SOLCI003282300       -            649 EOG0936085E          -            424   5.8e-19   70.1   8.7   2   4   7.1e-06     0.001   19.9   0.4   197   360   140   304   128   316 0.70 -
SOLCI003282300       -            649 EOG0936085E          -            424   5.8e-19   70.1   8.7   3   4     7e-07   9.9e-05   23.2   0.7    98   267   247   413   241   423 0.85 -
SOLCI003282300       -            649 EOG0936085E          -            424   5.8e-19   70.1   8.7   4   4   4.6e-12   6.6e-10   40.3   1.1   127   316   373   568   370   575 0.86 -
SOLCI003466100       -            531 EOG0936085E          -            424     8e-19   69.7   0.1   1   3   3.3e-12   4.7e-10   40.8   0.3    79   278    74   272    51   311 0.80 -
SOLCI003466100       -            531 EOG0936085E          -            424     8e-19   69.7   0.1   2   3       0.2        29    5.3   0.0   251   326   280   355   267   356 0.69 -
SOLCI003466100       -            531 EOG0936085E          -            424     8e-19   69.7   0.1   3   3   2.4e-07   3.4e-05   24.8   0.0   126   275   321   472   309   501 0.76 -
SOLCI006245500       -            603 EOG0936085E          -            424     8e-19   69.7   1.1   1   4      0.09        13    6.4   0.1   249   317    76   143    18   146 0.81 -
SOLCI006245500       -            603 EOG0936085E          -            424     8e-19   69.7   1.1   2   4   8.9e-08   1.3e-05   26.2   2.2   115   391    77   356    57   361 0.76 -
SOLCI006245500       -            603 EOG0936085E          -            424     8e-19   69.7   1.1   3   4   6.9e-06   0.00098   20.0   0.0   192   274   389   471   369   481 0.85 -
SOLCI006245500       -            603 EOG0936085E          -            424     8e-19   69.7   1.1   4   4   2.7e-05    0.0038   18.0   0.0   176   242   474   542   468   582 0.86 -
SOLCI004671100       -            639 EOG0936085E          -            424     1e-18   69.3   2.3   1   5       3.4   4.9e+02    1.2   0.0   284   333    69   117    51   134 0.77 -
SOLCI004671100       -            639 EOG0936085E          -            424     1e-18   69.3   2.3   2   5   5.6e-09   7.9e-07   30.2   0.8   128   315    99   284    89   289 0.81 -
SOLCI004671100       -            639 EOG0936085E          -            424     1e-18   69.3   2.3   3   5    0.0015      0.21   12.3   0.0    89   182   229   315   226   317 0.90 -
SOLCI004671100       -            639 EOG0936085E          -            424     1e-18   69.3   2.3   4   5   9.1e-08   1.3e-05   26.2   0.0   172   268   372   469   319   485 0.79 -
SOLCI004671100       -            639 EOG0936085E          -            424     1e-18   69.3   2.3   5   5       1.5   2.1e+02    2.4   0.0   187   218   490   521   480   543 0.88 -
SOLCI005428400       -            643 EOG0936085E          -            424   1.1e-18   69.3   0.1   1   3   3.9e-05    0.0055   17.5   0.0   159   286    39   167    19   179 0.75 -
SOLCI005428400       -            643 EOG0936085E          -            424   1.1e-18   69.3   0.1   2   3    0.0004     0.057   14.2   0.0   114   195   200   278   192   291 0.89 -
SOLCI005428400       -            643 EOG0936085E          -            424   1.1e-18   69.3   0.1   3   3   7.6e-10   1.1e-07   33.0   0.0   118   317   305   504   289   514 0.80 -
SOLCI003417500       -            751 EOG0936085E          -            424   1.9e-18   68.5   0.3   1   5      0.26        37    4.9   0.0   128   330    84   215    67   250 0.42 -
SOLCI003417500       -            751 EOG0936085E          -            424   1.9e-18   68.5   0.3   2   5   1.5e-06   0.00022   22.1   0.0   182   325   199   345   195   357 0.75 -
SOLCI003417500       -            751 EOG0936085E          -            424   1.9e-18   68.5   0.3   3   5   2.9e-05    0.0042   17.9   0.0   250   323   373   446   367   454 0.88 -
SOLCI003417500       -            751 EOG0936085E          -            424   1.9e-18   68.5   0.3   4   5   0.00086      0.12   13.1   0.0   154   268   444   558   440   573 0.90 -
SOLCI003417500       -            751 EOG0936085E          -            424   1.9e-18   68.5   0.3   5   5      0.19        28    5.3   0.0   184   215   576   607   564   615 0.80 -
SOLCI003387500       -            695 EOG0936085E          -            424     2e-18   68.4   1.7   1   3   7.7e-08   1.1e-05   26.4   0.5    85   217   117   246    93   253 0.91 -
SOLCI003387500       -            695 EOG0936085E          -            424     2e-18   68.4   1.7   2   3   1.3e-09   1.9e-07   32.2   0.0   119   270   285   437   265   454 0.89 -
SOLCI003387500       -            695 EOG0936085E          -            424     2e-18   68.4   1.7   3   3   5.6e-06    0.0008   20.3   0.0   125   231   392   501   390   579 0.76 -
SOLCI004821100       -            375 EOG0936085E          -            424     2e-18   68.4   1.0   1   2     0.013       1.8    9.2   0.3    22    96   163   245   154   251 0.72 -
SOLCI004821100       -            375 EOG0936085E          -            424     2e-18   68.4   1.0   2   2   1.1e-17   1.6e-15   58.8   0.1   147   263   254   375   232   375 0.89 -
SOLCI005586600       -            624 EOG0936085E          -            424   2.1e-18   68.3   0.2   1   3   3.2e-05    0.0046   17.8   0.0   169   265    37   133    30   139 0.92 -
SOLCI005586600       -            624 EOG0936085E          -            424   2.1e-18   68.3   0.2   2   3   3.1e-10   4.5e-08   34.3   0.2   178   392   143   358   133   373 0.87 -
SOLCI005586600       -            624 EOG0936085E          -            424   2.1e-18   68.3   0.2   3   3    0.0018      0.26   12.0   0.0   245   350   377   482   366   489 0.60 -
SOLCI002977100       -            630 EOG0936085E          -            424   2.7e-18   68.0   1.9   1   3     0.012       1.8    9.2   0.0   175   260    44   129    30   143 0.83 -
SOLCI002977100       -            630 EOG0936085E          -            424   2.7e-18   68.0   1.9   2   3   1.8e-11   2.5e-09   38.4   2.2   152   368   157   369   132   378 0.89 -
SOLCI002977100       -            630 EOG0936085E          -            424   2.7e-18   68.0   1.9   3   3   0.00014      0.02   15.6   0.0   243   352   380   490   374   501 0.74 -
SOLCI002364300       -            528 EOG0936085E          -            424   2.9e-18   67.9   6.1   1   3   0.00029     0.042   14.6   0.3   155   258    19   126     9   134 0.75 -
SOLCI002364300       -            528 EOG0936085E          -            424   2.9e-18   67.9   6.1   2   3   9.6e-11   1.4e-08   36.0   1.0   123   274   122   274   118   284 0.90 -
SOLCI002364300       -            528 EOG0936085E          -            424   2.9e-18   67.9   6.1   3   3   4.4e-06   0.00063   20.6   0.0   176   218   277   320   269   386 0.86 -
SOLCI004023700       -            541 EOG0936085E          -            424   3.2e-18   67.7   6.7   1   3      0.89   1.3e+02    3.1   0.1   271   329     4    63     1    70 0.74 -
SOLCI004023700       -            541 EOG0936085E          -            424   3.2e-18   67.7   6.7   2   3   3.1e-08   4.3e-06   27.7   0.1   120   283   214   379   212   386 0.83 -
SOLCI004023700       -            541 EOG0936085E          -            424   3.2e-18   67.7   6.7   3   3   0.00037     0.052   14.3   0.0   184   236   382   435   375   452 0.81 -
SOLCI001011300       -            607 EOG0936085E          -            424   3.5e-18   67.6  10.4   1   4   9.1e-05     0.013   16.3   2.4   125   315    85   278    68   278 0.86 -
SOLCI001011300       -            607 EOG0936085E          -            424   3.5e-18   67.6  10.4   2   4   2.1e-06    0.0003   21.6   0.0   250   353   245   348   232   352 0.89 -
SOLCI001011300       -            607 EOG0936085E          -            424   3.5e-18   67.6  10.4   3   4   2.6e-08   3.7e-06   27.9   0.1   120   283   281   445   280   447 0.88 -
SOLCI001011300       -            607 EOG0936085E          -            424   3.5e-18   67.6  10.4   4   4     2e-05    0.0029   18.4   0.0   186   249   450   517   439   522 0.74 -
SOLCI000194500       -            625 EOG0936085E          -            424   3.6e-18   67.5   6.0   1   3     3e-06   0.00042   21.2   0.6   139   314   104   278    86   282 0.81 -
SOLCI000194500       -            625 EOG0936085E          -            424   3.6e-18   67.5   6.0   2   3   1.1e-05    0.0015   19.3   0.1   255   330   282   356   279   378 0.91 -
SOLCI000194500       -            625 EOG0936085E          -            424   3.6e-18   67.5   6.0   3   3     4e-08   5.6e-06   27.4   0.1    94   300   393   600   387   624 0.75 -
SOLCI006110800       -            484 EOG0936085E          -            424   4.5e-18   67.2   0.0   1   3     1e-07   1.4e-05   26.0   0.0   204   390    54   241    41   244 0.77 -
SOLCI006110800       -            484 EOG0936085E          -            424   4.5e-18   67.2   0.0   2   3    0.0011      0.15   12.7   0.0   257   326   275   344   258   354 0.66 -
SOLCI006110800       -            484 EOG0936085E          -            424   4.5e-18   67.2   0.0   3   3   1.4e-08   1.9e-06   28.9   0.0   121   241   305   428   303   469 0.82 -
SOLCI002338600       -            706 EOG0936085E          -            424   4.6e-18   67.2   0.0   1   5       5.1   7.2e+02    0.6   0.0   328   380    70   123    33   152 0.63 -
SOLCI002338600       -            706 EOG0936085E          -            424   4.6e-18   67.2   0.0   2   5   2.4e-05    0.0033   18.2   0.0   173   318    82   227    68   244 0.80 -
SOLCI002338600       -            706 EOG0936085E          -            424   4.6e-18   67.2   0.0   3   5    0.0008      0.11   13.2   0.1   170   264   247   341   230   349 0.86 -
SOLCI002338600       -            706 EOG0936085E          -            424   4.6e-18   67.2   0.0   4   5   4.5e-05    0.0064   17.3   0.0   220   322   332   434   331   445 0.82 -
SOLCI002338600       -            706 EOG0936085E          -            424   4.6e-18   67.2   0.0   5   5   3.5e-08     5e-06   27.5   0.0   162   353   375   567   373   572 0.88 -
SOLCI002884000       -            602 EOG0936085E          -            424   5.3e-18   67.0   0.2   1   3   1.5e-05    0.0022   18.8   0.2    89   313    58   279    50   281 0.74 -
SOLCI002884000       -            602 EOG0936085E          -            424   5.3e-18   67.0   0.2   2   3   8.7e-12   1.2e-09   39.4   0.1   120   325   222   425   218   429 0.87 -
SOLCI002884000       -            602 EOG0936085E          -            424   5.3e-18   67.0   0.2   3   3     3e-06   0.00043   21.1   0.0   104   234   405   537   405   563 0.76 -
SOLCI005755800       -            441 EOG0936085E          -            424   5.5e-18   66.9   0.1   1   4       7.2     1e+03    0.1   0.0   122   191    23    93     6   107 0.83 -
SOLCI005755800       -            441 EOG0936085E          -            424   5.5e-18   66.9   0.1   2   4   8.1e-05     0.012   16.4   0.0   119   197   120   196   106   207 0.83 -
SOLCI005755800       -            441 EOG0936085E          -            424   5.5e-18   66.9   0.1   3   4   1.1e-10   1.6e-08   35.8   0.0    86   225   226   363   217   379 0.88 -
SOLCI005755800       -            441 EOG0936085E          -            424   5.5e-18   66.9   0.1   4   4   6.9e-08   9.8e-06   26.6   0.0   248   353   319   426   314   431 0.91 -
SOLCI004901500       -            466 EOG0936085E          -            424   7.5e-18   66.5   0.8   1   4     0.017       2.4    8.8   0.0   141   221    67   151     4   159 0.78 -
SOLCI004901500       -            466 EOG0936085E          -            424   7.5e-18   66.5   0.8   2   4   0.00076      0.11   13.2   0.0   250   315   114   178    83   182 0.89 -
SOLCI004901500       -            466 EOG0936085E          -            424   7.5e-18   66.5   0.8   3   4   5.4e-10   7.6e-08   33.5   0.2   156   330   152   330   149   336 0.80 -
SOLCI004901500       -            466 EOG0936085E          -            424   7.5e-18   66.5   0.8   4   4   8.1e-09   1.1e-06   29.6   0.1   164   283   296   418   291   456 0.82 -
SOLCI000302400       -            476 EOG0936085E          -            424   1.1e-17   65.9   0.0   1   3   3.1e-06   0.00044   21.1   0.2   147   265   109   228    65   241 0.84 -
SOLCI000302400       -            476 EOG0936085E          -            424   1.1e-17   65.9   0.0   2   3   6.2e-07   8.7e-05   23.4   0.0   184   266   247   329   235   337 0.90 -
SOLCI000302400       -            476 EOG0936085E          -            424   1.1e-17   65.9   0.0   3   3   6.8e-05    0.0097   16.7   0.0   246   354   346   454   340   467 0.74 -
SOLCI006293100       -            584 EOG0936085E          -            424   1.1e-17   65.9   0.2   1   4     5e-09   7.1e-07   30.3   0.0   136   370    17   252     7   258 0.85 -
SOLCI006293100       -            584 EOG0936085E          -            424   1.1e-17   65.9   0.2   2   4         1   1.4e+02    3.0   0.0   247   317   265   334   253   364 0.59 -
SOLCI006293100       -            584 EOG0936085E          -            424   1.1e-17   65.9   0.2   3   4   6.5e-07   9.2e-05   23.4   0.1   183   312   368   501   358   504 0.74 -
SOLCI006293100       -            584 EOG0936085E          -            424   1.1e-17   65.9   0.2   4   4   8.1e-05     0.011   16.5   0.0   139   228   424   516   423   534 0.89 -
SOLCI000643300       -            605 EOG0936085E          -            424   1.2e-17   65.8   0.0   1   3     4e-05    0.0056   17.5   0.0   209   361    83   235    37   248 0.82 -
SOLCI000643300       -            605 EOG0936085E          -            424   1.2e-17   65.8   0.0   2   3   5.9e-08   8.3e-06   26.8   0.0   185   284   261   360   250   364 0.91 -
SOLCI000643300       -            605 EOG0936085E          -            424   1.2e-17   65.8   0.0   3   3     5e-06   0.00071   20.4   0.0   238   354   349   466   347   484 0.82 -
SOLCI002443800       -            566 EOG0936085E          -            424   1.4e-17   65.6   3.5   1   4      0.15        22    5.7   0.1   254   352    92   192    60   192 0.80 -
SOLCI002443800       -            566 EOG0936085E          -            424   1.4e-17   65.6   3.5   2   4   1.6e-06   0.00023   22.0   0.5   225   332   166   269   154   297 0.82 -
SOLCI002443800       -            566 EOG0936085E          -            424   1.4e-17   65.6   3.5   3   4   1.2e-06   0.00017   22.5   0.0   122   210   297   382   277   391 0.59 -
SOLCI002443800       -            566 EOG0936085E          -            424   1.4e-17   65.6   3.5   4   4   3.7e-05    0.0053   17.6   0.0   179   218   386   426   379   505 0.74 -
SOLCI006485100       -            894 EOG0936085E          -            424   1.7e-17   65.3   5.2   1   4   7.8e-06    0.0011   19.8   0.0   254   302   143   194    74   211 0.71 -
SOLCI006485100       -            894 EOG0936085E          -            424   1.7e-17   65.3   5.2   2   4      0.33        47    4.5   0.1   258   324   217   282   209   288 0.83 -
SOLCI006485100       -            894 EOG0936085E          -            424   1.7e-17   65.3   5.2   3   4   4.8e-07   6.7e-05   23.8   0.2   125   347   286   507   277   542 0.83 -
SOLCI006485100       -            894 EOG0936085E          -            424   1.7e-17   65.3   5.2   4   4   0.00012     0.017   15.9   0.0   250   352   547   651   542   684 0.80 -
SOLCI000005400       -            477 EOG0936085E          -            424   1.8e-17   65.2   0.0   1   4      0.77   1.1e+02    3.3   0.0   175   255    45   127    37   143 0.62 -
SOLCI000005400       -            477 EOG0936085E          -            424   1.8e-17   65.2   0.0   2   4   0.00029     0.041   14.6   0.0   115   205   157   244   147   252 0.88 -
SOLCI000005400       -            477 EOG0936085E          -            424   1.8e-17   65.2   0.0   3   4    0.0018      0.26   12.0   0.0   247   315   255   322   246   325 0.90 -
SOLCI000005400       -            477 EOG0936085E          -            424   1.8e-17   65.2   0.0   4   4   2.3e-10   3.2e-08   34.7   0.0    92   250   301   461   293   468 0.87 -
SOLCI001866000       -            507 EOG0936085E          -            424   1.8e-17   65.2   0.0   1   2   7.6e-08   1.1e-05   26.4   0.1   128   349    50   275    48   278 0.53 -
SOLCI001866000       -            507 EOG0936085E          -            424   1.8e-17   65.2   0.0   2   2   1.1e-09   1.5e-07   32.5   0.0   121   285   279   448   276   483 0.76 -
SOLCI002632800       -            605 EOG0936085E          -            424   2.2e-17   64.9   0.1   1   3   0.00025     0.035   14.8   0.0   150   279   113   238   104   244 0.89 -
SOLCI002632800       -            605 EOG0936085E          -            424   2.2e-17   64.9   0.1   2   3   3.3e-06   0.00046   21.0   0.0   140   312   203   372   187   380 0.52 -
SOLCI002632800       -            605 EOG0936085E          -            424   2.2e-17   64.9   0.1   3   3   1.7e-08   2.4e-06   28.6   0.0   123   236   381   496   377   520 0.83 -
SOLCI006210600       -            498 EOG0936085E          -            424   3.1e-17   64.4   0.0   1   3   8.9e-10   1.3e-07   32.8   0.0   114   269    39   187     8   189 0.84 -
SOLCI006210600       -            498 EOG0936085E          -            424   3.1e-17   64.4   0.0   2   3     5e-09     7e-07   30.3   0.0   158   345   177   369   176   374 0.82 -
SOLCI006210600       -            498 EOG0936085E          -            424   3.1e-17   64.4   0.0   3   3       1.6   2.3e+02    2.3   0.0   194   217   350   373   347   440 0.72 -
SOLCI001997700       -            525 EOG0936085E          -            424   3.3e-17   64.4   3.1   1   1   5.4e-19   7.6e-17   63.2   3.1   184   414   268   506   190   513 0.75 -
SOLCI003109000       -            456 EOG0936085E          -            424   3.5e-17   64.3   0.3   1   2   3.5e-08   4.9e-06   27.5   0.0   126   315    75   270    53   273 0.82 -
SOLCI003109000       -            456 EOG0936085E          -            424   3.5e-17   64.3   0.3   2   2   2.7e-12   3.8e-10   41.1   0.3    39   240   225   430   220   449 0.87 -
SOLCI006543400       -            676 EOG0936085E          -            424   3.7e-17   64.2   0.0   1   5      0.19        27    5.3   0.0   172   264    24   116    11   124 0.80 -
SOLCI006543400       -            676 EOG0936085E          -            424   3.7e-17   64.2   0.0   2   5   0.00076      0.11   13.2   0.0   120   315    72   264    61   267 0.87 -
SOLCI006543400       -            676 EOG0936085E          -            424   3.7e-17   64.2   0.0   3   5   1.2e-08   1.7e-06   29.1   0.1   122   353   176   400   161   416 0.77 -
SOLCI006543400       -            676 EOG0936085E          -            424   3.7e-17   64.2   0.0   4   5   3.2e-06   0.00046   21.1   0.0   173   252   422   506   369   555 0.62 -
SOLCI006543400       -            676 EOG0936085E          -            424   3.7e-17   64.2   0.0   5   5      0.97   1.4e+02    3.0   0.0   321   372   505   556   492   614 0.81 -
SOLCI006582300       -            682 EOG0936085E          -            424   7.3e-17   63.2   0.1   1   3   5.4e-07   7.6e-05   23.6   0.0   122   305    68   251    40   264 0.85 -
SOLCI006582300       -            682 EOG0936085E          -            424   7.3e-17   63.2   0.1   2   3   3.1e-05    0.0044   17.8   0.0   171   314   285   427   270   438 0.86 -
SOLCI006582300       -            682 EOG0936085E          -            424   7.3e-17   63.2   0.1   3   3   6.1e-05    0.0086   16.9   0.0   123   206   474   555   451   572 0.63 -
SOLCI002952600       -            627 EOG0936085E          -            424   8.3e-17   63.0   0.1   1   3   9.8e-06    0.0014   19.5   0.0   115   274    89   249    79   263 0.85 -
SOLCI002952600       -            627 EOG0936085E          -            424   8.3e-17   63.0   0.1   2   3   5.9e-06   0.00083   20.2   0.0   218   392   268   451   260   456 0.82 -
SOLCI002952600       -            627 EOG0936085E          -            424   8.3e-17   63.0   0.1   3   3   2.4e-09   3.4e-07   31.4   0.0   119   241   409   534   402   561 0.90 -
SOLCI006960500       -            799 EOG0936085E          -            424   9.9e-17   62.8   4.4   1   3   0.00041     0.059   14.1   0.4    61   181    90   218    57   224 0.71 -
SOLCI006960500       -            799 EOG0936085E          -            424   9.9e-17   62.8   4.4   2   3    0.0041      0.59   10.8   0.0   240   365   341   467   315   472 0.70 -
SOLCI006960500       -            799 EOG0936085E          -            424   9.9e-17   62.8   4.4   3   3   2.6e-10   3.7e-08   34.5   0.1   129   325   515   727   497   756 0.57 -
SOLCI005477300       -            449 EOG0936085E          -            424   1.4e-16   62.3   0.0   1   2   2.5e-12   3.5e-10   41.2   0.0   126   326   104   303    93   312 0.90 -
SOLCI005477300       -            449 EOG0936085E          -            424   1.4e-16   62.3   0.0   2   2   1.8e-05    0.0025   18.6   0.0   169   240   313   386   296   436 0.68 -
SOLCI004915200       -            542 EOG0936085E          -            424     2e-16   61.8   0.1   1   2   0.00018     0.026   15.3   0.0    99   199   112   211    84   231 0.81 -
SOLCI004915200       -            542 EOG0936085E          -            424     2e-16   61.8   0.1   2   2   1.8e-12   2.5e-10   41.7   0.1   121   343   237   455   219   466 0.83 -
SOLCI001933400       -            674 EOG0936085E          -            424   2.7e-16   61.4   0.4   1   4   8.7e-05     0.012   16.3   0.0   135   344    78   290    62   311 0.75 -
SOLCI001933400       -            674 EOG0936085E          -            424   2.7e-16   61.4   0.4   2   4   9.7e-08   1.4e-05   26.1   0.2   189   351   338   500   244   503 0.68 -
SOLCI001933400       -            674 EOG0936085E          -            424   2.7e-16   61.4   0.4   3   4   0.00088      0.12   13.0   0.1   250   328   434   510   428   556 0.85 -
SOLCI001933400       -            674 EOG0936085E          -            424   2.7e-16   61.4   0.4   4   4    0.0062      0.88   10.2   0.0   156   219   573   636   557   643 0.90 -
SOLCI004732000       -            116 EOG0936085E          -            424   6.7e-16   60.0   0.0   1   1   5.5e-18   7.8e-16   59.8   0.0   103   211     5   114     2   116 0.93 -
SOLCI002908200       -            626 EOG0936085E          -            424   1.1e-15   59.4   0.3   1   4    0.0026      0.37   11.5   0.0   177   257    38   118    19   136 0.86 -
SOLCI002908200       -            626 EOG0936085E          -            424   1.1e-15   59.4   0.3   2   4   9.8e-07   0.00014   22.8   0.0   118   324    48   247    43   301 0.75 -
SOLCI002908200       -            626 EOG0936085E          -            424   1.1e-15   59.4   0.3   3   4   5.3e-09   7.6e-07   30.2   0.0   127   377   158   409   146   412 0.82 -
SOLCI002908200       -            626 EOG0936085E          -            424   1.1e-15   59.4   0.3   4   4   0.00036     0.051   14.3   0.0   119   217   317   417   289   447 0.62 -
SOLCI005437800       -            530 EOG0936085E          -            424   1.2e-15   59.2   4.5   1   2   3.8e-13   5.4e-11   43.9   2.2   105   392    54   344    42   374 0.86 -
SOLCI005437800       -            530 EOG0936085E          -            424   1.2e-15   59.2   4.5   2   2   0.00036     0.052   14.3   0.0   192   220   377   405   366   472 0.86 -
SOLCI004586700       -            198 EOG0936085E          -            424   1.7e-15   58.7   0.7   1   1   2.2e-17   3.1e-15   57.9   0.7   205   369     8   180     2   191 0.74 -
SOLCI007478000       -            589 EOG0936085E          -            424   1.9e-15   58.6   0.9   1   3    0.0022      0.31   11.7   0.0   261   368    69   175    53   201 0.81 -
SOLCI007478000       -            589 EOG0936085E          -            424   1.9e-15   58.6   0.9   2   3   2.3e-06   0.00033   21.5   0.1   125   300   133   305   131   325 0.87 -
SOLCI007478000       -            589 EOG0936085E          -            424   1.9e-15   58.6   0.9   3   3     4e-09   5.7e-07   30.6   0.0   118   276   329   485   321   528 0.85 -
SOLCI004309800       -            545 EOG0936085E          -            424   2.7e-15   58.1   0.4   1   2   4.9e-10   6.9e-08   33.7   0.9    26   264   112   331    98   346 0.51 -
SOLCI004309800       -            545 EOG0936085E          -            424   2.7e-15   58.1   0.4   2   2   1.7e-05    0.0023   18.7   0.0   119   217   357   455   348   460 0.91 -
SOLCI002194900       -            720 EOG0936085E          -            424   3.4e-15   57.7   0.0   1   3   7.9e-06    0.0011   19.8   0.0   183   368    68   252    59   258 0.83 -
SOLCI002194900       -            720 EOG0936085E          -            424   3.4e-15   57.7   0.0   2   3   0.00074      0.11   13.3   0.0   197   314   283   405   263   408 0.73 -
SOLCI002194900       -            720 EOG0936085E          -            424   3.4e-15   57.7   0.0   3   3   2.9e-06   0.00042   21.2   0.0    71   257   396   583   379   592 0.82 -
SOLCI001503200       -            492 EOG0936085E          -            424   3.9e-15   57.5   0.3   1   2     2e-12   2.9e-10   41.5   0.4   117   301   120   309    87   326 0.88 -
SOLCI001503200       -            492 EOG0936085E          -            424   3.9e-15   57.5   0.3   2   2   0.00052     0.074   13.8   0.0   243   323   322   405   314   458 0.76 -
SOLCI001655700       -            472 EOG0936085E          -            424   5.3e-15   57.1   0.2   1   3   8.6e-05     0.012   16.4   0.0   157   266    11   120     2   129 0.88 -
SOLCI001655700       -            472 EOG0936085E          -            424   5.3e-15   57.1   0.2   2   3   0.00093      0.13   13.0   0.0   176   268   131   223   113   231 0.89 -
SOLCI001655700       -            472 EOG0936085E          -            424   5.3e-15   57.1   0.2   3   3   1.2e-06   0.00018   22.4   0.1   105   256   265   420   253   453 0.74 -
SOLCI006342600       -            498 EOG0936085E          -            424   6.5e-15   56.8   0.5   1   2   1.4e-08     2e-06   28.8   0.1   110   308    67   274    58   285 0.79 -
SOLCI006342600       -            498 EOG0936085E          -            424   6.5e-15   56.8   0.5   2   2   1.5e-07   2.2e-05   25.4   0.0   142   245   311   418   295   424 0.87 -
SOLCI002836800       -            596 EOG0936085E          -            424   7.4e-15   56.6   1.5   1   4    0.0048      0.68   10.6   0.2   115   267    84   237    69   247 0.92 -
SOLCI002836800       -            596 EOG0936085E          -            424   7.4e-15   56.6   1.5   2   4   1.9e-06   0.00027   21.8   0.1   108   301   147   340   127   349 0.82 -
SOLCI002836800       -            596 EOG0936085E          -            424   7.4e-15   56.6   1.5   3   4   1.7e-06   0.00024   22.0   0.0   151   267   323   439   321   444 0.85 -
SOLCI002836800       -            596 EOG0936085E          -            424   7.4e-15   56.6   1.5   4   4     0.012       1.7    9.3   0.0   179   217   452   491   445   504 0.89 -
SOLCI006898400       -            451 EOG0936085E          -            424   1.2e-14   55.9   0.0   1   2      0.21        30    5.2   0.0   170   316     9   158     1   163 0.72 -
SOLCI006898400       -            451 EOG0936085E          -            424   1.2e-14   55.9   0.0   2   2   1.3e-14   1.8e-12   48.7   0.0   119   353   168   406   162   411 0.88 -
SOLCI002576300       -            608 EOG0936085E          -            424   1.4e-14   55.7   0.0   1   3   1.2e-05    0.0017   19.2   0.0   180   319    86   228    77   250 0.84 -
SOLCI002576300       -            608 EOG0936085E          -            424   1.4e-14   55.7   0.0   2   3    0.0084       1.2    9.8   0.1   251   318   262   328   258   342 0.84 -
SOLCI002576300       -            608 EOG0936085E          -            424   1.4e-14   55.7   0.0   3   3   1.3e-05    0.0018   19.1   0.0   251   376   363   488   351   509 0.67 -
SOLCI000270700       -            850 EOG0936085E          -            424   1.6e-14   55.5  14.0   1   3       5.5   7.7e+02    0.5   0.0   262   289   298   325   203   340 0.73 -
SOLCI000270700       -            850 EOG0936085E          -            424   1.6e-14   55.5  14.0   2   3     1e-07   1.5e-05   26.0   1.9   231   391   371   541   358   544 0.69 -
SOLCI000270700       -            850 EOG0936085E          -            424   1.6e-14   55.5  14.0   3   3   3.8e-13   5.3e-11   43.9   4.6    59   334   434   718   432   794 0.73 -
SOLCI000964800       -            651 EOG0936085E          -            424   1.9e-14   55.3   1.9   1   3   0.00026     0.036   14.8   0.0    14    86    96   171    88   190 0.87 -
SOLCI000964800       -            651 EOG0936085E          -            424   1.9e-14   55.3   1.9   2   3   0.00012     0.017   15.9   0.5    14   108   233   336   217   348 0.81 -
SOLCI000964800       -            651 EOG0936085E          -            424   1.9e-14   55.3   1.9   3   3   2.5e-06   0.00035   21.4   0.0   263   410   393   552   373   558 0.75 -
SOLCI000060300       -            370 EOG0936085E          -            424     2e-14   55.2   4.8   1   2   8.2e-13   1.2e-10   42.8   2.6   113   292    39   225    31   238 0.91 -
SOLCI000060300       -            370 EOG0936085E          -            424     2e-14   55.2   4.8   2   2    0.0013      0.19   12.4   0.0   226   321   241   340   237   362 0.76 -
SOLCI004319000       -            329 EOG0936085E          -            424   3.2e-14   54.5   0.0   1   1   3.9e-16   5.6e-14   53.7   0.0   143   355    91   310    75   322 0.88 -
SOLCI002658500       -            512 EOG0936085E          -            424   4.3e-14   54.1   0.0   1   4      0.25        35    5.0   0.0   171   235    32    98    16   134 0.71 -
SOLCI002658500       -            512 EOG0936085E          -            424   4.3e-14   54.1   0.0   2   4   0.00021      0.03   15.1   0.0   255   388    83   224    50   242 0.81 -
SOLCI002658500       -            512 EOG0936085E          -            424   4.3e-14   54.1   0.0   3   4   7.2e-08     1e-05   26.5   0.0    88   283   159   353   147   356 0.87 -
SOLCI002658500       -            512 EOG0936085E          -            424   4.3e-14   54.1   0.0   4   4   5.7e-05    0.0081   17.0   0.0   186   250   358   426   348   467 0.68 -
SOLCI000130800       -            698 EOG0936085E          -            424   4.3e-14   54.1   0.5   1   5    0.0041      0.59   10.8   0.0   123   233    51   171    36   187 0.76 -
SOLCI000130800       -            698 EOG0936085E          -            424   4.3e-14   54.1   0.5   2   5      0.14        20    5.8   0.6   120   276   158   314   157   339 0.75 -
SOLCI000130800       -            698 EOG0936085E          -            424   4.3e-14   54.1   0.5   3   5      0.14        20    5.8   0.0   329   388   346   407   342   430 0.77 -
SOLCI000130800       -            698 EOG0936085E          -            424   4.3e-14   54.1   0.5   4   5      0.93   1.3e+02    3.1   0.0   149   219   434   506   418   529 0.70 -
SOLCI000130800       -            698 EOG0936085E          -            424   4.3e-14   54.1   0.5   5   5   1.1e-07   1.6e-05   25.9   0.0   228   360   484   617   461   656 0.63 -
SOLCI006342700       -            489 EOG0936085E          -            424   4.9e-14   53.9   1.7   1   2   1.2e-10   1.7e-08   35.7   1.7    88   346    80   345    69   348 0.85 -
SOLCI006342700       -            489 EOG0936085E          -            424   4.9e-14   53.9   1.7   2   2   1.4e-05     0.002   19.0   0.0   240   321   340   424   336   430 0.87 -
SOLCI006221800       -            453 EOG0936085E          -            424   5.7e-14   53.7   0.1   1   3     0.088        12    6.4   0.0   249   390    58   200    51   206 0.60 -
SOLCI006221800       -            453 EOG0936085E          -            424   5.7e-14   53.7   0.1   2   3   1.2e-08   1.7e-06   29.1   0.0   162   315   138   290   122   294 0.77 -
SOLCI006221800       -            453 EOG0936085E          -            424   5.7e-14   53.7   0.1   3   3   1.7e-05    0.0025   18.6   0.0   151   226   294   371   291   437 0.86 -
SOLCI002934700       -            481 EOG0936085E          -            424     6e-14   53.6   0.7   1   3     0.054       7.7    7.1   0.1   126   187   126   184   100   204 0.57 -
SOLCI002934700       -            481 EOG0936085E          -            424     6e-14   53.6   0.7   2   3       4.2     6e+02    0.9   0.1   176   215   208   247   192   250 0.77 -
SOLCI002934700       -            481 EOG0936085E          -            424     6e-14   53.6   0.7   3   3   6.7e-13   9.5e-11   43.1   0.0    96   229   232   363   222   378 0.87 -
SOLCI001442100       -            653 EOG0936085E          -            424   6.7e-14   53.5   0.0   1   3    0.0013      0.18   12.5   0.0   253   364    76   187    63   197 0.42 -
SOLCI001442100       -            653 EOG0936085E          -            424   6.7e-14   53.5   0.0   2   3   7.9e-10   1.1e-07   33.0   0.0    89   315   218   444   202   468 0.89 -
SOLCI001442100       -            653 EOG0936085E          -            424   6.7e-14   53.5   0.0   3   3   3.5e-06    0.0005   20.9   0.0   119   288   345   518   344   549 0.74 -
SOLCI004937200       -            610 EOG0936085E          -            424   9.6e-14   52.9   0.1   1   3      0.52        73    3.9   0.0   194   270    42   118    20   130 0.81 -
SOLCI004937200       -            610 EOG0936085E          -            424   9.6e-14   52.9   0.1   2   3   9.4e-06    0.0013   19.5   0.1   125   268   108   249   103   268 0.83 -
SOLCI004937200       -            610 EOG0936085E          -            424   9.6e-14   52.9   0.1   3   3   6.2e-08   8.7e-06   26.7   0.0   122   285   273   435   261   465 0.84 -
SOLCI002776600       -            596 EOG0936085E          -            424   1.2e-13   52.7   0.0   1   4       3.1   4.3e+02    1.4   0.0   259   323    60   124    39   138 0.68 -
SOLCI002776600       -            596 EOG0936085E          -            424   1.2e-13   52.7   0.0   2   4    0.0001     0.014   16.1   0.0   218   343   120   245    87   268 0.78 -
SOLCI002776600       -            596 EOG0936085E          -            424   1.2e-13   52.7   0.0   3   4    0.0026      0.37   11.5   0.0   261   316   264   318   251   336 0.87 -
SOLCI002776600       -            596 EOG0936085E          -            424   1.2e-13   52.7   0.0   4   4   4.1e-09   5.8e-07   30.6   0.0   119   242   288   413   278   466 0.79 -
SOLCI007107400       -            626 EOG0936085E          -            424   2.3e-13   51.7   4.3   1   4    0.0032      0.46   11.2   0.0   119   213    92   187    80   192 0.92 -
SOLCI007107400       -            626 EOG0936085E          -            424   2.3e-13   51.7   4.3   2   4    0.0078       1.1    9.9   2.3   165   266   243   344   188   352 0.63 -
SOLCI007107400       -            626 EOG0936085E          -            424   2.3e-13   51.7   4.3   3   4   1.9e-09   2.7e-07   31.7   0.2   119   283   297   463   294   468 0.91 -
SOLCI007107400       -            626 EOG0936085E          -            424   2.3e-13   51.7   4.3   4   4      0.52        74    3.9   0.0   189   284   471   566   460   580 0.70 -
SOLCI005192800       -            605 EOG0936085E          -            424   3.6e-13   51.1   0.0   1   2   2.4e-08   3.5e-06   28.1   0.1   127   391    72   337    13   337 0.77 -
SOLCI005192800       -            605 EOG0936085E          -            424   3.6e-13   51.1   0.0   2   2   4.8e-08   6.8e-06   27.1   0.0   121   263   299   446   273   484 0.76 -
SOLCI006180800       -            554 EOG0936085E          -            424   4.5e-13   50.7   0.2   1   3     0.022       3.2    8.4   0.0   253   332    69   154    59   168 0.75 -
SOLCI006180800       -            554 EOG0936085E          -            424   4.5e-13   50.7   0.2   2   3   5.4e-08   7.7e-06   26.9   0.4   125   391   109   384   104   400 0.83 -
SOLCI006180800       -            554 EOG0936085E          -            424   4.5e-13   50.7   0.2   3   3   7.6e-05     0.011   16.5   0.0   180   246   405   475   399   520 0.73 -
SOLCI001872400       -            654 EOG0936085E          -            424   1.1e-12   49.5   0.1   1   3       2.1   2.9e+02    1.9   0.0   297   368    68   144    54   163 0.73 -
SOLCI001872400       -            654 EOG0936085E          -            424   1.1e-12   49.5   0.1   2   3       8.6   1.2e+03   -0.1   0.0   371   399   231   259   189   275 0.74 -
SOLCI001872400       -            654 EOG0936085E          -            424   1.1e-12   49.5   0.1   3   3   5.6e-13   7.9e-11   43.3   0.0   146   369   312   547   273   583 0.74 -
SOLCI000350900       -            651 EOG0936085E          -            424   1.7e-12   48.8   0.0   1   2    0.0033      0.47   11.1   0.0   111   215   103   174    69   184 0.53 -
SOLCI000350900       -            651 EOG0936085E          -            424   1.7e-12   48.8   0.0   2   2   2.6e-10   3.7e-08   34.5   0.0    90   218   247   384   241   389 0.86 -
SOLCI007179400       -            482 EOG0936085E          -            424   3.1e-12   48.0   1.2   1   1   4.1e-14   5.8e-12   47.1   1.2   123   370   146   401    83   421 0.87 -
SOLCI007077600       -            506 EOG0936085E          -            424   3.3e-12   47.9   1.1   1   2   1.1e-09   1.5e-07   32.5   0.3    80   215   151   288   146   290 0.91 -
SOLCI007077600       -            506 EOG0936085E          -            424   3.3e-12   47.9   1.1   2   2   4.1e-05    0.0058   17.4   0.1   134   283   276   429   274   440 0.82 -
SOLCI000669400       -            426 EOG0936085E          -            424     4e-12   47.6   0.4   1   3   0.00078      0.11   13.2   0.1   111   213    87   186    34   196 0.65 -
SOLCI000669400       -            426 EOG0936085E          -            424     4e-12   47.6   0.4   2   3    0.0073         1   10.0   0.0   252   314   195   256   188   265 0.84 -
SOLCI000669400       -            426 EOG0936085E          -            424     4e-12   47.6   0.4   3   3   2.8e-06   0.00039   21.3   0.0   173   258   297   387   271   397 0.75 -
SOLCI002123900       -            238 EOG0936085E          -            424   8.5e-12   46.5   0.2   1   1   7.7e-14   1.1e-11   46.2   0.2    98   218    97   218    74   229 0.87 -
SOLCI002088500       -            776 EOG0936085E          -            424   1.1e-11   46.2   0.6   1   3      0.72     1e+02    3.4   0.1   286   357   246   318   237   367 0.59 -
SOLCI002088500       -            776 EOG0936085E          -            424   1.1e-11   46.2   0.6   2   3   7.2e-07    0.0001   23.2   0.0   194   319   446   580   431   594 0.78 -
SOLCI002088500       -            776 EOG0936085E          -            424   1.1e-11   46.2   0.6   3   3   0.00016     0.023   15.5   0.1   326   368   625   667   610   678 0.91 -
SOLCI006353400       -            401 EOG0936085E          -            424   2.2e-11   45.1   1.0   1   3   1.3e-05    0.0019   19.0   0.1   138   259    11   133     1   145 0.83 -
SOLCI006353400       -            401 EOG0936085E          -            424   2.2e-11   45.1   1.0   2   3   1.1e-05    0.0015   19.3   0.0   177   218   152   193   143   207 0.87 -
SOLCI006353400       -            401 EOG0936085E          -            424   2.2e-11   45.1   1.0   3   3       0.7        99    3.5   0.0   127   199   203   275   194   281 0.74 -
SOLCI003956600       -            581 EOG0936085E          -            424     3e-11   44.7   0.3   1   4   0.00012     0.017   15.9   0.0   201   365    43   214    34   225 0.81 -
SOLCI003956600       -            581 EOG0936085E          -            424     3e-11   44.7   0.3   2   4   0.00031     0.044   14.5   0.0   250   366   134   250   127   259 0.87 -
SOLCI003956600       -            581 EOG0936085E          -            424     3e-11   44.7   0.3   3   4    0.0012      0.17   12.6   0.1   238   329   225   312   210   325 0.81 -
SOLCI003956600       -            581 EOG0936085E          -            424     3e-11   44.7   0.3   4   4   5.2e-07   7.3e-05   23.7   0.1    95   218   250   370   240   415 0.76 -
SOLCI004538200       -            504 EOG0936085E          -            424   3.1e-11   44.7   6.8   1   3         1   1.5e+02    2.9   0.0   303   371   129   202    97   215 0.62 -
SOLCI004538200       -            504 EOG0936085E          -            424   3.1e-11   44.7   6.8   2   3     1e-09   1.5e-07   32.6   0.1   217   311   215   312   209   320 0.86 -
SOLCI004538200       -            504 EOG0936085E          -            424   3.1e-11   44.7   6.8   3   3   0.00018     0.025   15.3   1.1    88   250   291   460   289   490 0.72 -
SOLCI005783200       -            285 EOG0936085E          -            424   4.2e-11   44.2   0.1   1   2       5.8   8.3e+02    0.4   0.0   225   267   127   169   106   177 0.65 -
SOLCI005783200       -            285 EOG0936085E          -            424   4.2e-11   44.2   0.1   2   2   2.2e-12   3.1e-10   41.4   0.0    89   194   178   284   172   285 0.95 -
SOLCI002278200       -            639 EOG0936085E          -            424   5.5e-11   43.9   0.3   1   2    0.0025      0.35   11.5   0.0   160   350    30   240     5   243 0.42 -
SOLCI002278200       -            639 EOG0936085E          -            424   5.5e-11   43.9   0.3   2   2   2.7e-08   3.8e-06   27.9   0.2    57   186   247   383   244   395 0.81 -
SOLCI002018900       -            617 EOG0936085E          -            424   6.9e-11   43.5   0.2   1   2    0.0044      0.62   10.7   0.0   278   365   162   259   111   284 0.81 -
SOLCI002018900       -            617 EOG0936085E          -            424   6.9e-11   43.5   0.2   2   2   3.6e-09   5.1e-07   30.8   0.0   120   219   456   557   436   594 0.74 -
SOLCI002665900       -            528 EOG0936085E          -            424   7.6e-11   43.4   1.4   1   4       6.9   9.7e+02    0.2   0.0   213   278    67   129    62   150 0.74 -
SOLCI002665900       -            528 EOG0936085E          -            424   7.6e-11   43.4   1.4   2   4     7e-06     0.001   19.9   0.0   171   276   163   264   138   272 0.85 -
SOLCI002665900       -            528 EOG0936085E          -            424   7.6e-11   43.4   1.4   3   4   0.00019     0.027   15.2   0.0   260   349   283   372   271   375 0.77 -
SOLCI002665900       -            528 EOG0936085E          -            424   7.6e-11   43.4   1.4   4   4      0.64        91    3.6   0.1   252   347   377   475   351   502 0.58 -
SOLCI007033000       -            473 EOG0936085E          -            424   8.9e-11   43.2   2.2   1   2   1.1e-07   1.6e-05   25.9   0.9   127   312   109   303    71   307 0.68 -
SOLCI007033000       -            473 EOG0936085E          -            424   8.9e-11   43.2   2.2   2   2   2.6e-05    0.0037   18.1   0.0    92   254   285   454   272   473 0.74 -
SOLCI005620200       -            417 EOG0936085E          -            424   1.3e-10   42.6   1.1   1   1   3.2e-12   4.5e-10   40.8   1.0   105   391   103   400    76   409 0.79 -
SOLCI000488700       -            102 EOG0936085E          -            424   1.4e-10   42.6   0.0   1   1   2.5e-12   3.5e-10   41.2   0.0   175   251    15    95    10   100 0.93 -
SOLCI003542100       -            437 EOG0936085E          -            424     3e-10   41.4   0.4   1   2   6.4e-11   9.1e-09   36.5   0.1   152   285    35   172    24   208 0.79 -
SOLCI003542100       -            437 EOG0936085E          -            424     3e-10   41.4   0.4   2   2       2.3   3.2e+02    1.8   0.0   136   199   268   332   242   353 0.69 -
SOLCI002540800       -            491 EOG0936085E          -            424   8.3e-10   40.0   1.5   1   2   1.1e-10   1.5e-08   35.8   1.1    82   286   123   333   115   363 0.71 -
SOLCI002540800       -            491 EOG0936085E          -            424   8.3e-10   40.0   1.5   2   2       3.3   4.7e+02    1.3   0.0   274   349   398   440   306   474 0.40 -
SOLCI002114100       -            727 EOG0936085E          -            424   8.7e-10   39.9   0.2   1   1   1.6e-11   2.2e-09   38.6   0.2   129   330   337   541   333   560 0.83 -
SOLCI005795600       -            687 EOG0936085E          -            424   1.1e-09   39.5   0.7   1   4      0.62        87    3.7   0.0   255   328   143   217    73   237 0.78 -
SOLCI005795600       -            687 EOG0936085E          -            424   1.1e-09   39.5   0.7   2   4     0.017       2.4    8.8   0.0   154   266   210   322   206   330 0.82 -
SOLCI005795600       -            687 EOG0936085E          -            424   1.1e-09   39.5   0.7   3   4      0.12        16    6.1   0.0   216   283   342   405   327   406 0.58 -
SOLCI005795600       -            687 EOG0936085E          -            424   1.1e-09   39.5   0.7   4   4   3.1e-06   0.00044   21.1   0.0   120   218   377   479   376   617 0.66 -
SOLCI005040000       -            636 EOG0936085E          -            424   2.6e-09   38.4   0.1   1   2   6.7e-09   9.5e-07   29.9   0.2   266   391   271   397   265   400 0.89 -
SOLCI005040000       -            636 EOG0936085E          -            424   2.6e-09   38.4   0.1   2   2    0.0064      0.91   10.2   0.0    86   148   393   456   393   472 0.88 -
SOLCI003556900       -            534 EOG0936085E          -            424   2.6e-09   38.3   0.2   1   3   1.3e-07   1.8e-05   25.7   0.1   172   340   111   280    92   314 0.83 -
SOLCI003556900       -            534 EOG0936085E          -            424   2.6e-09   38.3   0.2   2   3   8.2e-05     0.012   16.4   0.2   120   268   195   340   182   359 0.73 -
SOLCI003556900       -            534 EOG0936085E          -            424   2.6e-09   38.3   0.2   3   3     0.013       1.9    9.1   0.0   147   217   367   438   358   447 0.92 -
SOLCI003496400       -            264 EOG0936085E          -            424   3.7e-09   37.8   0.0   1   1     5e-11   7.1e-09   36.9   0.0   239   321     2    87     1   111 0.85 -
SOLCI000074000       -            467 EOG0936085E          -            424   3.9e-09   37.8   1.6   1   3    0.0019      0.27   11.9   0.0   155   249   118   208     8   232 0.71 -
SOLCI000074000       -            467 EOG0936085E          -            424   3.9e-09   37.8   1.6   2   3   2.8e-05     0.004   18.0   0.4   310   393   246   330   214   343 0.83 -
SOLCI000074000       -            467 EOG0936085E          -            424   3.9e-09   37.8   1.6   3   3   2.3e-06   0.00033   21.5   0.7   102   217   271   387   250   396 0.87 -
SOLCI000806600       -            891 EOG0936085E          -            424   4.2e-09   37.7   0.0   1   1   8.4e-11   1.2e-08   36.2   0.0   180   378   129   340    71   360 0.75 -
SOLCI001322300       -            109 EOG0936085E          -            424   4.2e-09   37.7   0.3   1   3   0.00032     0.046   14.5   0.0   183   216     6    39     1    47 0.88 -
SOLCI001322300       -            109 EOG0936085E          -            424   4.2e-09   37.7   0.3   2   3   4.3e-06    0.0006   20.7   0.1   250   301    42    96    37    98 0.70 -
SOLCI001322300       -            109 EOG0936085E          -            424   4.2e-09   37.7   0.3   3   3     0.059       8.4    7.0   0.0   117   136    79    98    75   105 0.69 -
SOLCI000407500       -            406 EOG0936085E          -            424   5.4e-09   37.3   0.2   1   1   6.4e-11   9.1e-09   36.6   0.2   126   416    42   346    31   358 0.82 -
SOLCI007508800       -            478 EOG0936085E          -            424   9.1e-09   36.6   1.7   1   2     0.041       5.8    7.5   0.1   249   319   145   216   132   242 0.87 -
SOLCI007508800       -            478 EOG0936085E          -            424   9.1e-09   36.6   1.7   2   2   3.9e-08   5.5e-06   27.4   0.0   159   303   259   410   244   469 0.55 -
SOLCI002442400       -            142 EOG0936085E          -            424   1.1e-08   36.2   0.3   1   1   1.2e-10   1.6e-08   35.7   0.3    59   167    22   131     6   139 0.84 -
SOLCI000868800       -            495 EOG0936085E          -            424   1.7e-08   35.7   4.1   1   2   1.9e-09   2.7e-07   31.7   1.8    47   343    86   397    57   406 0.62 -
SOLCI000868800       -            495 EOG0936085E          -            424   1.7e-08   35.7   4.1   2   2       0.3        43    4.7   0.5   250   364   335   456   306   482 0.57 -
SOLCI005832900       -            510 EOG0936085E          -            424   2.4e-08   35.2   0.3   1   2     0.016       2.3    8.9   0.1   114   216   173   277   152   313 0.67 -
SOLCI005832900       -            510 EOG0936085E          -            424   2.4e-08   35.2   0.3   2   2   6.6e-07   9.4e-05   23.3   0.0   116   216   316   417   289   505 0.72 -
SOLCI004016100       -            333 EOG0936085E          -            424   3.1e-08   34.8   0.0   1   2   6.1e-08   8.7e-06   26.7   0.0   125   231    92   205    68   222 0.74 -
SOLCI004016100       -            333 EOG0936085E          -            424   3.1e-08   34.8   0.0   2   2       0.4        56    4.3   0.0   114   207   224   318   211   329 0.80 -
SOLCI003934000       -            602 EOG0936085E          -            424   3.6e-08   34.6   0.0   1   3       6.8   9.7e+02    0.2   0.0   171   230    21    81    17    90 0.78 -
SOLCI003934000       -            602 EOG0936085E          -            424   3.6e-08   34.6   0.0   2   3    0.0053      0.75   10.5   0.1   197   275   271   349   255   359 0.79 -
SOLCI003934000       -            602 EOG0936085E          -            424   3.6e-08   34.6   0.0   3   3     3e-05    0.0042   17.9   0.0   179   285   354   464   347   477 0.68 -
SOLCI002464800       -            234 EOG0936085E          -            424   5.7e-08   33.9   0.0   1   2     8e-08   1.1e-05   26.4   0.0   262   366    63   168    51   176 0.92 -
SOLCI002464800       -            234 EOG0936085E          -            424   5.7e-08   33.9   0.0   2   2      0.18        26    5.4   0.0   111   151   181   222   175   231 0.78 -
SOLCI002464900       -            240 EOG0936085E          -            424   7.2e-08   33.6   0.0   1   2    0.0013      0.18   12.5   0.0   258   321     9    72     1    92 0.67 -
SOLCI002464900       -            240 EOG0936085E          -            424   7.2e-08   33.6   0.0   2   2   2.6e-05    0.0037   18.1   0.0   179   240    97   160    90   176 0.85 -
SOLCI002878000       -            323 EOG0936085E          -            424   1.9e-07   32.2   0.0   1   1   1.9e-09   2.8e-07   31.7   0.0   276   413   144   292   137   301 0.72 -
SOLCI004519700       -            400 EOG0936085E          -            424     2e-07   32.2   0.2   1   1   2.1e-09     3e-07   31.5   0.2   127   312   155   350   117   376 0.88 -
SOLCI006404500       -            256 EOG0936085E          -            424   1.3e-06   29.4   0.0   1   1   1.3e-08   1.8e-06   29.0   0.0   295   396   112   220   100   236 0.82 -
SOLCI004114400       -            466 EOG0936085E          -            424   1.9e-06   28.9   0.0   1   2   6.2e-05    0.0089   16.8   0.0   240   370   100   231    93   237 0.77 -
SOLCI004114400       -            466 EOG0936085E          -            424   1.9e-06   28.9   0.0   2   2     5e-05    0.0071   17.1   0.0   145   245   206   312   205   337 0.78 -
SOLCI006700700       -             95 EOG0936085E          -            424     1e-05   26.5   0.0   1   1   7.9e-08   1.1e-05   26.4   0.0   174   218    25    70    12    91 0.85 -
SOLCI001911000       -            768 EOG0936085E          -            424   4.1e-05   24.5   0.0   1   1   4.6e-07   6.5e-05   23.9   0.0   308   415   253   366   232   372 0.87 -
SOLCI000844300       -            213 EOG0936085E          -            424   0.00028   21.8   0.0   1   1   2.2e-06   0.00032   21.6   0.0   148   196    18    66     1   108 0.81 -
SOLCI004088300       -            238 EOG0936085E          -            424   0.00044   21.1   0.0   1   1   4.2e-06    0.0006   20.7   0.0   319   371   111   163    83   219 0.82 -
SOLCI003460600       -            459 EOG0936085E          -            424   0.00045   21.1   0.0   1   1   4.8e-06   0.00068   20.5   0.0   194   299   191   303   179   372 0.83 -
SOLCI001092000       -            257 EOG0936085E          -            424   0.00046   21.0   0.0   1   2    0.0022      0.31   11.7   0.0   222   298    50   124    35   132 0.81 -
SOLCI001092000       -            257 EOG0936085E          -            424   0.00046   21.0   0.0   2   2     0.043       6.1    7.5   0.0    85   180   152   246   133   254 0.85 -
SOLCI003280800       -            713 EOG0936085E          -            424   0.00054   20.8   3.8   1   3       1.1   1.5e+02    2.9   0.1   227   316   213   298   184   322 0.63 -
SOLCI003280800       -            713 EOG0936085E          -            424   0.00054   20.8   3.8   2   3     0.013       1.8    9.2   0.0   269   355   419   506   407   514 0.84 -
SOLCI003280800       -            713 EOG0936085E          -            424   0.00054   20.8   3.8   3   3     0.034       4.9    7.8   0.5   303   369   536   605   521   641 0.74 -
SOLCI000502000       -            507 EOG0936085E          -            424    0.0046   17.8   0.0   1   1   7.3e-05      0.01   16.6   0.0   155   295   321   467   276   496 0.60 -
SOLCI000216700       -             64 EOG0936085E          -            424    0.0059   17.4   0.1   1   1     5e-05    0.0071   17.1   0.1   276   333     5    59     2    62 0.79 -
SOLCI003152100       -            503 EOG0936085E          -            424     0.006   17.4   0.1   1   3      0.65        92    3.6   0.0   278   335   103   161    86   168 0.89 -
SOLCI003152100       -            503 EOG0936085E          -            424     0.006   17.4   0.1   2   3       4.8   6.8e+02    0.7   0.0   238   281   251   295   241   301 0.79 -
SOLCI003152100       -            503 EOG0936085E          -            424     0.006   17.4   0.1   3   3     0.033       4.7    7.9   0.0   154   232   410   491   376   498 0.70 -
SOLCI003800800       -            105 EOG0936085E          -            424    0.0061   17.3   0.5   1   1   4.3e-05    0.0061   17.3   0.5   248   315    36   102     3   105 0.84 -
SOLCI006344900       -            107 EOG0936085E          -            424    0.0071   17.1   0.3   1   1   5.4e-05    0.0076   17.0   0.3   238   314    26   101     3   105 0.64 -
SOLCI006787800       -            567 EOG0936085E          -            424    0.0084   16.9   0.0   1   2   0.00083      0.12   13.1   0.0   284   372   121   215    98   222 0.78 -
SOLCI006787800       -            567 EOG0936085E          -            424    0.0084   16.9   0.0   2   2       5.2   7.4e+02    0.6   0.0   333   379   233   280   221   287 0.75 -
SOLCI000971700       -            311 EOG0936085E          -            424     0.015   16.1   0.0   1   1   0.00015     0.021   15.6   0.0   171   212    13    54     6    72 0.79 -
SOLCI001037700       -             74 EOG0936085E          -            424     0.024   15.4   0.0   1   1   0.00017     0.024   15.4   0.0   248   299     1    55     1    73 0.81 -
SOLCI003597100       -            140 EOG0936085E          -            424     0.044   14.5   0.0   1   1   0.00038     0.054   14.2   0.0   177   274     6   108     2   118 0.74 -
SOLCI002760700       -             99 EOG0936085E          -            424     0.052   14.3   0.0   1   1    0.0004     0.057   14.1   0.0   110   179    18    88     4    97 0.55 -
SOLCI000063800       -            262 EOG0936085E          -            424     0.054   14.2   0.0   1   1   0.00041     0.058   14.1   0.0   245   306     4    68     1   143 0.79 -
SOLCI003834200       -            149 EOG0936085E          -            424     0.054   14.2   0.2   1   1   0.00051     0.073   13.8   0.2   248   329    20   101     4   111 0.77 -
SOLCI000797300       -            259 EOG0936085E          -            424     0.057   14.1   0.1   1   2      0.87   1.2e+02    3.2   0.0   309   400    89   185    70   187 0.62 -
SOLCI000797300       -            259 EOG0936085E          -            424     0.057   14.1   0.1   2   2    0.0011      0.16   12.7   0.0   243   343   122   228   114   238 0.64 -
SOLCI005237900       -            150 EOG0936085E          -            424     0.072   13.8   0.0   1   1   0.00062     0.088   13.5   0.0   120   191    69   141    17   146 0.71 -
SOLCI000805900       -             98 EOG0936085E          -            424     0.088   13.5   0.0   1   1   0.00062     0.088   13.5   0.0   259   323     4    68     1    97 0.81 -
SOLCI005014100       -            265 EOG0936085E          -            424     0.097   13.4   0.0   1   1    0.0012      0.17   12.6   0.0   177   281   133   242   122   252 0.70 -
SOLCI004751900       -             65 EOG0936085E          -            424      0.17   12.6   0.2   1   1    0.0013      0.19   12.4   0.2   256   314     2    59     1    63 0.80 -
SOLCI005024500       -             64 EOG0936085E          -            424      0.22   12.2   0.1   1   1    0.0016      0.23   12.2   0.1   113   149    20    56     4    62 0.63 -
#
# Program:         hmmsearch
# Version:         3.1b2 (February 2015)
# Pipeline mode:   SEARCH
# Query file:      /home/pgsb/tetiana.nosenko/lineages/embryophyta_odb9//hmms/EOG0936085E.hmm
# Target file:     /nfs/pgsb/data/S_chilense/Schilense_genome/Solanum_chilense_v3.3_protein.fa
# Option settings: hmmsearch -o ./tmp/temp_Schil_BUSCO_prot_1362887668 --domtblout /home/ibis/tetiana.nosenko/Documents/S_chilense/11_S_chilense_genome/Schilense_genome_sequence/BUSCO_assessment/run_Schil_BUSCO_prot/hmmer_output/EOG0936085E.out.1 --cpu 1 /home/pgsb/tetiana.nosenko/lineages/embryophyta_odb9//hmms/EOG0936085E.hmm /nfs/pgsb/data/S_chilense/Schilense_genome/Solanum_chilense_v3.3_protein.fa 
# Current dir:     /home/ibis/tetiana.nosenko/Documents/S_chilense/11_S_chilense_genome/Schilense_genome_sequence/BUSCO_assessment
# Date:            Wed Mar  8 09:21:20 2017
# [ok]
```
