## Supplementary material for "The *de novo* reference genome and transcriptome assemblies of the wild tomato species *Solanum chilense*": EOG0936085U.out.1

```
#                                                                            --- full sequence --- -------------- this domain -------------   hmm coord   ali coord   env coord
# target name        accession   tlen query name           accession   qlen   E-value  score  bias   #  of  c-Evalue  i-Evalue  score  bias  from    to  from    to  from    to  acc description of target
#------------------- ---------- ----- -------------------- ---------- ----- --------- ------ ----- --- --- --------- --------- ------ ----- ----- ----- ----- ----- ----- ----- ---- ---------------------
SOLCI001719600       -            508 EOG0936085U          -            398  9.5e-161  536.8   1.7   1   2    0.0073        55    4.2   0.0     6    27    24    45    21    70 0.87 -
SOLCI001719600       -            508 EOG0936085U          -            398  9.5e-161  536.8   1.7   2   2  9.4e-163    7e-159  530.7   1.1    61   398   133   499    83   499 0.90 -
SOLCI000096200       -            317 EOG0936085U          -            398   4.8e-68  231.5   0.8   1   1   1.8e-71   1.4e-67  230.0   0.8    86   394     7   311     5   315 0.88 -
SOLCI002820200       -            349 EOG0936085U          -            398   4.6e-63  215.1   0.1   1   1   1.6e-66   1.2e-62  213.8   0.1    86   396     9   317     4   319 0.89 -
SOLCI000699900       -            365 EOG0936085U          -            398   2.3e-62  212.8   0.4   1   1   9.8e-66   7.3e-62  211.2   0.4    86   394    11   317     4   320 0.89 -
SOLCI002766200       -            325 EOG0936085U          -            398   4.2e-61  208.7   3.1   1   1   1.4e-64     1e-60  207.4   3.1    85   386    11   301     5   314 0.89 -
SOLCI002068100       -            336 EOG0936085U          -            398   1.1e-56  194.1   1.5   1   1   6.3e-60   4.7e-56  192.0   1.5    85   391    10   307     5   314 0.85 -
SOLCI001736800       -            338 EOG0936085U          -            398   1.5e-54  187.1   0.1   1   1   2.6e-58     2e-54  186.7   0.1    81   388    36   330    21   338 0.91 -
SOLCI001561000       -            333 EOG0936085U          -            398   7.3e-49  168.4   0.0   1   1   1.4e-52     1e-48  167.9   0.0    84   388    33   324    30   333 0.90 -
SOLCI003581600       -            530 EOG0936085U          -            398      0.55   10.7   0.0   1   1   0.00011      0.81   10.2   0.0    23    85   324   388   304   396 0.79 -
#
# Program:         hmmsearch
# Version:         3.1b2 (February 2015)
# Pipeline mode:   SEARCH
# Query file:      /home/pgsb/tetiana.nosenko/lineages/embryophyta_odb9//hmms/EOG0936085U.hmm
# Target file:     /nfs/pgsb/data/S_chilense/Schilense_genome/Solanum_chilense_v3.3_protein.fa
# Option settings: hmmsearch -o ./tmp/temp_Schil_BUSCO_prot_1362887668 --domtblout /home/ibis/tetiana.nosenko/Documents/S_chilense/11_S_chilense_genome/Schilense_genome_sequence/BUSCO_assessment/run_Schil_BUSCO_prot/hmmer_output/EOG0936085U.out.1 --cpu 1 /home/pgsb/tetiana.nosenko/lineages/embryophyta_odb9//hmms/EOG0936085U.hmm /nfs/pgsb/data/S_chilense/Schilense_genome/Solanum_chilense_v3.3_protein.fa 
# Current dir:     /home/ibis/tetiana.nosenko/Documents/S_chilense/11_S_chilense_genome/Schilense_genome_sequence/BUSCO_assessment
# Date:            Wed Mar  8 09:21:13 2017
# [ok]
```
