## Supplementary material for "The *de novo* reference genome and transcriptome assemblies of the wild tomato species *Solanum chilense*": EOG0936086W.out.1

```
#                                                                            --- full sequence --- -------------- this domain -------------   hmm coord   ali coord   env coord
# target name        accession   tlen query name           accession   qlen   E-value  score  bias   #  of  c-Evalue  i-Evalue  score  bias  from    to  from    to  from    to  acc description of target
#------------------- ---------- ----- -------------------- ---------- ----- --------- ------ ----- --- --- --------- --------- ------ ----- ----- ----- ----- ----- ----- ----- ---- ---------------------
SOLCI001781600       -            651 EOG0936086W          -            561  8.1e-295  980.6   0.3   1   1    8e-297  1.1e-294  980.2   0.3     7   561    53   649    44   649 0.97 -
SOLCI001888600       -           1018 EOG0936086W          -            561  2.9e-217  724.6  18.0   1   5   1.3e-30   1.9e-28  101.3   0.4   129   320   172   368   139   380 0.89 -
SOLCI001888600       -           1018 EOG0936086W          -            561  2.9e-217  724.6  18.0   2   5   2.3e-22   3.3e-20   74.1   0.3   162   306   309   455   309   458 0.96 -
SOLCI001888600       -           1018 EOG0936086W          -            561  2.9e-217  724.6  18.0   3   5   2.5e-21   3.6e-19   70.7   0.1   159   316   407   566   406   573 0.93 -
SOLCI001888600       -           1018 EOG0936086W          -            561  2.9e-217  724.6  18.0   4   5   2.4e-28   3.3e-26   93.9   0.0   160   320   509   671   509   677 0.95 -
SOLCI001888600       -           1018 EOG0936086W          -            561  2.9e-217  724.6  18.0   5   5  1.2e-129  1.6e-127  428.3   1.8   164   560   614  1015   614  1016 0.98 -
SOLCI004525400       -           1057 EOG0936086W          -            561  3.4e-215  717.8  16.5   1   7   7.8e-10   1.1e-07   32.8   0.0   201   307    82   189    72   201 0.89 -
SOLCI004525400       -           1057 EOG0936086W          -            561  3.4e-215  717.8  16.5   2   7   1.7e-13   2.4e-11   44.9   0.0   213   321   200   307   191   310 0.92 -
SOLCI004525400       -           1057 EOG0936086W          -            561  3.4e-215  717.8  16.5   3   7   1.3e-26   1.8e-24   88.2   0.1   158   318   243   405   242   407 0.95 -
SOLCI004525400       -           1057 EOG0936086W          -            561  3.4e-215  717.8  16.5   4   7     6e-20   8.5e-18   66.2   0.0   189   321   378   509   376   512 0.95 -
SOLCI004525400       -           1057 EOG0936086W          -            561  3.4e-215  717.8  16.5   5   7   3.6e-17   5.1e-15   57.0   0.1   203   288   493   578   492   580 0.97 -
SOLCI004525400       -           1057 EOG0936086W          -            561  3.4e-215  717.8  16.5   6   7   1.7e-19   2.4e-17   64.7   0.4   159   256   547   647   546   648 0.96 -
SOLCI004525400       -           1057 EOG0936086W          -            561  3.4e-215  717.8  16.5   7   7  1.1e-127  1.5e-125  421.8   1.3   158   561   647  1055   643  1055 0.98 -
SOLCI004780800       -            688 EOG0936086W          -            561  5.9e-203  677.4  10.5   1   5   6.8e-08   9.5e-06   26.4   0.1     8    68    26    87    20   100 0.85 -
SOLCI004780800       -            688 EOG0936086W          -            561  5.9e-203  677.4  10.5   2   5   5.6e-07   7.8e-05   23.4   0.0   247   307    66   125    63   135 0.92 -
SOLCI004780800       -            688 EOG0936086W          -            561  5.9e-203  677.4  10.5   3   5   3.2e-16   4.5e-14   53.9   0.0   166   284    83   204    82   207 0.96 -
SOLCI004780800       -            688 EOG0936086W          -            561  5.9e-203  677.4  10.5   4   5   2.4e-37   3.3e-35  123.6   0.1   157   293   175   313   174   314 0.97 -
SOLCI004780800       -            688 EOG0936086W          -            561  5.9e-203  677.4  10.5   5   5  5.5e-147  7.7e-145  485.5   1.1   159   561   278   686   276   686 0.97 -
SOLCI005213900       -            936 EOG0936086W          -            561  9.7e-202  673.4  39.4   1   7   1.2e-11   1.7e-09   38.8   0.1   208   285    71   150    51   152 0.84 -
SOLCI005213900       -            936 EOG0936086W          -            561  9.7e-202  673.4  39.4   2   7   1.2e-22   1.6e-20   75.1   1.4   164   314   127   280   127   287 0.94 -
SOLCI005213900       -            936 EOG0936086W          -            561  9.7e-202  673.4  39.4   3   7   7.4e-16     1e-13   52.6   0.8   199   318   267   385   266   394 0.93 -
SOLCI005213900       -            936 EOG0936086W          -            561  9.7e-202  673.4  39.4   4   7   4.7e-14   6.7e-12   46.7   0.2   164   257   330   426   330   427 0.96 -
SOLCI005213900       -            936 EOG0936086W          -            561  9.7e-202  673.4  39.4   5   7   3.5e-11   4.9e-09   37.2   0.2   101   145   396   440   382   442 0.87 -
SOLCI005213900       -            936 EOG0936086W          -            561  9.7e-202  673.4  39.4   6   7   2.8e-17     4e-15   57.3   0.5   159   282   426   551   423   554 0.93 -
SOLCI005213900       -            936 EOG0936086W          -            561  9.7e-202  673.4  39.4   7   7  1.9e-133  2.7e-131  440.8   3.0   157   561   524   934   521   934 0.97 -
SOLCI007430400       -            797 EOG0936086W          -            561  1.2e-197  659.9  14.8   1   4   2.6e-25   3.7e-23   83.9   0.0   110   255    32   183    22   187 0.93 -
SOLCI007430400       -            797 EOG0936086W          -            561  1.2e-197  659.9  14.8   2   4   6.9e-30   9.7e-28   99.0   0.6   159   304   186   333   184   345 0.94 -
SOLCI007430400       -            797 EOG0936086W          -            561  1.2e-197  659.9  14.8   3   4   1.7e-29   2.5e-27   97.6   0.3   159   320   287   450   285   454 0.95 -
SOLCI007430400       -            797 EOG0936086W          -            561  1.2e-197  659.9  14.8   4   4  5.5e-125  7.8e-123  412.9   0.6   221   561   453   795   449   795 0.97 -
SOLCI002302700       -            744 EOG0936086W          -            561  1.9e-197  659.2   9.6   1   3     8e-07   0.00011   22.8   0.0     7    73    46   114    39   132 0.78 -
SOLCI002302700       -            744 EOG0936086W          -            561  1.9e-197  659.2   9.6   2   3   4.5e-22   6.3e-20   73.2   0.1   202   322   145   265   135   273 0.88 -
SOLCI002302700       -            744 EOG0936086W          -            561  1.9e-197  659.2   9.6   3   3  1.9e-171  2.6e-169  566.3   3.0   103   560   274   741   269   742 0.96 -
SOLCI007470700       -            854 EOG0936086W          -            561  7.1e-197  657.3  27.2   1   7   5.2e-09   7.3e-07   30.1   0.0   221   321    29   129     6   133 0.91 -
SOLCI007470700       -            854 EOG0936086W          -            561  7.1e-197  657.3  27.2   2   7   1.7e-25   2.3e-23   84.5   0.0   136   305    39   215    35   228 0.91 -
SOLCI007470700       -            854 EOG0936086W          -            561  7.1e-197  657.3  27.2   3   7   5.8e-27   8.2e-25   89.3   1.4   128   306   133   315   128   328 0.89 -
SOLCI007470700       -            854 EOG0936086W          -            561  7.1e-197  657.3  27.2   4   7     2e-28   2.8e-26   94.2   1.4   135   316   240   426   230   429 0.91 -
SOLCI007470700       -            854 EOG0936086W          -            561  7.1e-197  657.3  27.2   5   7   2.4e-24   3.3e-22   80.7   0.3   125   255   331   467   318   471 0.92 -
SOLCI007470700       -            854 EOG0936086W          -            561  7.1e-197  657.3  27.2   6   7   2.1e-32   2.9e-30  107.3   0.2   131   320   438   633   436   637 0.94 -
SOLCI007470700       -            854 EOG0936086W          -            561  7.1e-197  657.3  27.2   7   7   1.9e-71   2.7e-69  236.2   0.2   221   439   636   853   630   854 0.98 -
SOLCI005158000       -            837 EOG0936086W          -            561  8.9e-197  657.0  18.0   1   5       1.4     2e+02    2.2   0.0     6    52    33    82    27    90 0.77 -
SOLCI005158000       -            837 EOG0936086W          -            561  8.9e-197  657.0  18.0   2   5   0.00014     0.019   15.5   0.0   257   314    93   149    80   154 0.89 -
SOLCI005158000       -            837 EOG0936086W          -            561  8.9e-197  657.0  18.0   3   5   3.4e-24   4.7e-22   80.2   0.4   166   301   100   237    98   238 0.94 -
SOLCI005158000       -            837 EOG0936086W          -            561  8.9e-197  657.0  18.0   4   5   2.6e-22   3.6e-20   74.0   0.6   188   317   226   355   226   363 0.94 -
SOLCI005158000       -            837 EOG0936086W          -            561  8.9e-197  657.0  18.0   5   5  2.4e-154  3.4e-152  509.8   8.6   104   561   370   835   363   835 0.98 -
SOLCI004506500       -            843 EOG0936086W          -            561  1.1e-196  656.7  12.1   1   5     1e-07   1.4e-05   25.8   0.0   157   257    68   179    44   181 0.76 -
SOLCI004506500       -            843 EOG0936086W          -            561  1.1e-196  656.7  12.1   2   5   1.4e-12   1.9e-10   41.9   0.0    75   157   115   208    82   212 0.74 -
SOLCI004506500       -            843 EOG0936086W          -            561  1.1e-196  656.7  12.1   3   5     5e-29   7.1e-27   96.1   0.1   159   297   182   325   180   325 0.93 -
SOLCI004506500       -            843 EOG0936086W          -            561  1.1e-196  656.7  12.1   4   5   1.9e-31   2.7e-29  104.1   0.7   160   319   322   494   318   499 0.86 -
SOLCI004506500       -            843 EOG0936086W          -            561  1.1e-196  656.7  12.1   5   5  6.2e-129  8.7e-127  425.9   1.6   196   560   473   840   472   841 0.97 -
SOLCI002675600       -            914 EOG0936086W          -            561  1.7e-196  656.0   8.0   1   6   4.7e-08   6.6e-06   26.9   0.0    92   147    59   117    23   123 0.73 -
SOLCI002675600       -            914 EOG0936086W          -            561  1.7e-196  656.0   8.0   2   6   8.8e-17   1.2e-14   55.7   0.0   139   261    78   206    76   207 0.93 -
SOLCI002675600       -            914 EOG0936086W          -            561  1.7e-196  656.0   8.0   3   6   7.4e-25     1e-22   82.4   0.0   157   317   200   362   199   374 0.94 -
SOLCI002675600       -            914 EOG0936086W          -            561  1.7e-196  656.0   8.0   4   6     0.069       9.8    6.5   0.0   230   254   377   401   364   402 0.75 -
SOLCI002675600       -            914 EOG0936086W          -            561  1.7e-196  656.0   8.0   5   6   1.1e-24   1.5e-22   81.8   0.1   153   320   398   567   392   568 0.94 -
SOLCI002675600       -            914 EOG0936086W          -            561  1.7e-196  656.0   8.0   6   6    3e-134  4.2e-132  443.5   1.4   185   561   534   912   531   912 0.98 -
SOLCI002358400       -            745 EOG0936086W          -            561  1.5e-195  652.9  21.3   1   3   1.9e-13   2.6e-11   44.7   0.5    30   152    14   163     6   164 0.74 -
SOLCI002358400       -            745 EOG0936086W          -            561  1.5e-195  652.9  21.3   2   3   5.4e-31   7.6e-29  102.6   2.8   106   251   148   299   148   300 0.96 -
SOLCI002358400       -            745 EOG0936086W          -            561  1.5e-195  652.9  21.3   3   3  2.7e-161  3.8e-159  532.8   4.1   104   560   278   742   264   743 0.96 -
SOLCI003674400       -            758 EOG0936086W          -            561  1.5e-193  646.3  12.8   1   3     3e-27   4.2e-25   90.3   0.1     4   173     9   204     6   207 0.87 -
SOLCI003674400       -            758 EOG0936086W          -            561  1.5e-193  646.3  12.8   2   3   4.4e-14   6.1e-12   46.8   0.0   238   316   202   279   202   290 0.90 -
SOLCI003674400       -            758 EOG0936086W          -            561  1.5e-193  646.3  12.8   3   3  1.2e-155  1.7e-153  514.1   6.2    99   560   291   755   281   756 0.96 -
SOLCI006380300       -           1028 EOG0936086W          -            561  3.6e-192  641.8  19.0   1   7       8.4   1.2e+03   -0.3   0.0    78   132    21    73     5    76 0.63 -
SOLCI006380300       -           1028 EOG0936086W          -            561  3.6e-192  641.8  19.0   2   7   1.9e-09   2.7e-07   31.5   0.1    86   156    77   150    64   159 0.82 -
SOLCI006380300       -           1028 EOG0936086W          -            561  3.6e-192  641.8  19.0   3   7   3.8e-20   5.4e-18   66.8   0.2   184   322   153   290   144   293 0.92 -
SOLCI006380300       -           1028 EOG0936086W          -            561  3.6e-192  641.8  19.0   4   7   2.8e-18     4e-16   60.6   0.3   160   258   293   394   291   397 0.92 -
SOLCI006380300       -           1028 EOG0936086W          -            561  3.6e-192  641.8  19.0   5   7   1.1e-21   1.6e-19   71.9   0.1   159   256   393   493   392   495 0.93 -
SOLCI006380300       -           1028 EOG0936086W          -            561  3.6e-192  641.8  19.0   6   7   4.1e-31   5.7e-29  103.0   0.2   158   309   493   645   491   659 0.92 -
SOLCI006380300       -           1028 EOG0936086W          -            561  3.6e-192  641.8  19.0   7   7   1.1e-96   1.5e-94  319.5   0.2   137   484   670  1023   661  1026 0.94 -
SOLCI007165500       -            811 EOG0936086W          -            561  1.2e-191  640.1  26.9   1   5     9e-08   1.3e-05   26.0   0.0   221   321    63   162    50   166 0.91 -
SOLCI007165500       -            811 EOG0936086W          -            561  1.2e-191  640.1  26.9   2   5    0.0001     0.014   15.9   0.1   223   257   166   200   163   201 0.88 -
SOLCI007165500       -            811 EOG0936086W          -            561  1.2e-191  640.1  26.9   3   5   1.1e-37   1.5e-35  124.8   2.6   136   320   174   364   173   367 0.94 -
SOLCI007165500       -            811 EOG0936086W          -            561  1.2e-191  640.1  26.9   4   5   6.2e-19   8.8e-17   62.8   0.6   189   304   335   449   334   449 0.97 -
SOLCI007165500       -            811 EOG0936086W          -            561  1.2e-191  640.1  26.9   5   5  1.1e-138  1.5e-136  458.1   3.2   159   561   403   809   401   809 0.97 -
SOLCI001595800       -           1086 EOG0936086W          -            561  1.4e-190  636.5  18.9   1   5   1.4e-22     2e-20   74.8   0.2   129   305   124   311    97   328 0.85 -
SOLCI001595800       -           1086 EOG0936086W          -            561  1.4e-190  636.5  18.9   2   5   2.1e-10   2.9e-08   34.7   0.0   220   314   330   422   323   434 0.88 -
SOLCI001595800       -           1086 EOG0936086W          -            561  1.4e-190  636.5  18.9   3   5   1.8e-10   2.6e-08   34.8   0.2   221   286   435   501   425   503 0.91 -
SOLCI001595800       -           1086 EOG0936086W          -            561  1.4e-190  636.5  18.9   4   5   5.2e-21   7.3e-19   69.7   0.1   158   320   471   636   468   649 0.91 -
SOLCI001595800       -           1086 EOG0936086W          -            561  1.4e-190  636.5  18.9   5   5  4.2e-136  5.9e-134  449.6   4.5   139   561   652  1084   643  1084 0.95 -
SOLCI003620000       -            743 EOG0936086W          -            561  3.2e-190  635.3   0.7   1   3   5.4e-37   7.6e-35  122.4   0.0    96   285    34   230     2   232 0.92 -
SOLCI003620000       -            743 EOG0936086W          -            561  3.2e-190  635.3   0.7   2   3   5.9e-30   8.3e-28   99.2   0.0   157   285   231   362   230   362 0.98 -
SOLCI003620000       -            743 EOG0936086W          -            561  3.2e-190  635.3   0.7   3   3  1.9e-129  2.7e-127  427.6   0.1   156   561   331   741   330   741 0.97 -
SOLCI000174900       -            830 EOG0936086W          -            561  1.6e-189  633.0   6.3   1   4   1.3e-12   1.8e-10   42.0   0.0   222   306    83   166    72   174 0.95 -
SOLCI000174900       -            830 EOG0936086W          -            561  1.6e-189  633.0   6.3   2   4   7.3e-22     1e-19   72.5   0.7   130   254   184   314   179   317 0.96 -
SOLCI000174900       -            830 EOG0936086W          -            561  1.6e-189  633.0   6.3   3   4   1.7e-34   2.4e-32  114.2   0.1   157   317   316   480   314   488 0.94 -
SOLCI000174900       -            830 EOG0936086W          -            561  1.6e-189  633.0   6.3   4   4    9e-123  1.3e-120  405.6   0.0   226   561   491   828   483   828 0.97 -
SOLCI003208000       -            804 EOG0936086W          -            561    6e-189  631.2   7.9   1   3   1.8e-20   2.5e-18   67.9   0.0    82   243    36   209     6   218 0.84 -
SOLCI003208000       -            804 EOG0936086W          -            561    6e-189  631.2   7.9   2   3   3.5e-31     5e-29  103.2   0.5   104   251   196   358   195   358 0.92 -
SOLCI003208000       -            804 EOG0936086W          -            561    6e-189  631.2   7.9   3   3  1.8e-145  2.5e-143  480.6   0.3   104   561   337   802   332   802 0.97 -
SOLCI005451900       -            786 EOG0936086W          -            561  7.6e-189  630.8  20.6   1   3   2.6e-29   3.7e-27   97.1   1.9    74   266    17   219     9   219 0.88 -
SOLCI005451900       -            786 EOG0936086W          -            561  7.6e-189  630.8  20.6   2   3   4.4e-29   6.2e-27   96.3   0.3   103   258   182   344   168   346 0.92 -
SOLCI005451900       -            786 EOG0936086W          -            561  7.6e-189  630.8  20.6   3   3  1.7e-140  2.5e-138  464.1   5.3   104   560   316   783   315   784 0.96 -
SOLCI005023500       -            858 EOG0936086W          -            561  8.8e-187  624.0  20.2   1   5   5.2e-45   7.3e-43  148.9   2.3    74   305    27   267     7   267 0.88 -
SOLCI005023500       -            858 EOG0936086W          -            561  8.8e-187  624.0  20.2   2   5   3.2e-24   4.5e-22   80.3   0.1   157   287   218   351   217   354 0.96 -
SOLCI005023500       -            858 EOG0936086W          -            561  8.8e-187  624.0  20.2   3   5   2.4e-20   3.3e-18   67.5   0.1   190   316   355   485   351   490 0.94 -
SOLCI005023500       -            858 EOG0936086W          -            561  8.8e-187  624.0  20.2   4   5   1.5e-29   2.2e-27   97.8   0.1   159   322   422   587   421   591 0.96 -
SOLCI005023500       -            858 EOG0936086W          -            561  8.8e-187  624.0  20.2   5   5   5.6e-83   7.9e-81  274.2   0.3   221   473   588   838   584   844 0.97 -
SOLCI001221900       -            844 EOG0936086W          -            561  2.8e-185  619.0  12.1   1   5   7.9e-13   1.1e-10   42.7   0.0   178   318    47   187    30   191 0.90 -
SOLCI001221900       -            844 EOG0936086W          -            561  2.8e-185  619.0  12.1   2   5   3.5e-19   4.9e-17   63.6   0.0   219   318   190   290   178   296 0.91 -
SOLCI001221900       -            844 EOG0936086W          -            561  2.8e-185  619.0  12.1   3   5   1.5e-18   2.1e-16   61.6   0.6   221   307   295   384   293   398 0.89 -
SOLCI001221900       -            844 EOG0936086W          -            561  2.8e-185  619.0  12.1   4   5   2.1e-10     3e-08   34.6   0.2   215   319   394   496   385   498 0.90 -
SOLCI001221900       -            844 EOG0936086W          -            561  2.8e-185  619.0  12.1   5   5  4.1e-131  5.7e-129  433.1   2.0   178   561   455   842   450   842 0.97 -
SOLCI001462000       -            731 EOG0936086W          -            561    4e-185  618.5   6.1   1   2   2.2e-65   3.2e-63  216.1   0.2     6   326    35   389    30   398 0.90 -
SOLCI001462000       -            731 EOG0936086W          -            561    4e-185  618.5   6.1   2   2  1.3e-122  1.8e-120  405.1   1.3   231   559   397   727   390   729 0.97 -
SOLCI000751400       -            871 EOG0936086W          -            561  2.5e-184  615.9  18.8   1   4   9.1e-23   1.3e-20   75.5   1.0   146   320    44   223    37   227 0.89 -
SOLCI000751400       -            871 EOG0936086W          -            561  2.5e-184  615.9  18.8   2   4   1.7e-14   2.4e-12   48.2   0.9   215   307   220   311   218   331 0.89 -
SOLCI000751400       -            871 EOG0936086W          -            561  2.5e-184  615.9  18.8   3   4   4.2e-34   5.9e-32  112.9   0.4   136   317   337   521   324   525 0.89 -
SOLCI000751400       -            871 EOG0936086W          -            561  2.5e-184  615.9  18.8   4   4  1.1e-118  1.6e-116  392.1   0.5   219   561   525   869   522   869 0.98 -
SOLCI004717000       -            722 EOG0936086W          -            561  1.2e-183  613.6   8.1   1   3   0.00092      0.13   12.7   0.0     4    73    28   100    25   110 0.85 -
SOLCI004717000       -            722 EOG0936086W          -            561  1.2e-183  613.6   8.1   2   3   2.2e-21   3.1e-19   70.9   0.0   176   327   101   254    96   259 0.92 -
SOLCI004717000       -            722 EOG0936086W          -            561  1.2e-183  613.6   8.1   3   3  2.3e-160  3.2e-158  529.7   6.0   105   560   260   719   253   720 0.97 -
SOLCI001246800       -           1038 EOG0936086W          -            561  6.7e-183  611.2   7.9   1   5   1.4e-11     2e-09   38.5   0.0   232   318    97   183    78   189 0.91 -
SOLCI001246800       -           1038 EOG0936086W          -            561  6.7e-183  611.2   7.9   2   5   6.9e-22   9.7e-20   72.6   0.3   131   311   193   378   186   382 0.88 -
SOLCI001246800       -           1038 EOG0936086W          -            561  6.7e-183  611.2   7.9   3   5   4.5e-18   6.4e-16   60.0   0.1   160   319   326   487   326   492 0.95 -
SOLCI001246800       -           1038 EOG0936086W          -            561  6.7e-183  611.2   7.9   4   5   1.7e-17   2.3e-15   58.1   0.0   221   307   491   576   484   591 0.91 -
SOLCI001246800       -           1038 EOG0936086W          -            561  6.7e-183  611.2   7.9   5   5  4.1e-120  5.8e-118  396.8   0.1   138   561   605  1036   604  1036 0.96 -
SOLCI000001500       -            642 EOG0936086W          -            561  1.9e-182  609.7   5.0   1   4   5.4e-07   7.6e-05   23.4   0.0   254   319    26    90    16    92 0.87 -
SOLCI000001500       -            642 EOG0936086W          -            561  1.9e-182  609.7   5.0   2   4     4e-10   5.7e-08   33.7   0.0   200   260    73   133    71   134 0.93 -
SOLCI000001500       -            642 EOG0936086W          -            561  1.9e-182  609.7   5.0   3   4   6.3e-37   8.9e-35  122.2   0.4   156   321   127   296   125   300 0.95 -
SOLCI000001500       -            642 EOG0936086W          -            561  1.9e-182  609.7   5.0   4   4  1.4e-133    2e-131  441.3   0.6   222   561   299   640   294   640 0.97 -
SOLCI000152100       -            889 EOG0936086W          -            561  2.3e-182  609.4  14.3   1   5   1.1e-06   0.00016   22.4   0.0    76   157    94   185    74   194 0.75 -
SOLCI000152100       -            889 EOG0936086W          -            561  2.3e-182  609.4  14.3   2   5   8.2e-17   1.2e-14   55.8   0.0   180   318   180   322   175   333 0.83 -
SOLCI000152100       -            889 EOG0936086W          -            561  2.3e-182  609.4  14.3   3   5   1.4e-13   1.9e-11   45.2   0.1   226   308   333   415   323   419 0.94 -
SOLCI000152100       -            889 EOG0936086W          -            561  2.3e-182  609.4  14.3   4   5   2.4e-18   3.4e-16   60.9   1.0   164   288   369   497   368   510 0.92 -
SOLCI000152100       -            889 EOG0936086W          -            561  2.3e-182  609.4  14.3   5   5  4.1e-139  5.8e-137  459.5   2.0   190   561   512   887   506   887 0.97 -
SOLCI005365800       -            676 EOG0936086W          -            561  1.1e-180  603.8  12.4   1   4     4e-05    0.0056   17.2   0.0   230   283    84   138    60   141 0.60 -
SOLCI005365800       -            676 EOG0936086W          -            561  1.1e-180  603.8  12.4   2   4   1.5e-13   2.1e-11   45.0   0.1   115   191   127   206   125   210 0.93 -
SOLCI005365800       -            676 EOG0936086W          -            561  1.1e-180  603.8  12.4   3   4   1.5e-16   2.1e-14   55.0   0.2   105   185   148   231   144   232 0.95 -
SOLCI005365800       -            676 EOG0936086W          -            561  1.1e-180  603.8  12.4   4   4  2.2e-156    3e-154  516.6   1.6   106   561   211   674   208   674 0.97 -
SOLCI004142200       -            791 EOG0936086W          -            561  9.7e-179  597.4   8.8   1   4   1.4e-07     2e-05   25.3   0.0   217   314    35   135    16   144 0.86 -
SOLCI004142200       -            791 EOG0936086W          -            561  9.7e-179  597.4   8.8   2   4   2.8e-12     4e-10   40.8   0.2   222   288   145   211   138   213 0.96 -
SOLCI004142200       -            791 EOG0936086W          -            561  9.7e-179  597.4   8.8   3   4   4.8e-20   6.7e-18   66.5   0.2   157   303   178   326   177   341 0.93 -
SOLCI004142200       -            791 EOG0936086W          -            561  9.7e-179  597.4   8.8   4   4  7.5e-148  1.1e-145  488.4   1.6   137   561   357   789   345   789 0.96 -
SOLCI002033500       -            704 EOG0936086W          -            561  1.1e-178  597.3   8.1   1   5   2.7e-13   3.9e-11   44.2   0.0   104   180    19    98     5    98 0.88 -
SOLCI002033500       -            704 EOG0936086W          -            561  1.1e-178  597.3   8.1   2   5   8.9e-17   1.3e-14   55.7   0.2   106   179    83   159    83   160 0.95 -
SOLCI002033500       -            704 EOG0936086W          -            561  1.1e-178  597.3   8.1   3   5   2.9e-15   4.1e-13   50.7   0.0   114   176   153   218   151   219 0.94 -
SOLCI002033500       -            704 EOG0936086W          -            561  1.1e-178  597.3   8.1   4   5   9.1e-11   1.3e-08   35.8   0.0   116   187   217   291   216   297 0.90 -
SOLCI002033500       -            704 EOG0936086W          -            561  1.1e-178  597.3   8.1   5   5  3.7e-130  5.2e-128  430.0   0.3   155   560   290   701   289   702 0.96 -
SOLCI007091600       -            804 EOG0936086W          -            561    1e-177  594.0  13.4   1   5   1.4e-05    0.0019   18.8   0.0   107   156    63   116    23   129 0.85 -
SOLCI007091600       -            804 EOG0936086W          -            561    1e-177  594.0  13.4   2   5   5.9e-22   8.3e-20   72.8   0.2   161   317    93   251    91   257 0.96 -
SOLCI007091600       -            804 EOG0936086W          -            561    1e-177  594.0  13.4   3   5   4.2e-12   5.9e-10   40.3   0.1   219   290   255   326   249   333 0.91 -
SOLCI007091600       -            804 EOG0936086W          -            561    1e-177  594.0  13.4   4   5   7.7e-21   1.1e-18   69.1   0.5   194   312   332   449   328   460 0.93 -
SOLCI007091600       -            804 EOG0936086W          -            561    1e-177  594.0  13.4   5   5  8.8e-128  1.2e-125  422.1   0.6   188   561   427   802   427   802 0.97 -
SOLCI005889000       -            891 EOG0936086W          -            561  1.1e-176  590.7  11.8   1   4   6.5e-19   9.1e-17   62.8   0.1     6   156    28   206    23   211 0.75 -
SOLCI005889000       -            891 EOG0936086W          -            561  1.1e-176  590.7  11.8   2   4   2.9e-29     4e-27   96.9   0.2   157   326   179   350   178   357 0.94 -
SOLCI005889000       -            891 EOG0936086W          -            561  1.1e-176  590.7  11.8   3   4   1.8e-22   2.5e-20   74.5   0.5   132   279   352   504   345   513 0.85 -
SOLCI005889000       -            891 EOG0936086W          -            561  1.1e-176  590.7  11.8   4   4  1.7e-117  2.4e-115  388.2   0.1   154   560   477   888   477   889 0.96 -
SOLCI003928300       -            929 EOG0936086W          -            561  1.8e-176  589.9   2.3   1   3   5.3e-13   7.5e-11   43.2   0.0   139   318    88   273    78   282 0.92 -
SOLCI003928300       -            929 EOG0936086W          -            561  1.8e-176  589.9   2.3   2   3   1.6e-31   2.3e-29  104.4   0.0   104   319   287   511   281   522 0.92 -
SOLCI003928300       -            929 EOG0936086W          -            561  1.8e-176  589.9   2.3   3   3  2.9e-133  4.1e-131  440.2   0.5   160   561   521   927   517   927 0.98 -
SOLCI000442200       -            742 EOG0936086W          -            561  2.6e-176  589.4   5.7   1   5   8.9e-06    0.0013   19.4   0.0   130   175    45    93    40    95 0.91 -
SOLCI000442200       -            742 EOG0936086W          -            561  2.6e-176  589.4   5.7   2   5   1.1e-15   1.5e-13   52.1   0.0   112   175    89   155    89   158 0.93 -
SOLCI000442200       -            742 EOG0936086W          -            561  2.6e-176  589.4   5.7   3   5   1.8e-09   2.5e-07   31.6   0.0   116   186   155   228   154   228 0.95 -
SOLCI000442200       -            742 EOG0936086W          -            561  2.6e-176  589.4   5.7   4   5   4.6e-18   6.6e-16   59.9   0.0   106   188   207   292   207   300 0.94 -
SOLCI000442200       -            742 EOG0936086W          -            561  2.6e-176  589.4   5.7   5   5  1.6e-132  2.2e-130  437.8   0.8   106   538   300   740   296   742 0.97 -
SOLCI001442000       -            759 EOG0936086W          -            561  6.4e-174  581.5  12.3   1   3   1.6e-39   2.2e-37  130.8   1.2    10   285    31   343    21   349 0.83 -
SOLCI001442000       -            759 EOG0936086W          -            561  6.4e-174  581.5  12.3   2   3   1.1e-13   1.6e-11   45.4   0.1   233   314   322   406   320   416 0.85 -
SOLCI001442000       -            759 EOG0936086W          -            561  6.4e-174  581.5  12.3   3   3  1.1e-129  1.6e-127  428.4   1.3   160   560   351   756   347   757 0.97 -
SOLCI003056700       -            876 EOG0936086W          -            561  1.4e-173  580.4   1.5   1   5   8.2e-14   1.2e-11   45.9   0.0   226   308   131   212    85   228 0.83 -
SOLCI003056700       -            876 EOG0936086W          -            561  1.4e-173  580.4   1.5   2   5   8.6e-10   1.2e-07   32.6   0.2   102   148   234   280   217   282 0.85 -
SOLCI003056700       -            876 EOG0936086W          -            561  1.4e-173  580.4   1.5   3   5   1.2e-12   1.6e-10   42.1   0.0   162   259   266   366   266   366 0.96 -
SOLCI003056700       -            876 EOG0936086W          -            561  1.4e-173  580.4   1.5   4   5   8.9e-41   1.3e-38  134.9   0.0   158   319   363   525   359   531 0.96 -
SOLCI003056700       -            876 EOG0936086W          -            561  1.4e-173  580.4   1.5   5   5  2.9e-102    4e-100  337.9   0.1   212   561   520   869   514   869 0.95 -
SOLCI003278300       -            830 EOG0936086W          -            561  1.5e-173  580.3   8.2   1   4   2.5e-07   3.6e-05   24.5   0.0    77   157    56   144    24   149 0.84 -
SOLCI003278300       -            830 EOG0936086W          -            561  1.5e-173  580.3   8.2   2   4   1.6e-31   2.2e-29  104.4   0.4   136   317   193   379   156   386 0.93 -
SOLCI003278300       -            830 EOG0936086W          -            561  1.5e-173  580.3   8.2   3   4   1.4e-16     2e-14   55.0   0.5   202   317   366   480   366   487 0.94 -
SOLCI003278300       -            830 EOG0936086W          -            561  1.5e-173  580.3   8.2   4   4  3.4e-124  4.8e-122  410.3   0.0   200   561   465   828   462   828 0.98 -
SOLCI002364300       -            528 EOG0936086W          -            561  5.9e-170  568.5  10.3   1   2   3.5e-21     5e-19   70.2   0.2   156   287    15   149     5   154 0.93 -
SOLCI002364300       -            528 EOG0936086W          -            561  5.9e-170  568.5  10.3   2   2  3.8e-154  5.3e-152  509.2   5.4   157   560   117   525   117   526 0.98 -
SOLCI004828000       -            675 EOG0936086W          -            561  1.6e-169  567.0  15.9   1   3   3.9e-31   5.5e-29  103.1   0.3   135   285    39   195    15   195 0.96 -
SOLCI004828000       -            675 EOG0936086W          -            561  1.6e-169  567.0  15.9   2   3   3.6e-29   5.1e-27   96.6   0.5   159   317   167   327   166   328 0.97 -
SOLCI004828000       -            675 EOG0936086W          -            561  1.6e-169  567.0  15.9   3   3  1.2e-118  1.7e-116  392.0   3.6   157   561   266   673   265   673 0.96 -
SOLCI001304300       -            741 EOG0936086W          -            561  1.8e-168  563.6   5.7   1   2   3.4e-20   4.7e-18   67.0   0.0   114   345    56   297    50   297 0.89 -
SOLCI001304300       -            741 EOG0936086W          -            561  1.8e-168  563.6   5.7   2   2  3.7e-151  5.2e-149  499.3   3.5   103   552   284   741   278   741 0.97 -
SOLCI006543400       -            676 EOG0936086W          -            561  2.5e-167  559.8   5.6   1   2   4.4e-22   6.2e-20   73.2   0.2     8   173    23   219    19   221 0.85 -
SOLCI006543400       -            676 EOG0936086W          -            561  2.5e-167  559.8   5.6   2   2  9.1e-150  1.3e-147  494.7   1.6   107   560   212   673   211   674 0.97 -
SOLCI000868000       -            709 EOG0936086W          -            561    3e-167  559.5  12.6   1   3   1.1e-43   1.6e-41  144.5   1.3    90   321    42   281     9   283 0.90 -
SOLCI000868000       -            709 EOG0936086W          -            561    3e-167  559.5  12.6   2   3   1.3e-19   1.9e-17   65.0   0.1   161   267   220   330   220   331 0.93 -
SOLCI000868000       -            709 EOG0936086W          -            561    3e-167  559.5  12.6   3   3  4.9e-113  6.9e-111  373.5   0.9   105   481   294   680   292   698 0.94 -
SOLCI001729000       -            853 EOG0936086W          -            561  4.1e-167  559.0  13.4   1   5   0.00023     0.032   14.7   0.0   205   298    60   153    46   156 0.87 -
SOLCI001729000       -            853 EOG0936086W          -            561  4.1e-167  559.0  13.4   2   5   2.4e-21   3.4e-19   70.8   0.2   188   317   145   274   143   281 0.93 -
SOLCI001729000       -            853 EOG0936086W          -            561  4.1e-167  559.0  13.4   3   5   2.9e-12   4.1e-10   40.8   0.0   222   317   281   375   273   382 0.90 -
SOLCI001729000       -            853 EOG0936086W          -            561  4.1e-167  559.0  13.4   4   5   2.1e-25     3e-23   84.2   0.6   131   266   386   527   379   527 0.94 -
SOLCI001729000       -            853 EOG0936086W          -            561  4.1e-167  559.0  13.4   5   5  2.4e-111  3.4e-109  367.9   0.5   156   481   515   841   514   849 0.97 -
SOLCI004243500       -            688 EOG0936086W          -            561  2.9e-165  553.0   4.4   1   4     3e-06   0.00042   20.9   0.0   240   291    38    89    29    93 0.88 -
SOLCI004243500       -            688 EOG0936086W          -            561  2.9e-165  553.0   4.4   2   4     8e-16   1.1e-13   52.5   0.1   105   175    91   164    82   165 0.93 -
SOLCI004243500       -            688 EOG0936086W          -            561  2.9e-165  553.0   4.4   3   4   5.4e-15   7.6e-13   49.8   0.0   242   314   164   235   161   253 0.91 -
SOLCI004243500       -            688 EOG0936086W          -            561  2.9e-165  553.0   4.4   4   4  4.2e-130  5.9e-128  429.8   0.9   136   561   254   686   247   686 0.97 -
SOLCI005192800       -            605 EOG0936086W          -            561  3.1e-165  552.8   3.8   1   3     5e-12     7e-10   40.0   0.0   213   317    52   155    34   157 0.87 -
SOLCI005192800       -            605 EOG0936086W          -            561  3.1e-165  552.8   3.8   2   3   1.7e-15   2.4e-13   51.5   0.1   193   285   133   225   131   226 0.95 -
SOLCI005192800       -            605 EOG0936086W          -            561  3.1e-165  552.8   3.8   3   3  2.4e-144  3.3e-142  476.8   1.0   159   561   197   603   195   603 0.98 -
SOLCI003824000       -            685 EOG0936086W          -            561  1.1e-164  551.0   0.4   1   3     1e-17   1.4e-15   58.8   0.0   142   254    19   137    13   138 0.92 -
SOLCI003824000       -            685 EOG0936086W          -            561  1.1e-164  551.0   0.4   2   3   1.8e-19   2.5e-17   64.6   0.0   157   287   138   271   135   280 0.91 -
SOLCI003824000       -            685 EOG0936086W          -            561  1.1e-164  551.0   0.4   3   3  2.3e-128  3.3e-126  424.0   1.1   163   560   280   682   277   683 0.98 -
SOLCI005415700       -            819 EOG0936086W          -            561  2.7e-164  549.8  15.6   1   4   1.1e-30   1.6e-28  101.6   0.1   113   304    57   253    46   267 0.93 -
SOLCI005415700       -            819 EOG0936086W          -            561  2.7e-164  549.8  15.6   2   4   2.3e-08   3.2e-06   27.9   0.0   214   293   265   343   255   371 0.73 -
SOLCI005415700       -            819 EOG0936086W          -            561  2.7e-164  549.8  15.6   3   4   1.6e-18   2.2e-16   61.5   0.5   162   319   311   470   311   475 0.84 -
SOLCI005415700       -            819 EOG0936086W          -            561  2.7e-164  549.8  15.6   4   4  2.8e-118  3.9e-116  390.8   3.4   160   561   410   817   407   817 0.97 -
SOLCI000800800       -            842 EOG0936086W          -            561  3.4e-164  549.4  10.5   1   5   1.7e-14   2.4e-12   48.2   0.0   213   319    72   177    51   182 0.91 -
SOLCI000800800       -            842 EOG0936086W          -            561  3.4e-164  549.4  10.5   2   5     3e-19   4.3e-17   63.8   0.5   202   295   162   255   159   257 0.94 -
SOLCI000800800       -            842 EOG0936086W          -            561  3.4e-164  549.4  10.5   3   5   3.5e-20   4.9e-18   66.9   0.1   160   287   254   384   247   389 0.94 -
SOLCI000800800       -            842 EOG0936086W          -            561  3.4e-164  549.4  10.5   4   5   1.5e-14   2.1e-12   48.4   0.0   159   245   389   479   384   481 0.92 -
SOLCI000800800       -            842 EOG0936086W          -            561  3.4e-164  549.4  10.5   5   5  5.7e-102    8e-100  336.9   0.1   114   473   474   840   474   842 0.95 -
SOLCI005243300       -            654 EOG0936086W          -            561  2.2e-163  546.8   7.2   1   3   8.1e-19   1.1e-16   62.4   0.3   176   307    68   198    57   212 0.93 -
SOLCI005243300       -            654 EOG0936086W          -            561  2.2e-163  546.8   7.2   2   3   0.00052     0.073   13.5   0.1   221   254   211   244   204   247 0.90 -
SOLCI005243300       -            654 EOG0936086W          -            561  2.2e-163  546.8   7.2   3   3  5.1e-147  7.2e-145  485.6   1.7   130   561   215   652   214   652 0.96 -
SOLCI002281400       -            691 EOG0936086W          -            561  3.9e-163  545.9  11.2   1   3   4.9e-22   6.9e-20   73.1   0.0     7   143    13   177     6   177 0.85 -
SOLCI002281400       -            691 EOG0936086W          -            561  3.9e-163  545.9  11.2   2   3   1.4e-21     2e-19   71.5   0.4   106   189   171   257   171   262 0.95 -
SOLCI002281400       -            691 EOG0936086W          -            561  3.9e-163  545.9  11.2   3   3  1.3e-124  1.9e-122  411.6   3.1    97   478   255   640   247   649 0.93 -
SOLCI005586600       -            624 EOG0936086W          -            561  4.9e-163  545.6   6.5   1   2   3.3e-08   4.6e-06   27.4   0.0   221   305    52   135    38   139 0.92 -
SOLCI005586600       -            624 EOG0936086W          -            561  4.9e-163  545.6   6.5   2   2  3.1e-159  4.3e-157  526.0   5.1    75   561   125   622   125   622 0.96 -
SOLCI004716000       -            622 EOG0936086W          -            561  8.7e-163  544.8  16.9   1   3   3.9e-13   5.5e-11   43.7   0.1    88   156    66   137    48   140 0.83 -
SOLCI004716000       -            622 EOG0936086W          -            561  8.7e-163  544.8  16.9   2   3   9.8e-24   1.4e-21   78.7   0.4   160   268   113   224   111   224 0.96 -
SOLCI004716000       -            622 EOG0936086W          -            561  8.7e-163  544.8  16.9   3   3  5.6e-135  7.9e-133  445.9   5.7   161   561   215   620   213   620 0.97 -
SOLCI001670900       -            653 EOG0936086W          -            561    4e-162  542.6  14.3   1   3   2.9e-12   4.1e-10   40.8   0.0   222   350   108   233    86   236 0.89 -
SOLCI001670900       -            653 EOG0936086W          -            561    4e-162  542.6  14.3   2   3   4.4e-22   6.3e-20   73.2   0.7   186   317   173   302   172   306 0.92 -
SOLCI001670900       -            653 EOG0936086W          -            561    4e-162  542.6  14.3   3   3  1.3e-136  1.9e-134  451.2   3.8   136   561   217   651   212   651 0.97 -
SOLCI005367200       -            658 EOG0936086W          -            561  9.5e-162  541.3   4.0   1   2   2.4e-38   3.3e-36  126.9   0.0    77   321    55   312    37   319 0.89 -
SOLCI005367200       -            658 EOG0936086W          -            561  9.5e-162  541.3   4.0   2   2  1.3e-125  1.8e-123  415.0   2.1   223   561   316   656   310   656 0.97 -
SOLCI002908200       -            626 EOG0936086W          -            561  2.5e-161  540.0   0.9   1   2     8e-08   1.1e-05   26.1   0.1   222   305    46   128    32   130 0.89 -
SOLCI002908200       -            626 EOG0936086W          -            561  2.5e-161  540.0   0.9   2   2  7.1e-156    1e-153  514.9   0.1    75   560   118   623   113   624 0.94 -
SOLCI002977100       -            630 EOG0936086W          -            561  6.6e-161  538.6   4.1   1   1  1.5e-160  2.1e-158  530.3   4.1     8   561    40   628    35   628 0.92 -
SOLCI000500200       -            626 EOG0936086W          -            561    9e-161  538.1   4.9   1   1  4.4e-162  6.2e-160  535.4   5.0    42   560    70   623    38   624 0.89 -
SOLCI001935300       -            662 EOG0936086W          -            561  1.1e-160  537.8   0.1   1   2   6.9e-44   9.7e-42  145.2   0.0    77   321    58   316    44   323 0.89 -
SOLCI001935300       -            662 EOG0936086W          -            561  1.1e-160  537.8   0.1   2   2  3.7e-118  5.3e-116  390.3   0.0   223   560   320   659   312   660 0.96 -
SOLCI003387500       -            695 EOG0936086W          -            561  1.6e-160  537.3   4.3   1   3   2.2e-08   3.1e-06   28.0   0.0   216   314    76   173    48   180 0.82 -
SOLCI003387500       -            695 EOG0936086W          -            561  1.6e-160  537.3   4.3   2   3     2e-15   2.8e-13   51.2   0.1   221   309   182   269   176   285 0.92 -
SOLCI003387500       -            695 EOG0936086W          -            561  1.6e-160  537.3   4.3   3   3  1.1e-138  1.6e-136  458.1   1.2   157   561   284   693   265   693 0.96 -
SOLCI001442100       -            653 EOG0936086W          -            561  2.1e-160  536.9   3.3   1   3   4.4e-12   6.2e-10   40.2   0.0    99   140   111   153    78   153 0.77 -
SOLCI001442100       -            653 EOG0936086W          -            561  2.1e-160  536.9   3.3   2   3     4e-33   5.7e-31  109.7   0.1   157   322   142   309   141   312 0.96 -
SOLCI001442100       -            653 EOG0936086W          -            561  2.1e-160  536.9   3.3   3   3  5.4e-122  7.6e-120  403.0   0.1   200   561   289   651   286   651 0.97 -
SOLCI001264300       -            628 EOG0936086W          -            561  2.8e-160  536.5   1.4   1   1    4e-162  5.6e-160  535.5   1.4     7   560    35   625    30   626 0.93 -
SOLCI004830600       -            765 EOG0936086W          -            561  3.3e-160  536.2   3.1   1   4   3.4e-39   4.7e-37  129.7   0.0    80   307    17   252     3   261 0.92 -
SOLCI004830600       -            765 EOG0936086W          -            561  3.3e-160  536.2   3.1   2   4     5e-16   7.1e-14   53.2   0.3   219   322   280   382   270   385 0.93 -
SOLCI004830600       -            765 EOG0936086W          -            561  3.3e-160  536.2   3.1   3   4   1.2e-26   1.7e-24   88.3   0.0   161   317   386   544   382   545 0.95 -
SOLCI004830600       -            765 EOG0936086W          -            561  3.3e-160  536.2   3.1   4   4   4.2e-87   5.9e-85  287.9   0.1   159   436   485   764   482   765 0.98 -
SOLCI003929300       -            742 EOG0936086W          -            561  1.4e-157  527.6  26.2   1   7   6.9e-09   9.7e-07   29.7   0.0   237   291    19    73     5    76 0.89 -
SOLCI003929300       -            742 EOG0936086W          -            561  1.4e-157  527.6  26.2   2   7   1.4e-14     2e-12   48.4   0.0   106   187    76   161    70   163 0.91 -
SOLCI003929300       -            742 EOG0936086W          -            561  1.4e-157  527.6  26.2   3   7   2.2e-08   3.1e-06   28.0   0.0   106   150   139   183   139   185 0.96 -
SOLCI003929300       -            742 EOG0936086W          -            561  1.4e-157  527.6  26.2   4   7   6.9e-16   9.7e-14   52.8   0.1   106   187   170   254   165   262 0.93 -
SOLCI003929300       -            742 EOG0936086W          -            561  1.4e-157  527.6  26.2   5   7   4.3e-14     6e-12   46.8   0.5   106   187   263   347   257   353 0.93 -
SOLCI003929300       -            742 EOG0936086W          -            561  1.4e-157  527.6  26.2   6   7   1.9e-13   2.7e-11   44.7   0.2   118   188   337   410   335   413 0.93 -
SOLCI003929300       -            742 EOG0936086W          -            561  1.4e-157  527.6  26.2   7   7  3.1e-102  4.3e-100  337.8   4.8   106   486   356   739   351   742 0.96 -
SOLCI002236200       -            721 EOG0936086W          -            561  1.8e-157  527.2  13.2   1   5     1e-11   1.4e-09   39.0   0.0   226   314    47   137    36   141 0.84 -
SOLCI002236200       -            721 EOG0936086W          -            561  1.8e-157  527.2  13.2   2   5     3e-15   4.2e-13   50.7   0.3   196   317   121   243   120   248 0.93 -
SOLCI002236200       -            721 EOG0936086W          -            561  1.8e-157  527.2  13.2   3   5     5e-24     7e-22   79.6   0.2   191   318   219   345   216   350 0.94 -
SOLCI002236200       -            721 EOG0936086W          -            561  1.8e-157  527.2  13.2   4   5   2.8e-33   3.9e-31  110.2   0.3   162   322   288   450   288   452 0.97 -
SOLCI002236200       -            721 EOG0936086W          -            561  1.8e-157  527.2  13.2   5   5     1e-86   1.5e-84  286.6   0.1   160   480   387   710   386   714 0.96 -
SOLCI001403200       -            693 EOG0936086W          -            561  5.9e-157  525.5   7.2   1   4   1.4e-22   1.9e-20   74.9   0.0   199   317    18   135     7   139 0.93 -
SOLCI001403200       -            693 EOG0936086W          -            561  5.9e-157  525.5   7.2   2   4   2.6e-21   3.6e-19   70.7   0.0   215   318   135   237   133   243 0.94 -
SOLCI001403200       -            693 EOG0936086W          -            561  5.9e-157  525.5   7.2   3   4     1e-12   1.5e-10   42.3   0.0   224   287   247   310   229   340 0.85 -
SOLCI001403200       -            693 EOG0936086W          -            561  5.9e-157  525.5   7.2   4   4  3.8e-103  5.4e-101  340.8   0.9   221   560   345   690   312   691 0.93 -
SOLCI003658300       -            765 EOG0936086W          -            561    2e-156  523.8   0.3   1   3   5.6e-06   0.00079   20.0   0.0   136   263    75   209    52   219 0.82 -
SOLCI003658300       -            765 EOG0936086W          -            561    2e-156  523.8   0.3   2   3   8.8e-29   1.2e-26   95.3   0.0   154   319   251   418   238   422 0.94 -
SOLCI003658300       -            765 EOG0936086W          -            561    2e-156  523.8   0.3   3   3  1.3e-122  1.8e-120  405.1   0.3   221   561   422   763   418   763 0.98 -
SOLCI002625600       -            591 EOG0936086W          -            561  2.7e-156  523.3   4.7   1   2   8.8e-23   1.2e-20   75.5   0.0   185   320   111   245    87   249 0.87 -
SOLCI002625600       -            591 EOG0936086W          -            561  2.7e-156  523.3   4.7   2   2  4.1e-138  5.8e-136  456.2   2.6   162   560   186   588   186   589 0.98 -
SOLCI005818800       -            585 EOG0936086W          -            561  3.2e-156  523.1   2.4   1   3   0.00011     0.015   15.8   0.0     9    69    25    87    17    88 0.87 -
SOLCI005818800       -            585 EOG0936086W          -            561  3.2e-156  523.1   2.4   2   3   4.9e-21   6.9e-19   69.7   0.0   144   286    57   205    50   206 0.91 -
SOLCI005818800       -            585 EOG0936086W          -            561  3.2e-156  523.1   2.4   3   3  6.1e-137  8.6e-135  452.4   0.2   159   560   176   582   175   583 0.97 -
SOLCI002194900       -            720 EOG0936086W          -            561    6e-156  522.2   0.6   1   3   7.2e-25     1e-22   82.4   0.0    78   307    13   254     6   270 0.86 -
SOLCI002194900       -            720 EOG0936086W          -            561    6e-156  522.2   0.6   2   3   6.6e-11   9.3e-09   36.3   0.1   158   253   204   303   204   305 0.92 -
SOLCI002194900       -            720 EOG0936086W          -            561    6e-156  522.2   0.6   3   3  3.1e-126  4.3e-124  417.0   0.3   157   561   305   718   302   718 0.96 -
SOLCI002051400       -            666 EOG0936086W          -            561  1.4e-155  521.0  10.3   1   3   1.6e-05    0.0022   18.5   0.1   221   306    53   137    35   149 0.86 -
SOLCI002051400       -            666 EOG0936086W          -            561  1.4e-155  521.0  10.3   2   3    0.0012      0.17   12.4   0.4   102   149   161   212   147   215 0.80 -
SOLCI002051400       -            666 EOG0936086W          -            561  1.4e-155  521.0  10.3   3   3  1.9e-150  2.6e-148  497.0   3.2   104   560   198   663   192   664 0.97 -
SOLCI005795600       -            687 EOG0936086W          -            561    5e-155  519.2   1.1   1   3   3.1e-21   4.4e-19   70.4   0.0   138   317    47   234    45   239 0.93 -
SOLCI005795600       -            687 EOG0936086W          -            561    5e-155  519.2   1.1   2   3     0.029       4.1    7.8   0.1   221   255   240   274   232   278 0.88 -
SOLCI005795600       -            687 EOG0936086W          -            561    5e-155  519.2   1.1   3   3  1.3e-132  1.9e-130  438.0   1.0   161   560   278   684   273   685 0.97 -
SOLCI000794400       -            632 EOG0936086W          -            561    5e-155  519.2  14.4   1   3   1.1e-09   1.6e-07   32.3   0.1    79   147    27    97     8   106 0.77 -
SOLCI000794400       -            632 EOG0936086W          -            561    5e-155  519.2  14.4   2   3   1.2e-18   1.6e-16   61.9   0.5   158   285    80   210    77   210 0.94 -
SOLCI000794400       -            632 EOG0936086W          -            561    5e-155  519.2  14.4   3   3  1.1e-135  1.5e-133  448.2   3.4   106   560   157   629   153   630 0.94 -
SOLCI005428400       -            643 EOG0936086W          -            561  2.7e-154  516.7   5.7   1   4     0.074        10    6.4   0.0   268   316    45    92    35    97 0.83 -
SOLCI005428400       -            643 EOG0936086W          -            561  2.7e-154  516.7   5.7   2   4   1.4e-06   0.00019   22.1   0.0    88   132    89   136    72   139 0.74 -
SOLCI005428400       -            643 EOG0936086W          -            561  2.7e-154  516.7   5.7   3   4   1.1e-23   1.5e-21   78.5   0.1   162   306   139   285   136   285 0.97 -
SOLCI005428400       -            643 EOG0936086W          -            561  2.7e-154  516.7   5.7   4   4  1.9e-131  2.7e-129  434.2   0.4   157   561   235   641   234   641 0.95 -
SOLCI002337100       -            757 EOG0936086W          -            561  4.4e-153  512.7  20.2   1   4   1.2e-35   1.8e-33  117.9   2.3     9   318    18   328    10   337 0.88 -
SOLCI002337100       -            757 EOG0936086W          -            561  4.4e-153  512.7  20.2   2   4   1.4e-27     2e-25   91.4   0.9   162   318   271   430   268   434 0.94 -
SOLCI002337100       -            757 EOG0936086W          -            561  4.4e-153  512.7  20.2   3   4   2.4e-31   3.3e-29  103.8   0.2   160   320   371   532   370   535 0.93 -
SOLCI002337100       -            757 EOG0936086W          -            561  4.4e-153  512.7  20.2   4   4   1.8e-71   2.5e-69  236.3   0.2   191   440   505   752   503   755 0.98 -
SOLCI003893100       -            755 EOG0936086W          -            561  8.8e-153  511.7  17.0   1   4   7.7e-11   1.1e-08   36.1   0.1    79   143    75   142    47   142 0.79 -
SOLCI003893100       -            755 EOG0936086W          -            561  8.8e-153  511.7  17.0   2   4   2.6e-31   3.6e-29  103.7   2.3   129   312    97   285    69   291 0.89 -
SOLCI003893100       -            755 EOG0936086W          -            561  8.8e-153  511.7  17.0   3   4   1.9e-08   2.7e-06   28.2   0.2   198   271   273   346   272   356 0.95 -
SOLCI003893100       -            755 EOG0936086W          -            561  8.8e-153  511.7  17.0   4   4  2.1e-114    3e-112  378.0   0.3   170   561   354   750   352   750 0.95 -
SOLCI002338600       -            706 EOG0936086W          -            561  6.6e-152  508.9   5.4   1   3   1.2e-17   1.7e-15   58.6   0.0   220   320    57   157    34   167 0.89 -
SOLCI002338600       -            706 EOG0936086W          -            561  6.6e-152  508.9   5.4   2   3   2.2e-21   3.1e-19   70.9   0.2   139   323   173   362   163   363 0.93 -
SOLCI002338600       -            706 EOG0936086W          -            561  6.6e-152  508.9   5.4   3   3  3.5e-120  4.9e-118  397.1   0.7   156   561   294   704   293   704 0.97 -
SOLCI004937200       -            610 EOG0936086W          -            561  7.6e-152  508.7   0.4   1   3   1.6e-08   2.3e-06   28.4   0.0    93   157    26    94    19    95 0.79 -
SOLCI004937200       -            610 EOG0936086W          -            561  7.6e-152  508.7   0.4   2   3   2.4e-23   3.4e-21   77.4   0.1   156   285    65   197    63   201 0.96 -
SOLCI004937200       -            610 EOG0936086W          -            561  7.6e-152  508.7   0.4   3   3  6.7e-126  9.4e-124  415.9   0.1   159   561   200   608   196   608 0.96 -
SOLCI003806100       -            707 EOG0936086W          -            561    1e-150  504.9   9.3   1   4     2e-12   2.9e-10   41.3   0.1   222   306    61   144    45   158 0.90 -
SOLCI003806100       -            707 EOG0936086W          -            561    1e-150  504.9   9.3   2   4   1.2e-11   1.7e-09   38.8   0.1   221   286   161   226   155   231 0.93 -
SOLCI003806100       -            707 EOG0936086W          -            561    1e-150  504.9   9.3   3   4    0.0053      0.75   10.2   0.1   189   254   229   294   225   295 0.95 -
SOLCI003806100       -            707 EOG0936086W          -            561    1e-150  504.9   9.3   4   4  4.7e-127  6.6e-125  419.7   0.6   156   561   294   705   293   705 0.97 -
SOLCI006485100       -            894 EOG0936086W          -            561  2.6e-150  503.6  10.5   1   3   1.6e-25   2.2e-23   84.6   0.1   108   319    87   307    83   314 0.92 -
SOLCI006485100       -            894 EOG0936086W          -            561  2.6e-150  503.6  10.5   2   3   1.8e-37   2.5e-35  124.0   0.3   101   282   317   506   306   507 0.95 -
SOLCI006485100       -            894 EOG0936086W          -            561  2.6e-150  503.6  10.5   3   3   6.5e-96   9.1e-94  316.9   0.8   161   561   483   891   476   891 0.96 -
SOLCI003784400       -            884 EOG0936086W          -            561  5.6e-149  499.2   8.2   1   4   2.5e-14   3.6e-12   47.6   0.0   230   317   111   197    51   207 0.92 -
SOLCI003784400       -            884 EOG0936086W          -            561  5.6e-149  499.2   8.2   2   4   5.6e-17     8e-15   56.3   0.0    91   187   196   302   195   310 0.84 -
SOLCI003784400       -            884 EOG0936086W          -            561  5.6e-149  499.2   8.2   3   4   5.5e-36   7.7e-34  119.1   0.1   132   326   275   478   270   481 0.93 -
SOLCI003784400       -            884 EOG0936086W          -            561  5.6e-149  499.2   8.2   4   4   1.5e-88   2.1e-86  292.7   2.6   133   561   447   882   447   882 0.91 -
SOLCI003074500       -            721 EOG0936086W          -            561  6.7e-149  498.9   8.0   1   3   7.9e-29   1.1e-26   95.5   2.0    81   291    23   234     5   235 0.88 -
SOLCI003074500       -            721 EOG0936086W          -            561  6.7e-149  498.9   8.0   2   3   1.7e-32   2.4e-30  107.6   0.1   105   284   174   360   172   363 0.96 -
SOLCI003074500       -            721 EOG0936086W          -            561  6.7e-149  498.9   8.0   3   3   2.4e-95   3.4e-93  315.0   0.0   106   473   339   710   339   718 0.97 -
SOLCI007336400       -            882 EOG0936086W          -            561  6.7e-149  498.9  13.1   1   6   2.7e-07   3.8e-05   24.4   0.0   143   254    83   197    74   202 0.88 -
SOLCI007336400       -            882 EOG0936086W          -            561  6.7e-149  498.9  13.1   2   6   3.8e-14   5.3e-12   47.0   0.1   160   259   201   303   196   303 0.93 -
SOLCI007336400       -            882 EOG0936086W          -            561  6.7e-149  498.9  13.1   3   6   1.4e-23     2e-21   78.1   0.2   156   301   298   446   294   462 0.92 -
SOLCI007336400       -            882 EOG0936086W          -            561  6.7e-149  498.9  13.1   4   6   5.7e-22     8e-20   72.8   0.2   216   317   460   560   442   565 0.90 -
SOLCI007336400       -            882 EOG0936086W          -            561  6.7e-149  498.9  13.1   5   6     2e-19   2.8e-17   64.4   0.2   189   303   534   647   532   668 0.90 -
SOLCI007336400       -            882 EOG0936086W          -            561  6.7e-149  498.9  13.1   6   6   7.7e-72   1.1e-69  237.5   0.1   220   436   666   881   640   882 0.94 -
SOLCI007107400       -            626 EOG0936086W          -            561  2.3e-148  497.2  18.1   1   3     1e-24   1.4e-22   81.9   0.2   157   318    91   257    82   267 0.93 -
SOLCI007107400       -            626 EOG0936086W          -            561  2.3e-148  497.2  18.1   2   3   3.7e-32   5.3e-30  106.5   2.9   158   315   195   355   195   355 0.96 -
SOLCI007107400       -            626 EOG0936086W          -            561  2.3e-148  497.2  18.1   3   3  4.4e-101   6.2e-99  334.0   2.7   161   473   300   614   300   620 0.98 -
SOLCI002862400       -            700 EOG0936086W          -            561  3.2e-148  496.7  18.0   1   3   7.3e-27     1e-24   89.0   3.8    75   268    58   265    50   265 0.91 -
SOLCI002862400       -            700 EOG0936086W          -            561  3.2e-148  496.7  18.0   2   3   2.6e-29   3.6e-27   97.1   1.2    91   285   211   414   207   414 0.93 -
SOLCI002862400       -            700 EOG0936086W          -            561  3.2e-148  496.7  18.0   3   3    8e-102   1.1e-99  336.4   0.3   103   437   358   699   342   700 0.95 -
SOLCI000914500       -            833 EOG0936086W          -            561  3.8e-147  493.1  23.3   1   5   6.1e-17   8.6e-15   56.2   0.1   153   313    70   243    58   251 0.84 -
SOLCI000914500       -            833 EOG0936086W          -            561  3.8e-147  493.1  23.3   2   5   9.4e-19   1.3e-16   62.2   1.3   160   316   189   351   188   359 0.89 -
SOLCI000914500       -            833 EOG0936086W          -            561  3.8e-147  493.1  23.3   3   5   3.4e-19   4.8e-17   63.7   0.4   164   286   296   423   294   424 0.93 -
SOLCI000914500       -            833 EOG0936086W          -            561  3.8e-147  493.1  23.3   4   5   5.5e-28   7.7e-26   92.7   1.0   131   317   363   555   360   559 0.90 -
SOLCI000914500       -            833 EOG0936086W          -            561  3.8e-147  493.1  23.3   5   5   1.8e-80   2.5e-78  265.9   0.1   219   483   559   824   556   832 0.95 -
SOLCI007500900       -            577 EOG0936086W          -            561  1.1e-146  491.6  12.4   1   3   3.3e-25   4.7e-23   83.5   5.1     3   187    10   228     8   228 0.88 -
SOLCI007500900       -            577 EOG0936086W          -            561  1.1e-146  491.6  12.4   2   3   5.6e-17     8e-15   56.3   0.0   106   172   175   244   175   245 0.96 -
SOLCI007500900       -            577 EOG0936086W          -            561  1.1e-146  491.6  12.4   3   3  1.9e-112  2.6e-110  371.5   0.1   106   439   237   574   232   577 0.97 -
SOLCI002776600       -            596 EOG0936086W          -            561  1.2e-146  491.5   1.3   1   3       9.3   1.3e+03   -0.5   0.0     8    45    38    77    32    91 0.79 -
SOLCI002776600       -            596 EOG0936086W          -            561  1.2e-146  491.5   1.3   2   3   6.1e-32   8.6e-30  105.8   0.0   159   318    87   248    63   256 0.95 -
SOLCI002776600       -            596 EOG0936086W          -            561  1.2e-146  491.5   1.3   3   3    7e-119  9.9e-117  392.7   0.6   188   561   220   594   220   594 0.97 -
SOLCI003281000       -            483 EOG0936086W          -            561  1.3e-146  491.4   3.3   1   2   7.4e-23     1e-20   75.8   0.0   191   306     8   122     2   122 0.95 -
SOLCI003281000       -            483 EOG0936086W          -            561  1.3e-146  491.4   3.3   2   2  1.5e-127  2.2e-125  421.3   3.6   158   560    73   480    72   481 0.97 -
SOLCI005889400       -            673 EOG0936086W          -            561    2e-146  490.8  19.4   1   6   3.4e-19   4.8e-17   63.7   0.3    99   187    29   120     8   121 0.91 -
SOLCI005889400       -            673 EOG0936086W          -            561    2e-146  490.8  19.4   2   6   1.5e-09   2.1e-07   31.8   0.1   238   291   104   157   104   162 0.95 -
SOLCI005889400       -            673 EOG0936086W          -            561    2e-146  490.8  19.4   3   6   9.5e-05     0.013   16.0   0.1   234   288   162   216   153   219 0.92 -
SOLCI005889400       -            673 EOG0936086W          -            561    2e-146  490.8  19.4   4   6   4.8e-16   6.8e-14   53.3   0.9   106   187   191   275   189   281 0.93 -
SOLCI005889400       -            673 EOG0936086W          -            561    2e-146  490.8  19.4   5   6   2.3e-18   3.2e-16   61.0   0.1   107   187   223   306   220   310 0.96 -
SOLCI005889400       -            673 EOG0936086W          -            561    2e-146  490.8  19.4   6   6   1.7e-95   2.3e-93  315.6   0.0   106   475   284   653   282   659 0.96 -
SOLCI000019300       -            622 EOG0936086W          -            561  5.6e-146  489.3   9.0   1   2   1.6e-47   2.2e-45  157.2   6.1     5   315    44   352    40   353 0.85 -
SOLCI000019300       -            622 EOG0936086W          -            561  5.6e-146  489.3   9.0   2   2  2.6e-103  3.7e-101  341.3   0.0   159   481   295   620   294   622 0.97 -
SOLCI002576300       -            608 EOG0936086W          -            561  2.2e-145  487.3   0.3   1   4   1.1e-11   1.6e-09   38.8   0.0   197   320    37   157    30   163 0.89 -
SOLCI002576300       -            608 EOG0936086W          -            561  2.2e-145  487.3   0.3   2   4   1.8e-18   2.6e-16   61.3   0.0   184   311   120   249   114   257 0.90 -
SOLCI002576300       -            608 EOG0936086W          -            561  2.2e-145  487.3   0.3   3   4   3.1e-26   4.3e-24   86.9   0.4   129   287   163   327   157   328 0.94 -
SOLCI002576300       -            608 EOG0936086W          -            561  2.2e-145  487.3   0.3   4   4   1.3e-96   1.9e-94  319.2   0.0   161   451   299   590   297   597 0.98 -
SOLCI002277900       -            656 EOG0936086W          -            561  6.1e-144  482.6  14.6   1   6   9.6e-11   1.4e-08   35.8   0.0   101   172    61   135    48   136 0.93 -
SOLCI002277900       -            656 EOG0936086W          -            561  6.1e-144  482.6  14.6   2   6   5.9e-17   8.2e-15   56.3   0.0   105   187   127   212   122   215 0.92 -
SOLCI002277900       -            656 EOG0936086W          -            561  6.1e-144  482.6  14.6   3   6   2.9e-16   4.1e-14   54.0   0.1   108   187   161   243   161   244 0.95 -
SOLCI002277900       -            656 EOG0936086W          -            561  6.1e-144  482.6  14.6   4   6   4.9e-12   6.9e-10   40.1   0.1   118   187   202   274   200   277 0.94 -
SOLCI002277900       -            656 EOG0936086W          -            561  6.1e-144  482.6  14.6   5   6   1.4e-10   1.9e-08   35.3   0.4   108   176   223   294   222   296 0.95 -
SOLCI002277900       -            656 EOG0936086W          -            561  6.1e-144  482.6  14.6   6   6   4.8e-93   6.8e-91  307.5   0.0   117   466   294   645   293   654 0.93 -
SOLCI007495500       -            738 EOG0936086W          -            561    1e-143  481.9  13.5   1   5   9.5e-26   1.3e-23   85.3   0.1   157   317     2   167     1   175 0.94 -
SOLCI007495500       -            738 EOG0936086W          -            561    1e-143  481.9  13.5   2   5   4.9e-10   6.9e-08   33.4   0.3   103   140   181   218   167   219 0.90 -
SOLCI007495500       -            738 EOG0936086W          -            561    1e-143  481.9  13.5   3   5   3.2e-24   4.6e-22   80.2   0.1   158   305   208   357   207   364 0.95 -
SOLCI007495500       -            738 EOG0936086W          -            561    1e-143  481.9  13.5   4   5   3.7e-19   5.2e-17   63.5   0.1   195   318   349   471   348   477 0.90 -
SOLCI007495500       -            738 EOG0936086W          -            561    1e-143  481.9  13.5   5   5   4.8e-74   6.8e-72  244.7   0.6   223   478   478   730   468   736 0.96 -
SOLCI002052500       -            534 EOG0936086W          -            561    1e-143  481.8   3.7   1   1  2.1e-145  2.9e-143  480.3   3.7    11   468    27   515    19   523 0.92 -
SOLCI006755700       -            646 EOG0936086W          -            561  1.2e-143  481.6   3.4   1   3   5.4e-08   7.6e-06   26.7   0.0   221   321    96   198    50   203 0.84 -
SOLCI006755700       -            646 EOG0936086W          -            561  1.2e-143  481.6   3.4   2   3   1.2e-21   1.6e-19   71.8   0.3   163   326   139   304   138   308 0.92 -
SOLCI006755700       -            646 EOG0936086W          -            561  1.2e-143  481.6   3.4   3   3  8.2e-121  1.2e-118  399.1   0.5   227   560   307   643   301   644 0.96 -
SOLCI006966600       -            935 EOG0936086W          -            561  1.4e-143  481.3   9.0   1   5   4.9e-19   6.9e-17   63.1   1.0   137   286   118   273   112   274 0.95 -
SOLCI006966600       -            935 EOG0936086W          -            561  1.4e-143  481.3   9.0   2   5   6.1e-22   8.6e-20   72.7   0.1   158   318   243   408   241   411 0.93 -
SOLCI006966600       -            935 EOG0936086W          -            561  1.4e-143  481.3   9.0   3   5     7e-16   9.8e-14   52.7   0.0   189   343   381   540   377   546 0.86 -
SOLCI006966600       -            935 EOG0936086W          -            561  1.4e-143  481.3   9.0   4   5   4.6e-13   6.5e-11   43.4   0.1   134   252   522   648   515   655 0.87 -
SOLCI006966600       -            935 EOG0936086W          -            561  1.4e-143  481.3   9.0   5   5   8.7e-85   1.2e-82  280.2   0.0   159   437   653   930   648   933 0.98 -
SOLCI000643300       -            605 EOG0936086W          -            561  1.7e-143  481.1   0.0   1   3      0.23        32    4.8   0.0     8    65    42   102    35   104 0.82 -
SOLCI000643300       -            605 EOG0936086W          -            561  1.7e-143  481.1   0.0   2   3   6.5e-18   9.2e-16   59.4   0.0   156   301    91   238    88   239 0.95 -
SOLCI000643300       -            605 EOG0936086W          -            561  1.7e-143  481.1   0.0   3   3  1.5e-129  2.1e-127  428.0   0.1   161   561   197   603   195   603 0.96 -
SOLCI001040500       -            727 EOG0936086W          -            561  3.7e-143  480.0   6.6   1   3   2.9e-24     4e-22   80.4   0.1   102   262    86   252    62   253 0.93 -
SOLCI001040500       -            727 EOG0936086W          -            561  3.7e-143  480.0   6.6   2   3   2.7e-27   3.8e-25   90.4   0.8   103   259   219   381   216   381 0.95 -
SOLCI001040500       -            727 EOG0936086W          -            561  3.7e-143  480.0   6.6   3   3   2.7e-99   3.9e-97  328.1   0.1    90   466   335   719   328   726 0.95 -
SOLCI000835400       -            680 EOG0936086W          -            561  4.1e-143  479.8   2.5   1   5   1.8e-11   2.5e-09   38.2   0.0   203   316    36   152    24   157 0.84 -
SOLCI000835400       -            680 EOG0936086W          -            561  4.1e-143  479.8   2.5   2   5   5.9e-09   8.3e-07   29.9   0.1   101   140   165   204   151   204 0.82 -
SOLCI000835400       -            680 EOG0936086W          -            561  4.1e-143  479.8   2.5   3   5   2.4e-32   3.4e-30  107.1   0.2   158   307   194   345   193   356 0.94 -
SOLCI000835400       -            680 EOG0936086W          -            561  4.1e-143  479.8   2.5   4   5   4.5e-23   6.3e-21   76.5   0.0   159   305   296   444   296   453 0.96 -
SOLCI000835400       -            680 EOG0936086W          -            561  4.1e-143  479.8   2.5   5   5   1.2e-77   1.7e-75  256.6   0.0   217   437   458   679   448   680 0.96 -
SOLCI002774900       -            751 EOG0936086W          -            561  1.8e-142  477.7   5.7   1   5   7.8e-21   1.1e-18   69.1   0.0   195   319    61   184    37   189 0.91 -
SOLCI002774900       -            751 EOG0936086W          -            561  1.8e-142  477.7   5.7   2   5   1.3e-26   1.9e-24   88.1   0.1   161   317   125   284   124   285 0.95 -
SOLCI002774900       -            751 EOG0936086W          -            561  1.8e-142  477.7   5.7   3   5   2.5e-13   3.5e-11   44.3   0.0   197   305   266   373   259   386 0.91 -
SOLCI002774900       -            751 EOG0936086W          -            561  1.8e-142  477.7   5.7   4   5    0.0028       0.4   11.1   0.0   219   256   389   426   374   428 0.85 -
SOLCI002774900       -            751 EOG0936086W          -            561  1.8e-142  477.7   5.7   5   5   1.2e-89   1.7e-87  296.2   1.1   159   478   428   748   423   751 0.97 -
SOLCI007161600       -            555 EOG0936086W          -            561  4.6e-142  476.4   1.8   1   1  3.9e-144  5.5e-142  476.1   1.8    92   561    74   553    52   553 0.94 -
SOLCI007220200       -            850 EOG0936086W          -            561  6.7e-142  475.8  11.2   1   5   0.00033     0.047   14.2   0.0   194   302    24   133    15   148 0.84 -
SOLCI007220200       -            850 EOG0936086W          -            561  6.7e-142  475.8  11.2   2   5     1e-17   1.4e-15   58.8   0.0   139   312    64   241    61   255 0.83 -
SOLCI007220200       -            850 EOG0936086W          -            561  6.7e-142  475.8  11.2   3   5   6.6e-24   9.4e-22   79.2   0.0   138   302   268   439   255   443 0.89 -
SOLCI007220200       -            850 EOG0936086W          -            561  6.7e-142  475.8  11.2   4   5   7.5e-16   1.1e-13   52.6   0.1   158   288   394   531   391   532 0.93 -
SOLCI007220200       -            850 EOG0936086W          -            561  6.7e-142  475.8  11.2   5   5   2.2e-92   3.1e-90  305.3   4.2   106   472   474   845   473   849 0.96 -
SOLCI003934000       -            602 EOG0936086W          -            561  7.1e-142  475.8   1.1   1   3     0.002      0.29   11.6   0.1     8    66    21    80    14    88 0.87 -
SOLCI003934000       -            602 EOG0936086W          -            561  7.1e-142  475.8   1.1   2   3    0.0035      0.49   10.8   0.0   275   321    92   138    84   148 0.89 -
SOLCI003934000       -            602 EOG0936086W          -            561  7.1e-142  475.8   1.1   3   3  5.7e-136  8.1e-134  449.2   0.2   102   559   148   598   146   600 0.95 -
SOLCI006585300       -            584 EOG0936086W          -            561  8.1e-140  469.0   3.9   1   2   5.4e-37   7.7e-35  122.4   0.2    91   285    37   243    19   243 0.89 -
SOLCI006585300       -            584 EOG0936086W          -            561  8.1e-140  469.0   3.9   2   2    9e-108  1.3e-105  356.1   0.5   122   482   206   574   203   582 0.96 -
SOLCI004023700       -            541 EOG0936086W          -            561  1.2e-139  468.4  10.4   1   3   4.5e-22   6.3e-20   73.2   0.4   157   283    18   147     3   155 0.89 -
SOLCI004023700       -            541 EOG0936086W          -            561  1.2e-139  468.4  10.4   2   3   1.1e-13   1.6e-11   45.5   0.0   108   174   129   198   129   200 0.94 -
SOLCI004023700       -            541 EOG0936086W          -            561  1.2e-139  468.4  10.4   3   3  5.5e-112  7.8e-110  370.0   2.2   106   477   158   534   154   538 0.96 -
SOLCI001691100       -            844 EOG0936086W          -            561  1.8e-139  467.8   5.7   1   6       3.1   4.4e+02    1.1   0.0   331   383    48   103    42   112 0.78 -
SOLCI001691100       -            844 EOG0936086W          -            561  1.8e-139  467.8   5.7   2   6    0.0001     0.015   15.9   0.1   224   286   116   178   103   181 0.61 -
SOLCI001691100       -            844 EOG0936086W          -            561  1.8e-139  467.8   5.7   3   6     1e-26   1.4e-24   88.5   2.7   137   316   124   308   124   311 0.93 -
SOLCI001691100       -            844 EOG0936086W          -            561  1.8e-139  467.8   5.7   4   6   3.8e-11   5.4e-09   37.1   0.1   194   281   288   375   286   375 0.97 -
SOLCI001691100       -            844 EOG0936086W          -            561  1.8e-139  467.8   5.7   5   6   4.8e-23   6.8e-21   76.4   0.0   158   323   350   517   346   522 0.95 -
SOLCI001691100       -            844 EOG0936086W          -            561  1.8e-139  467.8   5.7   6   6   8.3e-87   1.2e-84  286.9   0.0   130   467   486   831   483   840 0.94 -
SOLCI003878800       -            705 EOG0936086W          -            561  3.2e-139  467.0   0.1   1   5     4e-11   5.7e-09   37.0   0.0   208   323    16   132     5   137 0.90 -
SOLCI003878800       -            705 EOG0936086W          -            561  3.2e-139  467.0   0.1   2   5     3e-15   4.2e-13   50.7   0.0   138   259    41   170    38   171 0.91 -
SOLCI003878800       -            705 EOG0936086W          -            561  3.2e-139  467.0   0.1   3   5   4.5e-35   6.4e-33  116.1   0.1   132   325   138   336   137   338 0.93 -
SOLCI003878800       -            705 EOG0936086W          -            561  3.2e-139  467.0   0.1   4   5   5.9e-19   8.3e-17   62.9   0.3   225   320   338   432   333   439 0.93 -
SOLCI003878800       -            705 EOG0936086W          -            561  3.2e-139  467.0   0.1   5   5   1.7e-68   2.4e-66  226.4   0.0   197   464   411   677   410   688 0.92 -
SOLCI001686500       -            621 EOG0936086W          -            561  3.8e-139  466.8   0.3   1   1  3.6e-141  5.1e-139  466.3   0.3     6   561    57   619    52   619 0.93 -
SOLCI003282300       -            649 EOG0936086W          -            561  1.9e-138  464.4   9.0   1   5     0.054       7.6    6.9   0.0   231   291    36    96    10   103 0.79 -
SOLCI003282300       -            649 EOG0936086W          -            561  1.9e-138  464.4   9.0   2   5   6.4e-12     9e-10   39.7   0.0   179   253    82   159    77   163 0.87 -
SOLCI003282300       -            649 EOG0936086W          -            561  1.9e-138  464.4   9.0   3   5   4.8e-30   6.8e-28   99.5   0.5   156   318   160   325   156   328 0.93 -
SOLCI003282300       -            649 EOG0936086W          -            561  1.9e-138  464.4   9.0   4   5   3.1e-16   4.3e-14   53.9   0.1   213   312   322   420   314   429 0.93 -
SOLCI003282300       -            649 EOG0936086W          -            561  1.9e-138  464.4   9.0   5   5   4.8e-90   6.7e-88  297.6   1.2   157   437   364   647   363   648 0.97 -
SOLCI003956600       -            581 EOG0936086W          -            561  2.1e-138  464.3   5.9   1   2   7.1e-16     1e-13   52.7   0.1     8   140     9   179     3   180 0.76 -
SOLCI003956600       -            581 EOG0936086W          -            561  2.1e-138  464.3   5.9   2   2  1.1e-127  1.6e-125  421.8   1.9   160   561   171   579   171   579 0.96 -
SOLCI000288900       -            605 EOG0936086W          -            561  5.7e-138  462.8   4.7   1   3    0.0051      0.72   10.3   0.0     7    71    42   108    35   117 0.84 -
SOLCI000288900       -            605 EOG0936086W          -            561  5.7e-138  462.8   4.7   2   3     8e-20   1.1e-17   65.7   0.1   166   315   101   253    99   256 0.94 -
SOLCI000288900       -            605 EOG0936086W          -            561  5.7e-138  462.8   4.7   3   3  1.4e-121    2e-119  401.6   4.5   191   560   231   602   226   603 0.97 -
SOLCI000257300       -            607 EOG0936086W          -            561  1.4e-137  461.5   3.5   1   2   2.7e-13   3.8e-11   44.2   0.1     7   152    41   219    35   223 0.79 -
SOLCI000257300       -            607 EOG0936086W          -            561  1.4e-137  461.5   3.5   2   2    4e-129  5.7e-127  426.5   0.5   157   560   196   604   196   605 0.97 -
SOLCI004841700       -            661 EOG0936086W          -            561  1.7e-136  458.0   2.4   1   4   3.4e-10   4.8e-08   34.0   0.0   106   172    50   119    43   123 0.93 -
SOLCI004841700       -            661 EOG0936086W          -            561  1.7e-136  458.0   2.4   2   4   4.7e-22   6.6e-20   73.1   0.0   106   254   112   267   112   271 0.91 -
SOLCI004841700       -            661 EOG0936086W          -            561  1.7e-136  458.0   2.4   3   4     1e-13   1.4e-11   45.6   0.1   105   187   244   342   241   344 0.84 -
SOLCI004841700       -            661 EOG0936086W          -            561  1.7e-136  458.0   2.4   4   4   5.9e-99   8.3e-97  327.0   0.2   106   437   320   656   320   660 0.96 -
SOLCI002951600       -            850 EOG0936086W          -            561  7.3e-136  455.9  11.0   1   6   4.1e-07   5.7e-05   23.8   0.0    52   128    29   113     8   118 0.73 -
SOLCI002951600       -            850 EOG0936086W          -            561  7.3e-136  455.9  11.0   2   6     1e-18   1.4e-16   62.1   0.0   159   320   121   285   114   289 0.91 -
SOLCI002951600       -            850 EOG0936086W          -            561  7.3e-136  455.9  11.0   3   6   2.8e-09     4e-07   30.9   0.2   221   309   288   375   286   389 0.90 -
SOLCI002951600       -            850 EOG0936086W          -            561  7.3e-136  455.9  11.0   4   6   2.8e-16   3.9e-14   54.1   0.3   189   294   357   461   356   464 0.86 -
SOLCI002951600       -            850 EOG0936086W          -            561  7.3e-136  455.9  11.0   5   6   2.4e-14   3.4e-12   47.7   0.3   159   258   425   527   424   528 0.94 -
SOLCI002951600       -            850 EOG0936086W          -            561  7.3e-136  455.9  11.0   6   6   9.3e-83   1.3e-80  273.5   0.0   157   475   524   843   522   848 0.96 -
SOLCI002236600       -            691 EOG0936086W          -            561  8.9e-136  455.6   8.8   1   4   0.00013     0.019   15.5   0.0   212   318    66   182    60   191 0.79 -
SOLCI002236600       -            691 EOG0936086W          -            561  8.9e-136  455.6   8.8   2   4   2.1e-11   2.9e-09   38.0   0.2    92   147   183   239   179   242 0.88 -
SOLCI002236600       -            691 EOG0936086W          -            561  8.9e-136  455.6   8.8   3   4   8.6e-30   1.2e-27   98.6   0.3   158   288   222   355   220   358 0.94 -
SOLCI002236600       -            691 EOG0936086W          -            561  8.9e-136  455.6   8.8   4   4  2.2e-100   3.1e-98  331.7   0.8   159   480   355   677   353   686 0.97 -
SOLCI004428300       -            605 EOG0936086W          -            561  2.2e-135  454.3   3.6   1   3   1.3e-11   1.9e-09   38.6   0.1     4   140    14   176    11   177 0.87 -
SOLCI004428300       -            605 EOG0936086W          -            561  2.2e-135  454.3   3.6   2   3   6.2e-37   8.8e-35  122.2   0.0   159   322   167   333   167   338 0.92 -
SOLCI004428300       -            605 EOG0936086W          -            561  2.2e-135  454.3   3.6   3   3   1.1e-93   1.6e-91  309.5   0.1   191   484   304   595   302   603 0.97 -
SOLCI000401400       -            603 EOG0936086W          -            561  1.3e-134  451.8   5.6   1   2   3.1e-19   4.4e-17   63.8   0.1     3   156    32   214    30   216 0.80 -
SOLCI000401400       -            603 EOG0936086W          -            561  1.3e-134  451.8   5.6   2   2  2.3e-120  3.2e-118  397.7   2.2   157   560   187   600   187   601 0.94 -
SOLCI005997200       -            564 EOG0936086W          -            561  1.3e-134  451.7   5.0   1   2     1e-22   1.4e-20   75.3   0.8     8   157    26   204    19   212 0.83 -
SOLCI005997200       -            564 EOG0936086W          -            561  1.3e-134  451.7   5.0   2   2  2.3e-114  3.3e-112  377.8   0.3   105   439   214   554   209   561 0.96 -
SOLCI006452300       -            624 EOG0936086W          -            561    2e-134  451.1  13.8   1   4   1.2e-17   1.7e-15   58.6   0.1   105   187    55   141    44   142 0.92 -
SOLCI006452300       -            624 EOG0936086W          -            561    2e-134  451.1  13.8   2   4   2.5e-20   3.5e-18   67.4   0.2   107   210    88   194    87   196 0.92 -
SOLCI006452300       -            624 EOG0936086W          -            561    2e-134  451.1  13.8   3   4   6.5e-19   9.1e-17   62.7   0.1   106   187   181   265   178   270 0.93 -
SOLCI006452300       -            624 EOG0936086W          -            561    2e-134  451.1  13.8   4   4   4.8e-89   6.8e-87  294.2   0.7   125   476   262   620   261   623 0.95 -
SOLCI000542500       -            886 EOG0936086W          -            561    8e-134  449.2   8.2   1   5   6.6e-12   9.3e-10   39.6   0.0   199   311   120   233   110   240 0.90 -
SOLCI000542500       -            886 EOG0936086W          -            561    8e-134  449.2   8.2   2   5   4.7e-19   6.6e-17   63.2   0.8   200   317   224   342   223   344 0.94 -
SOLCI000542500       -            886 EOG0936086W          -            561    8e-134  449.2   8.2   3   5   4.3e-15   6.1e-13   50.1   0.0   192   306   319   434   317   448 0.93 -
SOLCI000542500       -            886 EOG0936086W          -            561    8e-134  449.2   8.2   4   5   7.2e-14     1e-11   46.1   0.0   189   315   419   544   419   548 0.96 -
SOLCI000542500       -            886 EOG0936086W          -            561    8e-134  449.2   8.2   5   5     8e-82   1.1e-79  270.4   0.4   115   451   542   881   538   885 0.94 -
SOLCI005700900       -            705 EOG0936086W          -            561  8.7e-134  449.0  12.7   1   4   2.9e-29   4.1e-27   96.9   0.5   129   321    43   241    36   249 0.91 -
SOLCI005700900       -            705 EOG0936086W          -            561  8.7e-134  449.0  12.7   2   4   4.8e-10   6.8e-08   33.5   0.2   102   149   250   297   242   309 0.92 -
SOLCI005700900       -            705 EOG0936086W          -            561  8.7e-134  449.0  12.7   3   4   5.6e-22   7.9e-20   72.9   0.1   185   320   308   442   296   445 0.92 -
SOLCI005700900       -            705 EOG0936086W          -            561  8.7e-134  449.0  12.7   4   4   1.8e-76   2.6e-74  252.7   0.3   226   467   450   689   444   698 0.96 -
SOLCI004438700       -            802 EOG0936086W          -            561  1.3e-133  448.4  14.2   1   5   2.2e-16   3.1e-14   54.4   0.0   181   306   119   247   109   264 0.91 -
SOLCI004438700       -            802 EOG0936086W          -            561  1.3e-133  448.4  14.2   2   5     1e-11   1.4e-09   39.0   0.6   221   287   264   330   255   343 0.90 -
SOLCI004438700       -            802 EOG0936086W          -            561  1.3e-133  448.4  14.2   3   5   7.9e-26   1.1e-23   85.6   0.5   162   320   303   463   302   471 0.96 -
SOLCI004438700       -            802 EOG0936086W          -            561  1.3e-133  448.4  14.2   4   5   3.5e-08   4.9e-06   27.3   0.1    92   145   460   515   458   516 0.87 -
SOLCI004438700       -            802 EOG0936086W          -            561  1.3e-133  448.4  14.2   5   5     8e-85   1.1e-82  280.3   0.2   158   441   500   784   498   791 0.97 -
SOLCI002884000       -            602 EOG0936086W          -            561  1.5e-133  448.3   2.6   1   2   5.1e-17   7.2e-15   56.5   0.0   179   285    42   149    32   149 0.94 -
SOLCI002884000       -            602 EOG0936086W          -            561  1.5e-133  448.3   2.6   2   2  4.9e-109  6.9e-107  360.3   1.3    92   447   211   575   203   600 0.92 -
SOLCI000673300       -            704 EOG0936086W          -            561  2.2e-133  447.7   4.6   1   3   4.1e-09   5.8e-07   30.4   0.0   178   306   112   243    99   255 0.78 -
SOLCI000673300       -            704 EOG0936086W          -            561  2.2e-133  447.7   4.6   2   3   1.9e-19   2.6e-17   64.5   0.2   199   306   238   344   231   345 0.92 -
SOLCI000673300       -            704 EOG0936086W          -            561  2.2e-133  447.7   4.6   3   3  6.9e-110  9.7e-108  363.1   0.4   187   561   327   702   325   702 0.97 -
SOLCI003665000       -            522 EOG0936086W          -            561  6.1e-133  446.3   4.4   1   2   6.5e-15   9.1e-13   49.5   0.1   221   323    27   128    20   137 0.92 -
SOLCI003665000       -            522 EOG0936086W          -            561  6.1e-133  446.3   4.4   2   2    2e-120  2.8e-118  397.9   1.3   104   477   137   514   131   518 0.95 -
SOLCI001011300       -            607 EOG0936086W          -            561  7.9e-133  445.9   6.9   1   3   6.9e-05    0.0097   16.4   0.0   188   253   111   176    95   178 0.88 -
SOLCI001011300       -            607 EOG0936086W          -            561  7.9e-133  445.9   6.9   2   3   8.3e-35   1.2e-32  115.2   0.1   157   306   178   329   175   329 0.98 -
SOLCI001011300       -            607 EOG0936086W          -            561  7.9e-133  445.9   6.9   3   3  1.1e-100   1.6e-98  332.6   1.1   187   471   312   594   309   600 0.98 -
SOLCI002784600       -            727 EOG0936086W          -            561  4.1e-132  443.5   0.9   1   3   3.8e-21   5.4e-19   70.1   0.0   135   287    38   197    26   198 0.90 -
SOLCI002784600       -            727 EOG0936086W          -            561  4.1e-132  443.5   0.9   2   3     6e-17   8.4e-15   56.3   0.0   156   291   195   335   194   336 0.92 -
SOLCI002784600       -            727 EOG0936086W          -            561  4.1e-132  443.5   0.9   3   3   3.6e-96   5.1e-94  317.8   0.6   103   472   334   708   329   714 0.94 -
SOLCI006158300       -            761 EOG0936086W          -            561  1.2e-131  441.9  26.7   1   6   5.5e-06   0.00077   20.1   0.0    78   152    26    95     5   107 0.70 -
SOLCI006158300       -            761 EOG0936086W          -            561  1.2e-131  441.9  26.7   2   6   1.9e-14   2.7e-12   48.0   0.4   133   253    45   172    40   173 0.87 -
SOLCI006158300       -            761 EOG0936086W          -            561  1.2e-131  441.9  26.7   3   6     1e-24   1.4e-22   81.9   0.5   156   314   173   336   171   343 0.89 -
SOLCI006158300       -            761 EOG0936086W          -            561  1.2e-131  441.9  26.7   4   6   3.6e-13   5.1e-11   43.8   0.3   159   285   280   409   279   411 0.98 -
SOLCI006158300       -            761 EOG0936086W          -            561  1.2e-131  441.9  26.7   5   6   1.4e-17     2e-15   58.3   0.4   186   323   411   547   409   548 0.95 -
SOLCI006158300       -            761 EOG0936086W          -            561  1.2e-131  441.9  26.7   6   6   5.7e-75     8e-73  247.8   0.5   195   436   521   760   520   761 0.98 -
SOLCI005079900       -            558 EOG0936086W          -            561  1.3e-131  441.9   2.9   1   2   1.8e-19   2.6e-17   64.6   0.1     8   156    19   194    10   194 0.86 -
SOLCI005079900       -            558 EOG0936086W          -            561  1.3e-131  441.9   2.9   2   2  8.1e-117  1.1e-114  385.9   0.5   116   477   185   551   183   557 0.96 -
SOLCI003177800       -            637 EOG0936086W          -            561  5.2e-131  439.9   7.8   1   4   2.4e-12   3.4e-10   41.0   0.1   232   308    74   150    68   163 0.89 -
SOLCI003177800       -            637 EOG0936086W          -            561  5.2e-131  439.9   7.8   2   4       1.5   2.1e+02    2.1   0.0   220   257   161   198   151   200 0.68 -
SOLCI003177800       -            637 EOG0936086W          -            561  5.2e-131  439.9   7.8   3   4     8e-33   1.1e-30  108.7   0.9   153   321   193   363   173   368 0.93 -
SOLCI003177800       -            637 EOG0936086W          -            561  5.2e-131  439.9   7.8   4   4     3e-88   4.2e-86  291.6   0.1   228   480   380   630   369   635 0.97 -
SOLCI003725300       -            685 EOG0936086W          -            561  5.8e-131  439.7   8.4   1   4   3.1e-12   4.4e-10   40.7   0.0   226   296    39   109    30   111 0.90 -
SOLCI003725300       -            685 EOG0936086W          -            561  5.8e-131  439.7   8.4   2   4   1.6e-16   2.2e-14   54.9   0.0   127   283    97   266    95   267 0.86 -
SOLCI003725300       -            685 EOG0936086W          -            561  5.8e-131  439.7   8.4   3   4   1.1e-31   1.6e-29  104.9   0.6    90   285   196   400   173   400 0.85 -
SOLCI003725300       -            685 EOG0936086W          -            561  5.8e-131  439.7   8.4   4   4   1.3e-80   1.8e-78  266.5   0.2   132   436   373   682   373   685 0.96 -
SOLCI005287700       -            761 EOG0936086W          -            561  2.7e-130  437.5  12.7   1   5   3.7e-12   5.3e-10   40.4   0.0   169   270    37   140    12   146 0.88 -
SOLCI005287700       -            761 EOG0936086W          -            561  2.7e-130  437.5  12.7   2   5   2.6e-13   3.7e-11   44.3   0.1   160   255   128   223   126   225 0.94 -
SOLCI005287700       -            761 EOG0936086W          -            561  2.7e-130  437.5  12.7   3   5   4.3e-28   6.1e-26   93.0   1.9   158   317   224   381   222   391 0.90 -
SOLCI005287700       -            761 EOG0936086W          -            561  2.7e-130  437.5  12.7   4   5      0.05         7    7.0   0.0   215   257   381   423   374   424 0.75 -
SOLCI005287700       -            761 EOG0936086W          -            561  2.7e-130  437.5  12.7   5   5   1.6e-81   2.2e-79  269.5   0.0   138   473   399   744   397   754 0.92 -
SOLCI003478900       -            616 EOG0936086W          -            561    1e-129  435.7   6.9   1   3   3.7e-18   5.3e-16   60.2   0.4    10   156    16   189     8   190 0.80 -
SOLCI003478900       -            616 EOG0936086W          -            561    1e-129  435.7   6.9   2   3   1.2e-12   1.7e-10   42.0   0.1   106   172   170   239   170   241 0.97 -
SOLCI003478900       -            616 EOG0936086W          -            561    1e-129  435.7   6.9   3   3  1.1e-106  1.6e-104  352.4   0.2   106   473   232   604   231   608 0.97 -
SOLCI000591500       -            508 EOG0936086W          -            561  2.2e-127  427.9   0.3   1   1  3.2e-129  4.5e-127  426.9   0.3     9   473     1   494     1   507 0.91 -
SOLCI006508900       -            600 EOG0936086W          -            561    3e-127  427.5   7.6   1   3    0.0035      0.49   10.8   0.7     7    69    20    83    14    85 0.82 -
SOLCI006508900       -            600 EOG0936086W          -            561    3e-127  427.5   7.6   2   3   3.6e-18   5.1e-16   60.3   0.0   148   318    57   233    53   243 0.91 -
SOLCI006508900       -            600 EOG0936086W          -            561    3e-127  427.5   7.6   3   3  5.3e-111  7.5e-109  366.7   1.1   103   450   245   599   231   600 0.96 -
SOLCI004421600       -            720 EOG0936086W          -            561  3.8e-127  427.1  17.6   1   4   4.1e-35   5.8e-33  116.2   2.5    74   309    47   292    15   305 0.86 -
SOLCI004421600       -            720 EOG0936086W          -            561  3.8e-127  427.1  17.6   2   4   3.2e-08   4.5e-06   27.5   0.1   216   307   298   387   290   392 0.78 -
SOLCI004421600       -            720 EOG0936086W          -            561  3.8e-127  427.1  17.6   3   4     4e-19   5.6e-17   63.5   0.1   140   317   317   496   311   499 0.90 -
SOLCI004421600       -            720 EOG0936086W          -            561  3.8e-127  427.1  17.6   4   4   6.3e-77   8.9e-75  254.2   0.5   138   437   413   718   410   720 0.96 -
SOLCI003417500       -            751 EOG0936086W          -            561  6.3e-127  426.4  11.7   1   5   1.1e-10   1.6e-08   35.6   0.2   201   320    50   168    33   179 0.88 -
SOLCI003417500       -            751 EOG0936086W          -            561  6.3e-127  426.4  11.7   2   5   1.6e-09   2.2e-07   31.8   0.1    89   148   162   223   157   227 0.82 -
SOLCI003417500       -            751 EOG0936086W          -            561  6.3e-127  426.4  11.7   3   5   1.3e-22   1.8e-20   74.9   0.0   179   306   227   356   224   358 0.96 -
SOLCI003417500       -            751 EOG0936086W          -            561  6.3e-127  426.4  11.7   4   5   1.7e-29   2.4e-27   97.6   0.0   157   312   306   463   305   465 0.96 -
SOLCI003417500       -            751 EOG0936086W          -            561  6.3e-127  426.4  11.7   5   5   9.6e-68   1.4e-65  223.9   0.6   209   473   462   726   458   741 0.96 -
SOLCI006320100       -            758 EOG0936086W          -            561  1.1e-126  425.6  18.6   1   4   1.1e-13   1.6e-11   45.5   4.2   183   318    83   215     5   225 0.93 -
SOLCI006320100       -            758 EOG0936086W          -            561  1.1e-126  425.6  18.6   2   4   1.7e-08   2.3e-06   28.4   0.1   222   317   221   315   208   321 0.86 -
SOLCI006320100       -            758 EOG0936086W          -            561  1.1e-126  425.6  18.6   3   4   1.4e-09     2e-07   31.9   0.9   218   306   318   406   309   407 0.91 -
SOLCI006320100       -            758 EOG0936086W          -            561  1.1e-126  425.6  18.6   4   4  1.3e-103  1.8e-101  342.4   1.0   160   561   359   756   352   756 0.95 -
SOLCI000248800       -            602 EOG0936086W          -            561    5e-126  423.4   4.2   1   2   7.9e-24   1.1e-21   79.0   0.1     8   173    31   228    26   231 0.85 -
SOLCI000248800       -            602 EOG0936086W          -            561    5e-126  423.4   4.2   2   2  2.3e-106  3.2e-104  351.4   1.3   106   478   220   596   220   599 0.97 -
SOLCI002631500       -            704 EOG0936086W          -            561    6e-126  423.2   7.1   1   4   1.7e-08   2.4e-06   28.4   0.1    87   153    16    85     2   113 0.85 -
SOLCI002631500       -            704 EOG0936086W          -            561    6e-126  423.2   7.1   2   4   5.6e-23   7.8e-21   76.2   0.2   138   303    39   209    33   230 0.89 -
SOLCI002631500       -            704 EOG0936086W          -            561    6e-126  423.2   7.1   3   4   3.1e-21   4.4e-19   70.4   0.1   133   285   236   397   221   400 0.92 -
SOLCI002631500       -            704 EOG0936086W          -            561    6e-126  423.2   7.1   4   4     4e-83   5.7e-81  274.7   0.0   158   471   368   682   365   691 0.96 -
SOLCI005575200       -            755 EOG0936086W          -            561  7.3e-126  422.9   8.6   1   4   1.8e-13   2.6e-11   44.8   0.0    74   155    64   153    32   189 0.66 -
SOLCI005575200       -            755 EOG0936086W          -            561  7.3e-126  422.9   8.6   2   4   2.1e-12     3e-10   41.2   0.2   220   320   190   289   176   293 0.91 -
SOLCI005575200       -            755 EOG0936086W          -            561  7.3e-126  422.9   8.6   3   4     3e-30   4.2e-28  100.2   0.5   131   302   297   473   289   474 0.92 -
SOLCI005575200       -            755 EOG0936086W          -            561  7.3e-126  422.9   8.6   4   4   4.6e-80   6.5e-78  264.6   0.1   159   472   429   743   427   750 0.97 -
SOLCI002323000       -            564 EOG0936086W          -            561  3.8e-124  417.2   0.6   1   2     1e-15   1.4e-13   52.2   0.0   137   270    27   165    10   165 0.88 -
SOLCI002323000       -            564 EOG0936086W          -            561  3.8e-124  417.2   0.6   2   2  2.5e-112  3.5e-110  371.1   0.7   158   561   151   562   149   562 0.96 -
SOLCI006353400       -            401 EOG0936086W          -            561  1.3e-123  415.4   1.2   1   1    1e-125  1.5e-123  415.3   1.2   167   560     1   398     1   399 0.97 -
SOLCI007491700       -            539 EOG0936086W          -            561  2.3e-123  414.6   3.6   1   2   8.2e-24   1.1e-21   78.9   0.4     8   185    25   234    18   234 0.84 -
SOLCI007491700       -            539 EOG0936086W          -            561  2.3e-123  414.6   3.6   2   2  2.1e-104    3e-102  345.0   0.2   116   449   193   532   191   539 0.95 -
SOLCI002661400       -            530 EOG0936086W          -            561  1.5e-122  412.0   5.6   1   2   1.7e-25   2.4e-23   84.5   0.5   108   306    17   224    13   242 0.85 -
SOLCI002661400       -            530 EOG0936086W          -            561  1.5e-122  412.0   5.6   2   2   2.7e-99   3.8e-97  328.1   0.7   160   438   247   528   233   530 0.99 -
SOLCI004080700       -            597 EOG0936086W          -            561  3.8e-122  410.6  14.0   1   3      0.99   1.4e+02    2.7   0.0     9    40    27    60    20    78 0.57 -
SOLCI004080700       -            597 EOG0936086W          -            561  3.8e-122  410.6  14.0   2   3   2.4e-21   3.4e-19   70.8   0.2   163   316    80   235    76   245 0.93 -
SOLCI004080700       -            597 EOG0936086W          -            561  3.8e-122  410.6  14.0   3   3  1.8e-103  2.5e-101  341.9   5.6   102   439   249   591   236   597 0.96 -
SOLCI006011700       -            536 EOG0936086W          -            561  6.3e-122  409.9   5.6   1   2   3.1e-26   4.4e-24   86.9   1.0     6   187    18   236    13   236 0.88 -
SOLCI006011700       -            536 EOG0936086W          -            561  6.3e-122  409.9   5.6   2   2  5.9e-101   8.3e-99  333.6   0.3   106   451   183   532   183   534 0.98 -
SOLCI003386000       -            719 EOG0936086W          -            561  1.8e-121  408.4   8.2   1   5   1.7e-11   2.4e-09   38.2   0.0   200   306    15   123     8   128 0.80 -
SOLCI003386000       -            719 EOG0936086W          -            561  1.8e-121  408.4   8.2   2   5   1.8e-09   2.5e-07   31.6   0.8    76   139   113   184   112   185 0.85 -
SOLCI003386000       -            719 EOG0936086W          -            561  1.8e-121  408.4   8.2   3   5   2.4e-19   3.3e-17   64.2   0.0   159   298   176   318   175   318 0.96 -
SOLCI003386000       -            719 EOG0936086W          -            561  1.8e-121  408.4   8.2   4   5   3.6e-23   5.1e-21   76.8   0.1   160   287   278   409   276   412 0.95 -
SOLCI003386000       -            719 EOG0936086W          -            561  1.8e-121  408.4   8.2   5   5   6.4e-70     9e-68  231.1   0.2   188   473   411   694   409   707 0.96 -
SOLCI007166700       -            607 EOG0936086W          -            561  2.8e-120  404.4   8.7   1   2   2.3e-24   3.2e-22   80.8   1.9    10   288     2   285     1   287 0.81 -
SOLCI007166700       -            607 EOG0936086W          -            561  2.8e-120  404.4   8.7   2   2   5.9e-99   8.4e-97  327.0   0.9   127   448   280   605   277   607 0.95 -
SOLCI004671100       -            639 EOG0936086W          -            561  4.4e-120  403.8   8.6   1   3   3.6e-12   5.1e-10   40.5   0.6     8   137    73   231    68   232 0.87 -
SOLCI004671100       -            639 EOG0936086W          -            561  4.4e-120  403.8   8.6   2   3   4.8e-17   6.8e-15   56.6   0.0   106   173   231   301   229   303 0.96 -
SOLCI004671100       -            639 EOG0936086W          -            561  4.4e-120  403.8   8.6   3   3   6.3e-99   8.8e-97  326.9   0.8   106   472   262   634   262   638 0.94 -
SOLCI003575300       -            729 EOG0936086W          -            561  6.2e-120  403.3  15.2   1   3   1.2e-07   1.7e-05   25.6   0.1   221   289    76   147    62   166 0.81 -
SOLCI003575300       -            729 EOG0936086W          -            561  6.2e-120  403.3  15.2   2   3   2.4e-31   3.4e-29  103.8   1.4    73   322   150   419   143   419 0.86 -
SOLCI003575300       -            729 EOG0936086W          -            561  6.2e-120  403.3  15.2   3   3   3.1e-88   4.4e-86  291.6   3.9   160   481   391   713   387   724 0.96 -
SOLCI006161000       -            581 EOG0936086W          -            561  9.7e-120  402.7   9.5   1   3   2.3e-15   3.2e-13   51.0   0.3   103   187    37   124    33   130 0.94 -
SOLCI006161000       -            581 EOG0936086W          -            561  9.7e-120  402.7   9.5   2   3     4e-18   5.6e-16   60.1   0.3   106   190   133   220   129   225 0.94 -
SOLCI006161000       -            581 EOG0936086W          -            561  9.7e-120  402.7   9.5   3   3   1.5e-91   2.2e-89  302.5   0.6   118   472   207   567   205   574 0.95 -
SOLCI002775000       -            651 EOG0936086W          -            561    2e-119  401.7   0.9   1   3   6.9e-09   9.8e-07   29.6   0.0   230   306    56   136    39   152 0.84 -
SOLCI002775000       -            651 EOG0936086W          -            561    2e-119  401.7   0.9   2   3   1.3e-18   1.8e-16   61.7   0.0   182   309   114   242   112   260 0.93 -
SOLCI002775000       -            651 EOG0936086W          -            561    2e-119  401.7   0.9   3   3   3.1e-95   4.3e-93  314.7   0.2   104   477   265   641   251   644 0.97 -
SOLCI004420700       -            667 EOG0936086W          -            561  3.7e-119  400.7  10.0   1   3   1.4e-30     2e-28  101.2   3.0   133   317    86   276    76   280 0.92 -
SOLCI004420700       -            667 EOG0936086W          -            561  3.7e-119  400.7  10.0   2   3   2.1e-15     3e-13   51.1   0.3   210   301   271   364   266   381 0.89 -
SOLCI004420700       -            667 EOG0936086W          -            561  3.7e-119  400.7  10.0   3   3   1.3e-76   1.8e-74  253.2   0.0   214   491   376   651   369   655 0.97 -
SOLCI000130800       -            698 EOG0936086W          -            561  2.2e-118  398.2   5.8   1   4   7.8e-07   0.00011   22.9   0.0   107   157    21    74     4    79 0.84 -
SOLCI000130800       -            698 EOG0936086W          -            561  2.2e-118  398.2   5.8   2   4   1.6e-07   2.2e-05   25.2   0.1    76   137    93   164    85   165 0.66 -
SOLCI000130800       -            698 EOG0936086W          -            561  2.2e-118  398.2   5.8   3   4   6.9e-15   9.7e-13   49.5   1.0   159   318   158   319   156   325 0.91 -
SOLCI000130800       -            698 EOG0936086W          -            561  2.2e-118  398.2   5.8   4   4   5.7e-93     8e-91  307.2   0.1   104   436   342   692   322   697 0.89 -
SOLCI006336700       -            522 EOG0936086W          -            561  5.4e-118  396.9   0.4   1   2   2.6e-10   3.7e-08   34.3   0.0   223   320    45   145    28   152 0.86 -
SOLCI006336700       -            522 EOG0936086W          -            561  5.4e-118  396.9   0.4   2   2  6.7e-109  9.4e-107  359.8   1.5   102   460   155   517   143   522 0.96 -
SOLCI007024700       -            739 EOG0936086W          -            561  7.9e-118  396.4   0.0   1   3     0.004      0.57   10.6   0.0   233   318   141   225   103   231 0.87 -
SOLCI007024700       -            739 EOG0936086W          -            561  7.9e-118  396.4   0.0   2   3   1.8e-37   2.5e-35  124.0   0.1    76   318   203   462   203   470 0.89 -
SOLCI007024700       -            739 EOG0936086W          -            561  7.9e-118  396.4   0.0   3   3   1.3e-79   1.9e-77  263.1   0.0   219   476   466   721   460   731 0.96 -
SOLCI004518700       -            597 EOG0936086W          -            561  1.8e-117  395.2  11.3   1   4   2.5e-10   3.5e-08   34.4   0.1    72   154    50   141    29   143 0.76 -
SOLCI004518700       -            597 EOG0936086W          -            561  1.8e-117  395.2  11.3   2   4   2.1e-27     3e-25   90.8   0.0   159   321   118   283   116   287 0.97 -
SOLCI004518700       -            597 EOG0936086W          -            561  1.8e-117  395.2  11.3   3   4   5.8e-14   8.2e-12   46.4   0.4   223   285   287   349   283   351 0.95 -
SOLCI004518700       -            597 EOG0936086W          -            561  1.8e-117  395.2  11.3   4   4   3.8e-76   5.4e-74  251.7   1.7   161   437   323   597   321   597 0.98 -
SOLCI000669300       -            552 EOG0936086W          -            561  2.7e-117  394.6   2.0   1   1    7e-117  9.8e-115  386.1   2.0     4   481    26   546    23   549 0.89 -
SOLCI003479000       -            528 EOG0936086W          -            561  4.1e-117  394.0  12.2   1   3   2.8e-20   3.9e-18   67.3   0.2   199   289    46   136     7   136 0.91 -
SOLCI003479000       -            528 EOG0936086W          -            561  4.1e-117  394.0  12.2   2   3   1.8e-12   2.5e-10   41.5   0.4   106   175   110   184   109   186 0.91 -
SOLCI003479000       -            528 EOG0936086W          -            561  4.1e-117  394.0  12.2   3   3   3.7e-93   5.2e-91  307.8   1.4   116   437   184   513   182   524 0.94 -
SOLCI002635400       -            608 EOG0936086W          -            561  5.5e-117  393.6   9.0   1   3   4.2e-35     6e-33  116.2   0.4   134   306    87   264    51   271 0.91 -
SOLCI002635400       -            608 EOG0936086W          -            561  5.5e-117  393.6   9.0   2   3   2.1e-11   2.9e-09   38.0   0.1   213   285   276   349   266   354 0.87 -
SOLCI002635400       -            608 EOG0936086W          -            561  5.5e-117  393.6   9.0   3   3   1.7e-78   2.4e-76  259.4   0.4   159   439   320   603   320   607 0.96 -
SOLCI002661500       -            536 EOG0936086W          -            561  7.7e-117  393.1   0.3   1   3   5.7e-16     8e-14   53.0   0.0   221   295    16    89     8    98 0.90 -
SOLCI002661500       -            536 EOG0936086W          -            561  7.7e-117  393.1   0.3   2   3   9.2e-32   1.3e-29  105.2   0.0   157   310    50   205    50   237 0.92 -
SOLCI002661500       -            536 EOG0936086W          -            561  7.7e-117  393.1   0.3   3   3   7.1e-75   9.9e-73  247.5   0.0   112   437   206   536   201   536 0.91 -
SOLCI006099100       -            782 EOG0936086W          -            561  5.6e-116  390.3   2.0   1   5   1.2e-12   1.7e-10   42.0   0.0    77   156     2    90     1    95 0.84 -
SOLCI006099100       -            782 EOG0936086W          -            561  5.6e-116  390.3   2.0   2   5   1.9e-09   2.6e-07   31.5   0.0   178   282    84   191    82   197 0.86 -
SOLCI006099100       -            782 EOG0936086W          -            561  5.6e-116  390.3   2.0   3   5   8.8e-16   1.2e-13   52.4   0.2   162   319   169   328   166   333 0.94 -
SOLCI006099100       -            782 EOG0936086W          -            561  5.6e-116  390.3   2.0   4   5   1.2e-12   1.6e-10   42.1   0.0   200   317   311   427   310   435 0.91 -
SOLCI006099100       -            782 EOG0936086W          -            561  5.6e-116  390.3   2.0   5   5   1.9e-70   2.7e-68  232.9   0.1   197   481   409   691   400   704 0.95 -
SOLCI003135400       -            590 EOG0936086W          -            561  9.2e-116  389.5   8.6   1   4   4.2e-09   5.9e-07   30.4   0.0   200   263    10    73     4    73 0.93 -
SOLCI003135400       -            590 EOG0936086W          -            561  9.2e-116  389.5   8.6   2   4   5.9e-26   8.3e-24   86.0   0.1   159   320    67   227    65   230 0.96 -
SOLCI003135400       -            590 EOG0936086W          -            561  9.2e-116  389.5   8.6   3   4   5.2e-10   7.4e-08   33.3   0.1    92   156   224   291   219   298 0.87 -
SOLCI003135400       -            590 EOG0936086W          -            561  9.2e-116  389.5   8.6   4   4   3.2e-76   4.5e-74  251.9   0.6   189   466   300   575   285   578 0.94 -
SOLCI000091600       -            538 EOG0936086W          -            561  6.6e-115  386.7   2.4   1   1  8.4e-116  1.2e-113  382.6   2.4     8   470    21   526    14   533 0.90 -
SOLCI006954000       -            616 EOG0936086W          -            561  1.1e-113  382.7   2.9   1   3   1.1e-09   1.6e-07   32.2   0.0   230   306    66   142    46   156 0.81 -
SOLCI006954000       -            616 EOG0936086W          -            561  1.1e-113  382.7   2.9   2   3   5.2e-26   7.3e-24   86.2   0.1   104   256   170   328   157   336 0.86 -
SOLCI006954000       -            616 EOG0936086W          -            561  1.1e-113  382.7   2.9   3   3   1.3e-79   1.8e-77  263.1   0.4   162   436   339   615   333   616 0.98 -
SOLCI001866000       -            507 EOG0936086W          -            561  7.3e-113  380.0   1.3   1   2   3.2e-06   0.00045   20.8   0.0   255   307    40    91    26    94 0.88 -
SOLCI001866000       -            507 EOG0936086W          -            561  7.3e-113  380.0   1.3   2   2  4.3e-108    6e-106  357.1   0.6   102   485   117   504   100   507 0.96 -
SOLCI002358300       -            602 EOG0936086W          -            561    1e-112  379.5   4.5   1   3   5.1e-24   7.2e-22   79.6   0.4   138   323    48   240    46   246 0.89 -
SOLCI002358300       -            602 EOG0936086W          -            561    1e-112  379.5   4.5   2   3   1.6e-11   2.2e-09   38.4   0.2    75   147   212   292   212   299 0.78 -
SOLCI002358300       -            602 EOG0936086W          -            561    1e-112  379.5   4.5   3   3   7.2e-80     1e-77  264.0   0.1   181   481   297   598   291   601 0.96 -
SOLCI002443800       -            566 EOG0936086W          -            561  2.1e-112  378.5   6.8   1   1  1.2e-113  1.7e-111  375.4   6.8     8   469    44   536    38   559 0.92 -
SOLCI002952600       -            627 EOG0936086W          -            561    6e-112  377.0   5.2   1   3     0.001      0.15   12.6   0.1     6    71    46   107    41   121 0.83 -
SOLCI002952600       -            627 EOG0936086W          -            561    6e-112  377.0   5.2   2   3   3.4e-21   4.7e-19   70.3   0.0   180   358   114   299   107   306 0.84 -
SOLCI002952600       -            627 EOG0936086W          -            561    6e-112  377.0   5.2   3   3   9.4e-91   1.3e-88  299.9   0.7   138   473   277   624   276   627 0.93 -
SOLCI000194500       -            625 EOG0936086W          -            561  1.3e-111  375.9  14.7   1   4     0.017       2.4    8.6   0.0    10    70    28    98    22    99 0.77 -
SOLCI000194500       -            625 EOG0936086W          -            561  1.3e-111  375.9  14.7   2   4   1.2e-16   1.8e-14   55.2   0.2   158   268    84   197    79   197 0.96 -
SOLCI000194500       -            625 EOG0936086W          -            561  1.3e-111  375.9  14.7   3   4   2.4e-10   3.4e-08   34.5   0.2   106   168   192   260   188   263 0.89 -
SOLCI000194500       -            625 EOG0936086W          -            561  1.3e-111  375.9  14.7   4   4   1.7e-90   2.4e-88  299.0   3.1   106   465   257   621   257   624 0.95 -
SOLCI002632800       -            605 EOG0936086W          -            561  1.3e-110  372.6   3.5   1   2   4.5e-16   6.4e-14   53.4   0.1    58   167   102   222    21   222 0.82 -
SOLCI002632800       -            605 EOG0936086W          -            561  1.3e-110  372.6   3.5   2   2   8.4e-97   1.2e-94  319.9   1.1   106   468   220   586   216   598 0.95 -
SOLCI006161400       -            527 EOG0936086W          -            561  2.9e-110  371.4   3.5   1   2   8.2e-05     0.012   16.2   0.0   215   297    51   132    43   158 0.84 -
SOLCI006161400       -            527 EOG0936086W          -            561  2.9e-110  371.4   3.5   2   2  1.8e-107  2.5e-105  355.1   2.0    89   452   153   526   130   527 0.92 -
SOLCI006110800       -            484 EOG0936086W          -            561  2.3e-109  368.4   0.0   1   1  2.5e-111  3.6e-109  367.8   0.0    10   437    23   483    15   484 0.92 -
SOLCI001074300       -            601 EOG0936086W          -            561  4.2e-109  367.6  10.8   1   4   5.4e-11   7.6e-09   36.6   0.7   200   306    49   156    41   162 0.87 -
SOLCI001074300       -            601 EOG0936086W          -            561  4.2e-109  367.6  10.8   2   4   4.7e-06   0.00066   20.3   0.0   183   254   132   207   120   210 0.86 -
SOLCI001074300       -            601 EOG0936086W          -            561  4.2e-109  367.6  10.8   3   4   1.9e-26   2.7e-24   87.6   0.3   159   288   210   342   207   346 0.96 -
SOLCI001074300       -            601 EOG0936086W          -            561  4.2e-109  367.6  10.8   4   4   1.3e-71   1.8e-69  236.7   0.1   190   436   345   590   341   598 0.98 -
SOLCI004171700       -            633 EOG0936086W          -            561  5.8e-109  367.1   6.6   1   3   1.9e-15   2.6e-13   51.3   0.9   136   269    63   202    56   212 0.87 -
SOLCI004171700       -            633 EOG0936086W          -            561  5.8e-109  367.1   6.6   2   3   1.1e-16   1.6e-14   55.4   0.0   226   317   271   361   218   367 0.85 -
SOLCI004171700       -            633 EOG0936086W          -            561  5.8e-109  367.1   6.6   3   3   2.3e-84   3.3e-82  278.8   0.1   163   472   306   617   306   628 0.96 -
SOLCI006836000       -            638 EOG0936086W          -            561    6e-109  367.1   7.1   1   3   6.7e-09   9.4e-07   29.7   0.0   201   310    31   139    24   152 0.86 -
SOLCI006836000       -            638 EOG0936086W          -            561    6e-109  367.1   7.1   2   3   1.6e-25   2.3e-23   84.5   0.0   130   305   222   405   219   407 0.88 -
SOLCI006836000       -            638 EOG0936086W          -            561    6e-109  367.1   7.1   3   3   1.7e-66   2.3e-64  219.9   1.0   187   439   389   636   388   638 0.97 -
SOLCI003466100       -            531 EOG0936086W          -            561  7.9e-109  366.7   0.3   1   1  9.1e-111  1.3e-108  366.0   0.3     8   472    23   528    17   531 0.92 -
SOLCI006180800       -            554 EOG0936086W          -            561  9.7e-108  363.1   4.2   1   1  2.6e-109  3.6e-107  361.2   4.2    10   464    55   550    46   553 0.91 -
SOLCI007384300       -            560 EOG0936086W          -            561  2.2e-107  361.9   6.9   1   3   3.2e-12   4.6e-10   40.6   0.0   228   306    80   157    63   166 0.89 -
SOLCI007384300       -            560 EOG0936086W          -            561  2.2e-107  361.9   6.9   2   3   3.6e-17     5e-15   57.0   0.8   203   321   156   273   153   276 0.87 -
SOLCI007384300       -            560 EOG0936086W          -            561  2.2e-107  361.9   6.9   3   3     2e-82   2.8e-80  272.4   0.8   135   437   249   560   247   560 0.96 -
SOLCI006293100       -            584 EOG0936086W          -            561  1.1e-106  359.6   5.2   1   4   5.9e-11   8.3e-09   36.5   0.0    88   141    54   111    39   112 0.81 -
SOLCI006293100       -            584 EOG0936086W          -            561  1.1e-106  359.6   5.2   2   4   1.6e-16   2.2e-14   54.9   0.0   161   320   103   265   103   268 0.89 -
SOLCI006293100       -            584 EOG0936086W          -            561  1.1e-106  359.6   5.2   3   4   1.5e-08   2.2e-06   28.5   0.2   158   259   203   306   201   307 0.86 -
SOLCI006293100       -            584 EOG0936086W          -            561  1.1e-106  359.6   5.2   4   4   8.9e-80   1.3e-77  263.7   0.1   158   437   303   584   300   584 0.98 -
SOLCI005437800       -            530 EOG0936086W          -            561  1.5e-106  359.2   1.9   1   1  2.2e-108  3.1e-106  358.1   1.9     7   473    16   520    10   528 0.92 -
SOLCI005477300       -            449 EOG0936086W          -            561  1.3e-105  356.0   0.1   1   1  1.3e-107  1.8e-105  355.6   0.1    67   439    57   444    20   448 0.90 -
SOLCI003109000       -            456 EOG0936086W          -            561  1.4e-105  355.9   3.9   1   2   4.7e-22   6.7e-20   73.1   0.0   162   309    72   221    61   229 0.93 -
SOLCI003109000       -            456 EOG0936086W          -            561  1.4e-105  355.9   3.9   2   2   1.8e-87   2.5e-85  289.1   3.6   187   436   201   451   196   455 0.96 -
SOLCI004636700       -            698 EOG0936086W          -            561  7.7e-105  353.5   5.2   1   4   3.2e-10   4.5e-08   34.1   0.0    72   155    59   151    45   152 0.69 -
SOLCI004636700       -            698 EOG0936086W          -            561  7.7e-105  353.5   5.2   2   4   2.3e-26   3.2e-24   87.4   0.2   157   316   125   286   125   297 0.93 -
SOLCI004636700       -            698 EOG0936086W          -            561  7.7e-105  353.5   5.2   3   4   1.1e-31   1.5e-29  104.9   0.3   104   255   302   459   286   461 0.94 -
SOLCI004636700       -            698 EOG0936086W          -            561  7.7e-105  353.5   5.2   4   4   1.3e-44   1.9e-42  147.6   0.0   158   390   461   694   457   698 0.95 -
SOLCI002282800       -            559 EOG0936086W          -            561    7e-104  350.3   2.7   1   1  1.1e-104  1.6e-102  345.8   2.7     8   472    26   524    19   542 0.89 -
SOLCI001655700       -            472 EOG0936086W          -            561  5.2e-103  347.4   0.5   1   3   2.5e-19   3.5e-17   64.1   0.0   199   318    16   134     3   140 0.92 -
SOLCI001655700       -            472 EOG0936086W          -            561  5.2e-103  347.4   0.5   2   3   6.1e-21   8.5e-19   69.4   0.0   221   321   139   238   133   242 0.94 -
SOLCI001655700       -            472 EOG0936086W          -            561  5.2e-103  347.4   0.5   3   3   7.6e-64   1.1e-61  211.1   0.1   229   437   248   457   239   465 0.96 -
SOLCI001668200       -            599 EOG0936086W          -            561  1.5e-102  346.0   8.5   1   4   6.6e-05    0.0093   16.5   0.0   255   307    59   110    53   130 0.86 -
SOLCI001668200       -            599 EOG0936086W          -            561  1.5e-102  346.0   8.5   2   4   3.3e-28   4.6e-26   93.4   0.5   137   285   135   288   128   295 0.94 -
SOLCI001668200       -            599 EOG0936086W          -            561  1.5e-102  346.0   8.5   3   4   5.5e-16   7.7e-14   53.1   0.1   191   309   295   412   291   426 0.91 -
SOLCI001668200       -            599 EOG0936086W          -            561  1.5e-102  346.0   8.5   4   4     2e-63   2.9e-61  209.7   0.2   137   394   336   599   332   599 0.94 -
SOLCI001076200       -            753 EOG0936086W          -            561  1.8e-102  345.7  11.5   1   5   1.8e-09   2.5e-07   31.6   0.0   234   303    69   137    45   151 0.86 -
SOLCI001076200       -            753 EOG0936086W          -            561  1.8e-102  345.7  11.5   2   5   5.3e-11   7.5e-09   36.6   0.0   215   303   149   237   137   241 0.93 -
SOLCI001076200       -            753 EOG0936086W          -            561  1.8e-102  345.7  11.5   3   5   1.6e-14   2.3e-12   48.2   0.7   215   319   251   354   247   359 0.89 -
SOLCI001076200       -            753 EOG0936086W          -            561  1.8e-102  345.7  11.5   4   5   8.8e-13   1.2e-10   42.5   0.2   221   287   358   423   348   427 0.91 -
SOLCI001076200       -            753 EOG0936086W          -            561  1.8e-102  345.7  11.5   5   5   7.9e-58   1.1e-55  191.2   0.1    75   377   430   743   424   752 0.90 -
SOLCI007478000       -            589 EOG0936086W          -            561  6.3e-102  343.9   4.1   1   3   2.1e-05    0.0029   18.2   0.0   167   253     1    90     1    96 0.88 -
SOLCI007478000       -            589 EOG0936086W          -            561  6.3e-102  343.9   4.1   2   3   5.5e-31   7.8e-29  102.6   0.0   104   284    67   256    52   259 0.93 -
SOLCI007478000       -            589 EOG0936086W          -            561  6.3e-102  343.9   4.1   3   3   2.4e-72   3.5e-70  239.1   0.7   156   472   257   575   255   583 0.95 -
SOLCI003435600       -            529 EOG0936086W          -            561  8.1e-102  343.5   0.0   1   2   9.1e-20   1.3e-17   65.6   0.0   106   277    22   201     8   202 0.93 -
SOLCI003435600       -            529 EOG0936086W          -            561  8.1e-102  343.5   0.0   2   2   2.2e-85   3.1e-83  282.2   0.3   106   439   187   525   187   527 0.98 -
SOLCI006245500       -            603 EOG0936086W          -            561  1.3e-101  342.9   2.6   1   4   3.2e-12   4.4e-10   40.7   0.2   220   317    76   173    54   176 0.92 -
SOLCI006245500       -            603 EOG0936086W          -            561  1.3e-101  342.9   2.6   2   4   1.4e-16   1.9e-14   55.1   0.0   197   306   155   264   151   268 0.91 -
SOLCI006245500       -            603 EOG0936086W          -            561  1.3e-101  342.9   2.6   3   4     0.026       3.7    7.9   0.1   203   254   263   312   262   315 0.81 -
SOLCI006245500       -            603 EOG0936086W          -            561  1.3e-101  342.9   2.6   4   4   2.9e-74   4.1e-72  245.5   0.1   147   441   300   600   291   603 0.95 -
SOLCI006982000       -            615 EOG0936086W          -            561  1.6e-101  342.5  10.0   1   3     3e-14   4.3e-12   47.3   0.1    46   156    28   152     1   156 0.71 -
SOLCI006982000       -            615 EOG0936086W          -            561  1.6e-101  342.5  10.0   2   3     3e-14   4.3e-12   47.3   0.7   193   303   163   272   148   279 0.90 -
SOLCI006982000       -            615 EOG0936086W          -            561  1.6e-101  342.5  10.0   3   3   1.8e-76   2.5e-74  252.8   0.7   132   437   304   612   300   614 0.94 -
SOLCI000357500       -            662 EOG0936086W          -            561   2.6e-99  335.3   1.3   1   4     6e-25   8.5e-23   82.7   0.0   125   321    32   233    11   238 0.92 -
SOLCI000357500       -            662 EOG0936086W          -            561   2.6e-99  335.3   1.3   2   4   1.1e-08   1.5e-06   29.0   0.0   224   307   239   321   232   335 0.84 -
SOLCI000357500       -            662 EOG0936086W          -            561   2.6e-99  335.3   1.3   3   4   5.1e-10   7.1e-08   33.4   0.1   215   297   331   413   325   422 0.88 -
SOLCI000357500       -            662 EOG0936086W          -            561   2.6e-99  335.3   1.3   4   4   5.6e-57   7.9e-55  188.4   0.0   189   438   407   657   405   661 0.95 -
SOLCI002658500       -            512 EOG0936086W          -            561   2.9e-99  335.1   3.4   1   2   2.2e-15   3.1e-13   51.1   1.1     8   136    32   192    25   197 0.84 -
SOLCI002658500       -            512 EOG0936086W          -            561   2.9e-99  335.1   3.4   2   2     8e-86   1.1e-83  283.6   0.1   160   465   188   500   188   504 0.95 -
SOLCI000005400       -            477 EOG0936086W          -            561   1.5e-98  332.7   3.7   1   1  2.9e-100   4.1e-98  331.3   3.7     7   438    40   474    33   477 0.90 -
SOLCI006210600       -            498 EOG0936086W          -            561   2.3e-98  332.1   0.7   1   2   5.6e-06   0.00079   20.0   0.0   246   301    30    84    21    91 0.88 -
SOLCI006210600       -            498 EOG0936086W          -            561   2.3e-98  332.1   0.7   2   2     1e-93   1.4e-91  309.7   0.2    91   465    99   480    94   491 0.95 -
SOLCI002665900       -            528 EOG0936086W          -            561     2e-97  329.0   1.4   1   1   2.4e-99   3.3e-97  328.3   1.4     8   469    22   522    15   527 0.92 -
SOLCI002836800       -            596 EOG0936086W          -            561   1.4e-96  326.2   8.7   1   3     9e-18   1.3e-15   59.0   1.0     2   156    36   215    35   221 0.83 -
SOLCI002836800       -            596 EOG0936086W          -            561   1.4e-96  326.2   8.7   2   3   8.6e-15   1.2e-12   49.1   0.1   186   322   220   355   216   357 0.94 -
SOLCI002836800       -            596 EOG0936086W          -            561   1.4e-96  326.2   8.7   3   3   4.5e-72   6.3e-70  238.2   0.1   137   434   266   567   264   579 0.92 -
SOLCI006898400       -            451 EOG0936086W          -            561   1.2e-95  323.2   0.1   1   2       9.4   1.3e+03   -0.5   0.0   265   302     1    38     1    52 0.84 -
SOLCI006898400       -            451 EOG0936086W          -            561   1.2e-95  323.2   0.1   2   2   4.1e-96   5.8e-94  317.6   0.1   103   465    67   443    52   449 0.93 -
SOLCI002438100       -            614 EOG0936086W          -            561   1.5e-95  322.8  12.0   1   3   1.8e-19   2.5e-17   64.6   0.1   192   327    92   225    73   229 0.92 -
SOLCI002438100       -            614 EOG0936086W          -            561   1.5e-95  322.8  12.0   2   3   7.5e-17   1.1e-14   55.9   0.2   101   187   228   317   215   322 0.88 -
SOLCI002438100       -            614 EOG0936086W          -            561   1.5e-95  322.8  12.0   3   3   1.4e-67     2e-65  223.4   5.1   123   441   281   606   276   611 0.95 -
SOLCI004636900       -            632 EOG0936086W          -            561   5.7e-95  320.9   1.0   1   3   1.2e-31   1.6e-29  104.8   0.6    66   318     6   264     1   267 0.83 -
SOLCI004636900       -            632 EOG0936086W          -            561   5.7e-95  320.9   1.0   2   3   1.5e-11   2.1e-09   38.4   0.0   192   308   240   354   238   366 0.92 -
SOLCI004636900       -            632 EOG0936086W          -            561   5.7e-95  320.9   1.0   3   3     1e-55   1.5e-53  184.2   0.0   219   450   367   596   359   615 0.95 -
SOLCI002514300       -            555 EOG0936086W          -            561   6.2e-95  320.8   3.2   1   4      0.21        30    4.9   0.0    31    71     7    50     2    56 0.82 -
SOLCI002514300       -            555 EOG0936086W          -            561   6.2e-95  320.8   3.2   2   4     9e-07   0.00013   22.7   0.0   227   306    37   115    19   123 0.85 -
SOLCI002514300       -            555 EOG0936086W          -            561   6.2e-95  320.8   3.2   3   4   2.6e-22   3.6e-20   74.0   0.0   132   285   138   297   130   297 0.94 -
SOLCI002514300       -            555 EOG0936086W          -            561   6.2e-95  320.8   3.2   4   4   1.8e-72   2.5e-70  239.5   0.2   160   442   270   553   267   555 0.95 -
SOLCI004518400       -            428 EOG0936086W          -            561   5.1e-94  317.8   0.1   1   1   6.3e-96   8.9e-94  317.0   0.1    70   441    42   428     6   428 0.90 -
SOLCI000302400       -            476 EOG0936086W          -            561   1.9e-93  315.9   3.3   1   2   5.5e-16   7.8e-14   53.1   0.2    59   157    96   208    31   213 0.76 -
SOLCI000302400       -            476 EOG0936086W          -            561   1.9e-93  315.9   3.3   2   2   3.2e-82   4.4e-80  271.8   0.6   167   441   190   467   189   472 0.97 -
SOLCI004636500       -            458 EOG0936086W          -            561   9.9e-93  313.5   9.0   1   2   7.5e-18   1.1e-15   59.2   2.5     7   156    18   194    11   197 0.84 -
SOLCI004636500       -            458 EOG0936086W          -            561   9.9e-93  313.5   9.0   2   2   5.8e-79   8.2e-77  261.0   0.7   179   437   189   452   185   458 0.93 -
SOLCI005434400       -            615 EOG0936086W          -            561   1.2e-90  306.7   1.0   1   3   2.2e-13   3.1e-11   44.5   0.0   177   306    14   145     3   157 0.87 -
SOLCI005434400       -            615 EOG0936086W          -            561   1.2e-90  306.7   1.0   2   3   3.2e-26   4.5e-24   86.9   0.8   129   287   162   326   147   335 0.91 -
SOLCI005434400       -            615 EOG0936086W          -            561   1.2e-90  306.7   1.0   3   3     1e-51   1.5e-49  171.0   0.0   160   437   332   612   329   614 0.94 -
SOLCI000669400       -            426 EOG0936086W          -            561   4.8e-90  304.7   4.5   1   2   1.1e-12   1.6e-10   42.1   0.2    54   146    42   142    22   144 0.78 -
SOLCI000669400       -            426 EOG0936086W          -            561   4.8e-90  304.7   4.5   2   2   2.7e-82   3.8e-80  272.0   0.7   157   438   125   420   124   425 0.91 -
SOLCI002318700       -            617 EOG0936086W          -            561   5.1e-89  301.3   6.0   1   4   1.8e-13   2.5e-11   44.8   0.0    80   156    89   170    74   172 0.79 -
SOLCI002318700       -            617 EOG0936086W          -            561   5.1e-89  301.3   6.0   2   4   1.3e-38   1.8e-36  127.8   0.9   111   321   191   409   183   414 0.90 -
SOLCI002318700       -            617 EOG0936086W          -            561   5.1e-89  301.3   6.0   3   4   1.5e-15   2.1e-13   51.7   0.0   220   323   410   512   396   517 0.92 -
SOLCI002318700       -            617 EOG0936086W          -            561   5.1e-89  301.3   6.0   4   4   1.6e-30   2.3e-28  101.1   0.1   157   307   445   597   445   612 0.94 -
SOLCI004901500       -            466 EOG0936086W          -            561   1.1e-88  300.1   0.2   1   1   9.7e-91   1.4e-88  299.9   0.2    11   436    21   465     9   466 0.89 -
SOLCI003556900       -            534 EOG0936086W          -            561     8e-88  297.3   0.2   1   1     1e-89   1.4e-87  296.5   0.2     8   447    42   531    36   534 0.88 -
SOLCI001933400       -            674 EOG0936086W          -            561   6.6e-86  291.0   9.8   1   5   2.4e-14   3.4e-12   47.6   0.0   171   285    75   194    62   202 0.86 -
SOLCI001933400       -            674 EOG0936086W          -            561   6.6e-86  291.0   9.8   2   5   8.1e-09   1.1e-06   29.4   0.1    76   140   204   276   195   276 0.73 -
SOLCI001933400       -            674 EOG0936086W          -            561   6.6e-86  291.0   9.8   3   5   2.5e-21   3.6e-19   70.7   0.0   159   279   267   391   267   392 0.93 -
SOLCI001933400       -            674 EOG0936086W          -            561   6.6e-86  291.0   9.8   4   5   1.9e-23   2.6e-21   77.7   0.1   162   321   372   533   370   542 0.92 -
SOLCI001933400       -            674 EOG0936086W          -            561   6.6e-86  291.0   9.8   5   5   2.2e-30   3.1e-28  100.6   0.5   162   354   473   667   472   672 0.96 -
SOLCI005755800       -            441 EOG0936086W          -            561   2.2e-85  289.3   0.4   1   1   1.8e-87   2.5e-85  289.1   0.4    75   439    58   438     2   441 0.88 -
SOLCI002934700       -            481 EOG0936086W          -            561   3.2e-85  288.7   5.8   1   2   1.3e-16   1.9e-14   55.1   2.5   182   319    76   212    55   215 0.91 -
SOLCI002934700       -            481 EOG0936086W          -            561   3.2e-85  288.7   5.8   2   2     1e-73   1.5e-71  243.6   0.3   187   477   182   469   182   475 0.97 -
SOLCI004915200       -            542 EOG0936086W          -            561   3.4e-85  288.6   0.1   1   3   7.5e-17   1.1e-14   55.9   0.0   196   318   103   226    82   231 0.90 -
SOLCI004915200       -            542 EOG0936086W          -            561   3.4e-85  288.6   0.1   2   3   2.2e-17     3e-15   57.7   0.0   220   304   230   313   223   319 0.94 -
SOLCI004915200       -            542 EOG0936086W          -            561   3.4e-85  288.6   0.1   3   3   5.2e-52   7.4e-50  172.0   0.0   221   429   329   534   318   538 0.94 -
SOLCI006582300       -            682 EOG0936086W          -            561   5.3e-84  284.7   4.0   1   3   2.4e-20   3.4e-18   67.5   0.1   137   305    72   245    62   245 0.89 -
SOLCI006582300       -            682 EOG0936086W          -            561   5.3e-84  284.7   4.0   2   3   3.1e-17   4.3e-15   57.2   0.5   161   321   200   362   197   369 0.95 -
SOLCI006582300       -            682 EOG0936086W          -            561   5.3e-84  284.7   4.0   3   3   1.4e-52   1.9e-50  173.9   0.0   138   439   376   680   371   681 0.93 -
SOLCI006221800       -            453 EOG0936086W          -            561   6.8e-80  271.1   0.9   1   2     3e-21   4.3e-19   70.4   0.1   160   317    65   220    32   227 0.91 -
SOLCI006221800       -            453 EOG0936086W          -            561   6.8e-80  271.1   0.9   2   2     2e-60   2.9e-58  199.7   0.1   222   443   227   448   217   452 0.95 -
SOLCI004114400       -            466 EOG0936086W          -            561   5.9e-79  268.0   0.1   1   2   3.3e-44   4.6e-42  146.3   0.0   187   392   111   316    93   321 0.94 -
SOLCI004114400       -            466 EOG0936086W          -            561   5.9e-79  268.0   0.1   2   2   3.8e-36   5.3e-34  119.6   0.3   452   561   351   464   330   464 0.89 -
SOLCI002114100       -            727 EOG0936086W          -            561   1.3e-78  266.9   2.4   1   1   1.8e-80   2.6e-78  265.9   2.4   178   560   350   724   340   725 0.92 -
SOLCI000074000       -            467 EOG0936086W          -            561   1.1e-76  260.6   3.4   1   1   1.2e-78   1.7e-76  259.9   3.4    10   437    22   467    11   467 0.83 -
SOLCI007508800       -            478 EOG0936086W          -            561   2.4e-75  256.2   2.7   1   3       5.2   7.3e+02    0.4   0.0     8    72    32    96    28   107 0.75 -
SOLCI007508800       -            478 EOG0936086W          -            561   2.4e-75  256.2   2.7   2   3   3.4e-11   4.8e-09   37.2   0.0   166   258    88   183    76   183 0.93 -
SOLCI007508800       -            478 EOG0936086W          -            561   2.4e-75  256.2   2.7   3   3   7.1e-67     1e-64  221.1   0.5   156   437   179   474   177   477 0.92 -
SOLCI005040000       -            636 EOG0936086W          -            561   1.1e-71  244.1   0.7   1   2   1.7e-39   2.3e-37  130.7   0.0   172   396   273   495   264   504 0.95 -
SOLCI005040000       -            636 EOG0936086W          -            561   1.1e-71  244.1   0.7   2   2   8.2e-34   1.2e-31  111.9   0.1   464   561   533   634   507   634 0.92 -
SOLCI003829900       -           1169 EOG0936086W          -            561   1.7e-66  226.9   1.0   1   8   2.9e-10   4.1e-08   34.2   0.0   242   383   228   374   157   374 0.82 -
SOLCI003829900       -           1169 EOG0936086W          -            561   1.7e-66  226.9   1.0   2   8   2.1e-11     3e-09   37.9   0.0   160   293   353   492   350   502 0.86 -
SOLCI003829900       -           1169 EOG0936086W          -            561   1.7e-66  226.9   1.0   3   8   1.4e-18     2e-16   61.6   0.1   167   358   500   696   490   700 0.92 -
SOLCI003829900       -           1169 EOG0936086W          -            561   1.7e-66  226.9   1.0   4   8   1.8e-08   2.6e-06   28.3   0.0   234   319   675   762   674   770 0.91 -
SOLCI003829900       -           1169 EOG0936086W          -            561   1.7e-66  226.9   1.0   5   8    0.0003     0.043   14.3   0.0   269   357   819   907   811   916 0.92 -
SOLCI003829900       -           1169 EOG0936086W          -            561   1.7e-66  226.9   1.0   6   8   4.1e-08   5.8e-06   27.1   0.0   236   359   889  1014   887  1020 0.91 -
SOLCI003829900       -           1169 EOG0936086W          -            561   1.7e-66  226.9   1.0   7   8   3.4e-12   4.8e-10   40.6   0.0   233   358   956  1083   924  1098 0.89 -
SOLCI003829900       -           1169 EOG0936086W          -            561   1.7e-66  226.9   1.0   8   8    0.0055      0.77   10.2   0.0   239   298  1102  1164  1085  1167 0.84 -
SOLCI002464900       -            240 EOG0936086W          -            561   2.3e-63  216.6   0.0   1   1   1.8e-65   2.5e-63  216.4   0.0   226   464     6   238     1   240 0.96 -
SOLCI006476700       -           1035 EOG0936086W          -            561   9.6e-63  214.5   6.1   1   6       9.1   1.3e+03   -0.5   0.0   115   156   128   172    95   175 0.61 -
SOLCI006476700       -           1035 EOG0936086W          -            561   9.6e-63  214.5   6.1   2   6   2.9e-20   4.1e-18   67.2   2.1    82   357   176   475   151   479 0.85 -
SOLCI006476700       -           1035 EOG0936086W          -            561   9.6e-63  214.5   6.1   3   6   2.8e-12   3.9e-10   40.9   0.0   220   358   476   616   467   633 0.87 -
SOLCI006476700       -           1035 EOG0936086W          -            561   9.6e-63  214.5   6.1   4   6   3.4e-18   4.8e-16   60.4   0.0   227   373   623   774   616   777 0.91 -
SOLCI006476700       -           1035 EOG0936086W          -            561   9.6e-63  214.5   6.1   5   6     2e-11   2.8e-09   38.0   0.2   239   357   775   894   774   896 0.89 -
SOLCI006476700       -           1035 EOG0936086W          -            561   9.6e-63  214.5   6.1   6   6   6.1e-06   0.00085   19.9   0.1   234   319   839   927   838   937 0.85 -
SOLCI007314000       -            759 EOG0936086W          -            561   1.3e-61  210.8  14.9   1   6     2e-08   2.9e-06   28.1   0.0   233   357   194   320   182   324 0.85 -
SOLCI007314000       -            759 EOG0936086W          -            561   1.3e-61  210.8  14.9   2   6     3e-10   4.2e-08   34.1   0.2   234   357   230   355   223   356 0.92 -
SOLCI007314000       -            759 EOG0936086W          -            561   1.3e-61  210.8  14.9   3   6   2.2e-14   3.2e-12   47.8   0.2   227   357   293   425   289   430 0.92 -
SOLCI007314000       -            759 EOG0936086W          -            561   1.3e-61  210.8  14.9   4   6   1.7e-16   2.5e-14   54.7   0.1   220   385   356   526   352   537 0.88 -
SOLCI007314000       -            759 EOG0936086W          -            561   1.3e-61  210.8  14.9   5   6   2.2e-24   3.2e-22   80.8   0.2   131   360   432   673   427   676 0.86 -
SOLCI007314000       -            759 EOG0936086W          -            561   1.3e-61  210.8  14.9   6   6   0.00081      0.11   12.9   0.0   258   321   678   740   673   753 0.77 -
SOLCI006753400       -            911 EOG0936086W          -            561   7.4e-60  205.0   5.5   1   7      0.61        86    3.4   0.0   262   343   141   220   133   236 0.74 -
SOLCI006753400       -            911 EOG0936086W          -            561   7.4e-60  205.0   5.5   2   7   1.5e-11   2.1e-09   38.4   0.1   250   358   230   340   222   346 0.84 -
SOLCI006753400       -            911 EOG0936086W          -            561   7.4e-60  205.0   5.5   3   7   2.1e-08   2.9e-06   28.1   0.0   259   358   348   444   341   447 0.93 -
SOLCI006753400       -            911 EOG0936086W          -            561   7.4e-60  205.0   5.5   4   7   1.3e-08   1.8e-06   28.8   0.0   216   295   440   522   439   525 0.90 -
SOLCI006753400       -            911 EOG0936086W          -            561   7.4e-60  205.0   5.5   5   7   4.1e-08   5.7e-06   27.1   0.0   261   358   524   619   521   624 0.90 -
SOLCI006753400       -            911 EOG0936086W          -            561   7.4e-60  205.0   5.5   6   7   3.5e-10     5e-08   33.9   0.0   159   264   625   737   619   739 0.84 -
SOLCI006753400       -            911 EOG0936086W          -            561   7.4e-60  205.0   5.5   7   7   9.7e-14   1.4e-11   45.7   0.1   221   356   725   862   724   870 0.92 -
SOLCI003803600       -           1035 EOG0936086W          -            561   8.1e-52  178.5  15.7   1   7     0.014         2    8.8   0.0   233   297    61   128    51   134 0.90 -
SOLCI003803600       -           1035 EOG0936086W          -            561   8.1e-52  178.5  15.7   2   7   0.00018     0.026   15.1   0.3   133   300   126   302   123   321 0.79 -
SOLCI003803600       -           1035 EOG0936086W          -            561   8.1e-52  178.5  15.7   3   7   3.3e-06   0.00047   20.8   0.1   223   298   323   401   225   413 0.81 -
SOLCI003803600       -           1035 EOG0936086W          -            561   8.1e-52  178.5  15.7   4   7     4e-16   5.6e-14   53.5   1.9   188   358   428   600   409   603 0.93 -
SOLCI003803600       -           1035 EOG0936086W          -            561   8.1e-52  178.5  15.7   5   7   4.2e-05     0.006   17.1   0.0   226   288   571   637   565   645 0.83 -
SOLCI003803600       -           1035 EOG0936086W          -            561   8.1e-52  178.5  15.7   6   7     2e-07   2.9e-05   24.8   0.0   160   287   607   740   606   760 0.80 -
SOLCI003803600       -           1035 EOG0936086W          -            561   8.1e-52  178.5  15.7   7   7   5.6e-17   7.9e-15   56.4   0.1   186   381   775   976   758   981 0.91 -
SOLCI004247500       -            843 EOG0936086W          -            561   2.2e-51  177.0   6.2   1   4   7.5e-15   1.1e-12   49.3   0.9   106   287   151   346   107   347 0.89 -
SOLCI004247500       -            843 EOG0936086W          -            561   2.2e-51  177.0   6.2   2   4   2.1e-18   2.9e-16   61.1   0.0   205   364   330   491   329   517 0.90 -
SOLCI004247500       -            843 EOG0936086W          -            561   2.2e-51  177.0   6.2   3   4   1.9e-09   2.7e-07   31.5   0.0   204   356   505   659   491   669 0.85 -
SOLCI004247500       -            843 EOG0936086W          -            561   2.2e-51  177.0   6.2   4   4   9.8e-13   1.4e-10   42.3   0.0   212   359   689   837   683   841 0.86 -
SOLCI002522700       -           1014 EOG0936086W          -            561   2.9e-51  176.6   8.6   1   5   3.7e-08   5.2e-06   27.2   0.0   276   359   159   241   149   246 0.93 -
SOLCI002522700       -           1014 EOG0936086W          -            561   2.9e-51  176.6   8.6   2   5   8.5e-10   1.2e-07   32.6   0.0   261   355   331   423   318   430 0.88 -
SOLCI002522700       -           1014 EOG0936086W          -            561   2.9e-51  176.6   8.6   3   5   1.2e-13   1.7e-11   45.4   0.2   160   370   433   651   427   652 0.84 -
SOLCI002522700       -           1014 EOG0936086W          -            561   2.9e-51  176.6   8.6   4   5   1.5e-14   2.1e-12   48.4   1.8   162   350   645   837   641   868 0.85 -
SOLCI002522700       -           1014 EOG0936086W          -            561   2.9e-51  176.6   8.6   5   5   1.1e-07   1.6e-05   25.7   0.0   259   359   886   984   859   989 0.88 -
SOLCI000892300       -            913 EOG0936086W          -            561   6.6e-51  175.4   0.3   1   6   5.5e-16   7.8e-14   53.1   0.3   219   357   200   340   162   344 0.87 -
SOLCI000892300       -            913 EOG0936086W          -            561   6.6e-51  175.4   0.3   2   6   3.4e-07   4.7e-05   24.1   0.0   256   357   346   445   339   454 0.90 -
SOLCI000892300       -            913 EOG0936086W          -            561   6.6e-51  175.4   0.3   3   6   6.3e-14   8.8e-12   46.3   0.0   203   356   429   584   418   589 0.87 -
SOLCI000892300       -            913 EOG0936086W          -            561   6.6e-51  175.4   0.3   4   6   1.5e-08   2.1e-06   28.5   0.0   223   299   589   668   582   671 0.88 -
SOLCI000892300       -            913 EOG0936086W          -            561   6.6e-51  175.4   0.3   5   6     0.099        14    6.0   0.0   260   302   665   706   663   724 0.89 -
SOLCI000892300       -            913 EOG0936086W          -            561   6.6e-51  175.4   0.3   6   6   0.00013     0.019   15.5   0.0   257   370   756   870   733   908 0.84 -
SOLCI002894100       -            860 EOG0936086W          -            561   8.2e-49  168.5   2.9   1   4   3.6e-05     0.005   17.4   0.0   314   361   119   166   106   174 0.90 -
SOLCI002894100       -            860 EOG0936086W          -            561   8.2e-49  168.5   2.9   2   4   3.3e-14   4.7e-12   47.2   0.0   227   358   170   304   165   319 0.89 -
SOLCI002894100       -            860 EOG0936086W          -            561   8.2e-49  168.5   2.9   3   4   2.3e-19   3.2e-17   64.2   0.4   198   357   317   478   304   487 0.91 -
SOLCI002894100       -            860 EOG0936086W          -            561   8.2e-49  168.5   2.9   4   4   1.6e-11   2.3e-09   38.3   0.1   231   365   490   626   472   694 0.81 -
SOLCI007287600       -            842 EOG0936086W          -            561   3.3e-48  166.6  10.7   1   4   6.6e-28   9.3e-26   92.4   0.6   129   373   226   486   185   486 0.87 -
SOLCI007287600       -            842 EOG0936086W          -            561   3.3e-48  166.6  10.7   2   4     4e-12   5.6e-10   40.3   0.8   235   344   413   524   412   527 0.93 -
SOLCI007287600       -            842 EOG0936086W          -            561   3.3e-48  166.6  10.7   3   4    0.0031      0.44   11.0   0.0   277   353   529   603   521   619 0.87 -
SOLCI007287600       -            842 EOG0936086W          -            561   3.3e-48  166.6  10.7   4   4   8.3e-16   1.2e-13   52.5   0.0   179   356   637   816   609   824 0.86 -
SOLCI007328400       -           1121 EOG0936086W          -            561   1.7e-46  160.9  15.4   1   8   7.7e-11   1.1e-08   36.1   0.1   230   358   149   279   122   286 0.90 -
SOLCI007328400       -           1121 EOG0936086W          -            561   1.7e-46  160.9  15.4   2   8   2.4e-12   3.3e-10   41.1   0.0   244   359   303   420   279   424 0.86 -
SOLCI007328400       -           1121 EOG0936086W          -            561   1.7e-46  160.9  15.4   3   8   7.8e-06    0.0011   19.6   0.2   233   337   397   503   395   504 0.92 -
SOLCI007328400       -           1121 EOG0936086W          -            561   1.7e-46  160.9  15.4   4   8   7.5e-09   1.1e-06   29.5   0.1   225   354   492   625   485   631 0.88 -
SOLCI007328400       -           1121 EOG0936086W          -            561   1.7e-46  160.9  15.4   5   8   7.1e-05      0.01   16.4   0.0   226   322   635   735   628   745 0.87 -
SOLCI007328400       -           1121 EOG0936086W          -            561   1.7e-46  160.9  15.4   6   8   5.2e-05    0.0073   16.9   0.0   229   359   744   876   735   893 0.85 -
SOLCI007328400       -           1121 EOG0936086W          -            561   1.7e-46  160.9  15.4   7   8     0.037       5.2    7.4   0.1   234   305   924   998   911  1021 0.58 -
SOLCI007328400       -           1121 EOG0936086W          -            561   1.7e-46  160.9  15.4   8   8    0.0013      0.19   12.2   0.0   257   322  1021  1085  1003  1091 0.81 -
SOLCI002228800       -            752 EOG0936086W          -            561   3.1e-45  156.7  10.2   1   6       1.3   1.9e+02    2.3   0.0   103   131   187   215   182   233 0.86 -
SOLCI002228800       -            752 EOG0936086W          -            561   3.1e-45  156.7  10.2   2   6   1.4e-16     2e-14   55.0   0.2   178   357   242   423   235   424 0.94 -
SOLCI002228800       -            752 EOG0936086W          -            561   3.1e-45  156.7  10.2   3   6   6.7e-14   9.5e-12   46.2   0.0   229   358   363   494   359   497 0.92 -
SOLCI002228800       -            752 EOG0936086W          -            561   3.1e-45  156.7  10.2   4   6   6.7e-20   9.5e-18   66.0   0.3   160   358   396   599   394   622 0.91 -
SOLCI002228800       -            752 EOG0936086W          -            561   3.1e-45  156.7  10.2   5   6   1.2e-05    0.0017   19.0   0.2   205   357   549   703   546   707 0.82 -
SOLCI002228800       -            752 EOG0936086W          -            561   3.1e-45  156.7  10.2   6   6     0.004      0.56   10.6   0.1   233   353   612   734   600   741 0.65 -
SOLCI004716200       -            932 EOG0936086W          -            561   3.7e-45  156.5  14.2   1   4     7e-10   9.9e-08   32.9   0.7   178   359   309   495   299   499 0.84 -
SOLCI004716200       -            932 EOG0936086W          -            561   3.7e-45  156.5  14.2   2   4   2.7e-12   3.7e-10   40.9   0.4   216   357   455   598   443   602 0.91 -
SOLCI004716200       -            932 EOG0936086W          -            561   3.7e-45  156.5  14.2   3   4   1.9e-15   2.7e-13   51.3   0.2   160   360   501   706   495   709 0.92 -
SOLCI004716200       -            932 EOG0936086W          -            561   3.7e-45  156.5  14.2   4   4   1.1e-19   1.6e-17   65.3   0.1   164   370   610   824   606   834 0.91 -
SOLCI003872100       -            916 EOG0936086W          -            561   9.4e-45  155.1  13.3   1   6    0.0012      0.17   12.3   0.9   240   359   161   279   126   280 0.75 -
SOLCI003872100       -            916 EOG0936086W          -            561   9.4e-45  155.1  13.3   2   6   1.5e-14   2.1e-12   48.4   0.1   242   358   265   383   257   392 0.90 -
SOLCI003872100       -            916 EOG0936086W          -            561   9.4e-45  155.1  13.3   3   6   1.7e-14   2.4e-12   48.2   0.0   226   357   389   522   383   526 0.92 -
SOLCI003872100       -            916 EOG0936086W          -            561   9.4e-45  155.1  13.3   4   6   0.00017     0.023   15.2   0.0   221   293   524   599   521   602 0.90 -
SOLCI003872100       -            916 EOG0936086W          -            561   9.4e-45  155.1  13.3   5   6   5.3e-09   7.5e-07   30.0   0.1   259   357   601   697   597   712 0.93 -
SOLCI003872100       -            916 EOG0936086W          -            561   9.4e-45  155.1  13.3   6   6    0.0037      0.52   10.7   0.0   248   346   745   845   727   856 0.76 -
SOLCI004565600       -            980 EOG0936086W          -            561   2.7e-43  150.3  13.4   1   7       2.7   3.9e+02    1.3   0.0   222   283   214   279   189   289 0.74 -
SOLCI004565600       -            980 EOG0936086W          -            561   2.7e-43  150.3  13.4   2   7   5.4e-08   7.6e-06   26.7   0.8   106   358   224   495   219   498 0.78 -
SOLCI004565600       -            980 EOG0936086W          -            561   2.7e-43  150.3  13.4   3   7   2.3e-07   3.3e-05   24.6   0.1   267   358   441   530   409   535 0.78 -
SOLCI004565600       -            980 EOG0936086W          -            561   2.7e-43  150.3  13.4   4   7   4.5e-13   6.4e-11   43.5   0.3   220   358   495   651   491   654 0.84 -
SOLCI004565600       -            980 EOG0936086W          -            561   2.7e-43  150.3  13.4   5   7   8.5e-10   1.2e-07   32.7   0.0   205   298   636   732   621   733 0.86 -
SOLCI004565600       -            980 EOG0936086W          -            561   2.7e-43  150.3  13.4   6   7   1.1e-14   1.5e-12   48.8   0.5   226   323   727   827   722   838 0.94 -
SOLCI004565600       -            980 EOG0936086W          -            561   2.7e-43  150.3  13.4   7   7    0.0053      0.75   10.2   0.0   232   299   871   943   855   953 0.83 -
SOLCI002312000       -            829 EOG0936086W          -            561   2.7e-43  150.3  11.7   1   6   3.9e-10   5.5e-08   33.8   0.1   195   302   157   267   143   287 0.88 -
SOLCI002312000       -            829 EOG0936086W          -            561   2.7e-43  150.3  11.7   2   6   1.2e-06   0.00017   22.3   0.4   160   260   294   397   282   403 0.92 -
SOLCI002312000       -            829 EOG0936086W          -            561   2.7e-43  150.3  11.7   3   6   7.4e-13     1e-10   42.8   0.0   232   350   404   524   399   525 0.88 -
SOLCI002312000       -            829 EOG0936086W          -            561   2.7e-43  150.3  11.7   4   6    0.0036      0.51   10.8   0.0   242   289   519   566   509   576 0.88 -
SOLCI002312000       -            829 EOG0936086W          -            561   2.7e-43  150.3  11.7   5   6   7.2e-06     0.001   19.7   0.0   190   270   603   687   576   695 0.63 -
SOLCI002312000       -            829 EOG0936086W          -            561   2.7e-43  150.3  11.7   6   6   2.1e-07     3e-05   24.7   0.0   223   298   721   799   707   813 0.85 -
SOLCI004840300       -            619 EOG0936086W          -            561   3.8e-43  149.8   0.1   1   2   1.5e-25   2.1e-23   84.7   0.0   105   358   126   392   107   417 0.88 -
SOLCI004840300       -            619 EOG0936086W          -            561   3.8e-43  149.8   0.1   2   2   9.4e-19   1.3e-16   62.2   0.0   169   357   408   601   400   608 0.90 -
SOLCI001441700       -            839 EOG0936086W          -            561   7.9e-43  148.8  10.4   1   4   2.9e-08   4.1e-06   27.6   0.2   221   302   252   335   241   340 0.88 -
SOLCI001441700       -            839 EOG0936086W          -            561   7.9e-43  148.8  10.4   2   4   8.3e-09   1.2e-06   29.4   0.1   223   378   324   485   322   491 0.82 -
SOLCI001441700       -            839 EOG0936086W          -            561   7.9e-43  148.8  10.4   3   4   4.8e-16   6.8e-14   53.3   0.4   106   374   368   656   368   665 0.87 -
SOLCI001441700       -            839 EOG0936086W          -            561   7.9e-43  148.8  10.4   4   4   9.8e-21   1.4e-18   68.8   0.0   159   358   607   811   605   816 0.92 -
SOLCI003635200       -            819 EOG0936086W          -            561   1.1e-42  148.4   9.0   1   4   7.9e-16   1.1e-13   52.6   0.1   188   360   170   345   142   347 0.85 -
SOLCI003635200       -            819 EOG0936086W          -            561   1.1e-42  148.4   9.0   2   4   1.6e-12   2.2e-10   41.7   0.3   222   357   345   482   343   483 0.93 -
SOLCI003635200       -            819 EOG0936086W          -            561   1.1e-42  148.4   9.0   3   4   4.3e-12   6.1e-10   40.2   0.1   160   358   455   658   449   663 0.87 -
SOLCI003635200       -            819 EOG0936086W          -            561   1.1e-42  148.4   9.0   4   4     2e-09   2.8e-07   31.4   0.5   188   362   626   803   624   805 0.89 -
SOLCI001725900       -            891 EOG0936086W          -            561   1.7e-42  147.7  11.7   1   6     2e-05    0.0028   18.2   0.0   181   286   201   313   175   325 0.80 -
SOLCI001725900       -            891 EOG0936086W          -            561   1.7e-42  147.7  11.7   2   6   2.2e-07   3.1e-05   24.7   0.0   207   287   335   420   315   426 0.78 -
SOLCI001725900       -            891 EOG0936086W          -            561   1.7e-42  147.7  11.7   3   6   4.6e-14   6.5e-12   46.7   0.5   233   357   432   558   426   563 0.94 -
SOLCI001725900       -            891 EOG0936086W          -            561   1.7e-42  147.7  11.7   4   6     0.041       5.8    7.3   0.0   240   288   544   596   542   605 0.77 -
SOLCI001725900       -            891 EOG0936086W          -            561   1.7e-42  147.7  11.7   5   6   8.5e-15   1.2e-12   49.2   1.0   163   357   604   802   599   811 0.90 -
SOLCI001725900       -            891 EOG0936086W          -            561   1.7e-42  147.7  11.7   6   6    0.0011      0.16   12.4   0.0   235   336   783   886   770   889 0.81 -
SOLCI004215000       -            767 EOG0936086W          -            561   1.9e-42  147.5   7.4   1   4   1.9e-14   2.6e-12   48.0   0.8   205   357   156   313   146   316 0.89 -
SOLCI004215000       -            767 EOG0936086W          -            561   1.9e-42  147.5   7.4   2   4   5.1e-13   7.2e-11   43.3   0.0   181   323   310   455   308   457 0.92 -
SOLCI004215000       -            767 EOG0936086W          -            561   1.9e-42  147.5   7.4   3   4   2.5e-13   3.5e-11   44.3   0.1   205   357   439   593   432   616 0.86 -
SOLCI004215000       -            767 EOG0936086W          -            561   1.9e-42  147.5   7.4   4   4     6e-05    0.0085   16.6   0.1   234   323   623   715   617   750 0.81 -
SOLCI001336900       -            834 EOG0936086W          -            561     2e-42  147.5   6.4   1   3   5.3e-11   7.5e-09   36.6   0.0   235   359   129   256   126   261 0.89 -
SOLCI001336900       -            834 EOG0936086W          -            561     2e-42  147.5   6.4   2   3   1.6e-26   2.3e-24   87.8   0.5   160   428   262   541   256   546 0.88 -
SOLCI001336900       -            834 EOG0936086W          -            561     2e-42  147.5   6.4   3   3   1.1e-06   0.00016   22.3   0.6   106   314   584   809   579   831 0.78 -
SOLCI003320200       -            775 EOG0936086W          -            561   2.1e-42  147.4   2.6   1   5   9.2e-11   1.3e-08   35.8   0.1   232   358   124   252   106   253 0.90 -
SOLCI003320200       -            775 EOG0936086W          -            561   2.1e-42  147.4   2.6   2   5   6.7e-11   9.4e-09   36.3   0.0   250   358   180   287   173   298 0.89 -
SOLCI003320200       -            775 EOG0936086W          -            561   2.1e-42  147.4   2.6   3   5   4.3e-12   6.1e-10   40.2   0.0   182   315   249   385   248   387 0.91 -
SOLCI003320200       -            775 EOG0936086W          -            561   2.1e-42  147.4   2.6   4   5   1.8e-09   2.5e-07   31.6   0.0   261   366   367   470   361   490 0.88 -
SOLCI003320200       -            775 EOG0936086W          -            561   2.1e-42  147.4   2.6   5   5   7.7e-10   1.1e-07   32.8   0.0   234   353   489   610   473   650 0.85 -
SOLCI000699800       -            720 EOG0936086W          -            561   6.2e-42  145.8   2.2   1   5       5.3   7.5e+02    0.3   0.0   297   341   142   186   114   191 0.87 -
SOLCI000699800       -            720 EOG0936086W          -            561   6.2e-42  145.8   2.2   2   5   1.9e-08   2.6e-06   28.2   0.2   247   372   195   325   185   328 0.86 -
SOLCI000699800       -            720 EOG0936086W          -            561   6.2e-42  145.8   2.2   3   5   2.5e-14   3.6e-12   47.6   0.0   233   360   321   447   309   452 0.89 -
SOLCI000699800       -            720 EOG0936086W          -            561   6.2e-42  145.8   2.2   4   5   6.6e-08   9.3e-06   26.4   0.1   227   355   452   547   446   549 0.50 -
SOLCI000699800       -            720 EOG0936086W          -            561   6.2e-42  145.8   2.2   5   5   5.8e-14   8.1e-12   46.4   0.0   162   320   524   688   522   709 0.87 -
SOLCI001596600       -           1475 EOG0936086W          -            561     8e-42  145.5   9.0   1   5   2.9e-11     4e-09   37.5   0.0   175   356   204   392   183   397 0.81 -
SOLCI001596600       -           1475 EOG0936086W          -            561     8e-42  145.5   9.0   2   5   6.7e-17   9.4e-15   56.1   0.7   185   400   394   617   390   634 0.81 -
SOLCI001596600       -           1475 EOG0936086W          -            561     8e-42  145.5   9.0   3   5    0.0088       1.2    9.5   0.1   234   360   649   774   626   786 0.75 -
SOLCI001596600       -           1475 EOG0936086W          -            561     8e-42  145.5   9.0   4   5   1.9e-08   2.6e-06   28.2   0.6   183   370   772   965   755   966 0.83 -
SOLCI001596600       -           1475 EOG0936086W          -            561     8e-42  145.5   9.0   5   5   5.4e-06   0.00076   20.1   0.0   220   358   950  1090   944  1124 0.88 -
SOLCI005484700       -            754 EOG0936086W          -            561   8.9e-42  145.3   1.9   1   5   3.1e-07   4.4e-05   24.2   0.1   274   358   204   286   117   290 0.91 -
SOLCI005484700       -            754 EOG0936086W          -            561   8.9e-42  145.3   1.9   2   5   3.6e-08     5e-06   27.3   0.0   232   355   298   423   286   426 0.89 -
SOLCI005484700       -            754 EOG0936086W          -            561   8.9e-42  145.3   1.9   3   5   1.7e-06   0.00024   21.7   0.0   233   322   404   496   393   498 0.75 -
SOLCI005484700       -            754 EOG0936086W          -            561   8.9e-42  145.3   1.9   4   5   2.8e-18   3.9e-16   60.7   0.1   134   324   435   638   434   643 0.86 -
SOLCI005484700       -            754 EOG0936086W          -            561   8.9e-42  145.3   1.9   5   5   3.3e-10   4.7e-08   34.0   0.0   234   345   615   728   613   740 0.91 -
SOLCI002121800       -            850 EOG0936086W          -            561   1.8e-41  144.3  12.1   1   4      0.92   1.3e+02    2.8   0.0   106   157   165   220   162   224 0.78 -
SOLCI002121800       -            850 EOG0936086W          -            561   1.8e-41  144.3  12.1   2   4     3e-18   4.2e-16   60.6   2.3    96   322   256   502   227   505 0.80 -
SOLCI002121800       -            850 EOG0936086W          -            561   1.8e-41  144.3  12.1   3   4   4.7e-11   6.6e-09   36.8   0.0   240   358   487   608   475   616 0.94 -
SOLCI002121800       -            850 EOG0936086W          -            561   1.8e-41  144.3  12.1   4   4     4e-15   5.6e-13   50.2   0.2   106   298   620   829   612   835 0.87 -
SOLCI003435400       -            841 EOG0936086W          -            561   7.2e-41  142.3   9.1   1   4   4.2e-22   5.9e-20   73.3   0.2   199   359   177   340   170   343 0.92 -
SOLCI003435400       -            841 EOG0936086W          -            561   7.2e-41  142.3   9.1   2   4   5.9e-10   8.3e-08   33.2   0.1   256   357   309   408   304   409 0.92 -
SOLCI003435400       -            841 EOG0936086W          -            561   7.2e-41  142.3   9.1   3   4   7.2e-16     1e-13   52.7   0.4   161   349   347   540   340   558 0.90 -
SOLCI003435400       -            841 EOG0936086W          -            561   7.2e-41  142.3   9.1   4   4    0.0014       0.2   12.1   0.0   279   321   594   635   582   684 0.83 -
SOLCI001270900       -           1047 EOG0936086W          -            561   9.5e-41  141.9  10.9   1   5     3e-11   4.3e-09   37.4   0.4   231   351   130   255   102   267 0.84 -
SOLCI001270900       -           1047 EOG0936086W          -            561   9.5e-41  141.9  10.9   2   5   3.5e-11   4.9e-09   37.2   0.1   233   356   275   400   265   403 0.92 -
SOLCI001270900       -           1047 EOG0936086W          -            561   9.5e-41  141.9  10.9   3   5   8.4e-09   1.2e-06   29.4   1.4   132   288   374   538   371   549 0.86 -
SOLCI001270900       -           1047 EOG0936086W          -            561   9.5e-41  141.9  10.9   4   5   3.8e-14   5.4e-12   47.0   0.0   228   356   716   846   702   868 0.90 -
SOLCI001270900       -           1047 EOG0936086W          -            561   9.5e-41  141.9  10.9   5   5    0.0013      0.18   12.3   0.0   231   355   824   960   819   966 0.75 -
SOLCI002498300       -            514 EOG0936086W          -            561   2.2e-39  137.4   2.4   1   4      0.28        40    4.5   0.0   324   384    13    73     5    82 0.83 -
SOLCI002498300       -            514 EOG0936086W          -            561   2.2e-39  137.4   2.4   2   4     6e-16   8.5e-14   52.9   0.1   234   362    93   223    87   250 0.91 -
SOLCI002498300       -            514 EOG0936086W          -            561   2.2e-39  137.4   2.4   3   4   5.7e-14     8e-12   46.4   0.0   220   355   254   391   237   398 0.88 -
SOLCI002498300       -            514 EOG0936086W          -            561   2.2e-39  137.4   2.4   4   4   3.4e-09   4.8e-07   30.7   0.0   220   292   394   469   389   483 0.82 -
SOLCI001037900       -            594 EOG0936086W          -            561   5.3e-39  136.2   7.3   1   6       3.2   4.5e+02    1.1   0.1   242   287    53   102    45   121 0.73 -
SOLCI001037900       -            594 EOG0936086W          -            561   5.3e-39  136.2   7.3   2   6   2.4e-11   3.4e-09   37.8   0.1   227   358   108   242    88   248 0.86 -
SOLCI001037900       -            594 EOG0936086W          -            561   5.3e-39  136.2   7.3   3   6   1.3e-09   1.9e-07   32.0   0.0   229   323   216   313   212   318 0.79 -
SOLCI001037900       -            594 EOG0936086W          -            561   5.3e-39  136.2   7.3   4   6   2.1e-09     3e-07   31.4   0.0   227   323   249   348   242   349 0.89 -
SOLCI001037900       -            594 EOG0936086W          -            561   5.3e-39  136.2   7.3   5   6     1e-12   1.4e-10   42.3   0.1   230   356   322   450   319   454 0.90 -
SOLCI001037900       -            594 EOG0936086W          -            561   5.3e-39  136.2   7.3   6   6   1.6e-07   2.3e-05   25.1   0.0   234   358   431   557   419   562 0.70 -
SOLCI005303000       -            711 EOG0936086W          -            561   1.1e-38  135.1   6.7   1   4    0.0005      0.07   13.6   0.1   214   297   229   315   209   315 0.79 -
SOLCI005303000       -            711 EOG0936086W          -            561   1.1e-38  135.1   6.7   2   4   5.2e-12   7.3e-10   40.0   0.5   244   357   294   409   287   412 0.87 -
SOLCI005303000       -            711 EOG0936086W          -            561   1.1e-38  135.1   6.7   3   4   1.1e-12   1.6e-10   42.1   0.0   239   358   394   515   387   520 0.87 -
SOLCI005303000       -            711 EOG0936086W          -            561   1.1e-38  135.1   6.7   4   4   2.2e-16   3.1e-14   54.4   0.2   223   382   518   681   512   697 0.86 -
SOLCI003344400       -            690 EOG0936086W          -            561   2.5e-38  133.9   3.5   1   5      0.31        44    4.4   0.0   278   354   106   181    97   191 0.86 -
SOLCI003344400       -            690 EOG0936086W          -            561   2.5e-38  133.9   3.5   2   5   5.2e-12   7.3e-10   40.0   0.4   239   360   169   293   162   301 0.90 -
SOLCI003344400       -            690 EOG0936086W          -            561   2.5e-38  133.9   3.5   3   5     8e-07   0.00011   22.8   0.1   240   322   276   361   273   366 0.78 -
SOLCI003344400       -            690 EOG0936086W          -            561   2.5e-38  133.9   3.5   4   5     4e-11   5.7e-09   37.0   0.0   234   358   305   432   297   438 0.86 -
SOLCI003344400       -            690 EOG0936086W          -            561   2.5e-38  133.9   3.5   5   5   7.3e-16     1e-13   52.7   0.2   203   360   447   609   441   613 0.85 -
SOLCI004169300       -            609 EOG0936086W          -            561   5.3e-38  132.9  11.8   1   4   8.9e-06    0.0013   19.4   0.1   231   346    13   130     3   142 0.70 -
SOLCI004169300       -            609 EOG0936086W          -            561   5.3e-38  132.9  11.8   2   4   4.9e-12     7e-10   40.0   0.3   215   357   137   281   126   284 0.90 -
SOLCI004169300       -            609 EOG0936086W          -            561   5.3e-38  132.9  11.8   3   4     9e-12   1.3e-09   39.2   0.2   234   360   261   389   257   391 0.93 -
SOLCI004169300       -            609 EOG0936086W          -            561   5.3e-38  132.9  11.8   4   4     2e-19   2.8e-17   64.4   0.1   164   349   328   519   326   534 0.91 -
SOLCI002510100       -            737 EOG0936086W          -            561   1.2e-37  131.7   2.5   1   5   0.00044     0.062   13.8   0.2   256   360   148   251   135   253 0.90 -
SOLCI002510100       -            737 EOG0936086W          -            561   1.2e-37  131.7   2.5   2   5   6.9e-16   9.8e-14   52.7   0.1   222   358   251   389   249   395 0.93 -
SOLCI002510100       -            737 EOG0936086W          -            561   1.2e-37  131.7   2.5   3   5   6.6e-07   9.3e-05   23.1   0.0   258   358   396   496   388   518 0.87 -
SOLCI002510100       -            737 EOG0936086W          -            561   1.2e-37  131.7   2.5   4   5   6.2e-05    0.0088   16.6   0.0   103   156   540   597   529   602 0.88 -
SOLCI002510100       -            737 EOG0936086W          -            561   1.2e-37  131.7   2.5   5   5   2.2e-06   0.00032   21.4   0.0   221   287   602   672   598   678 0.87 -
SOLCI001309600       -            980 EOG0936086W          -            561   1.6e-37  131.3   7.0   1   6   2.2e-05     0.003   18.1   0.0   223   365   128   269    78   274 0.80 -
SOLCI001309600       -            980 EOG0936086W          -            561   1.6e-37  131.3   7.0   2   6   2.9e-09   4.1e-07   30.9   0.1   220   358   264   404   260   413 0.90 -
SOLCI001309600       -            980 EOG0936086W          -            561   1.6e-37  131.3   7.0   3   6     5e-10   7.1e-08   33.4   0.1   237   357   489   613   482   618 0.86 -
SOLCI001309600       -            980 EOG0936086W          -            561   1.6e-37  131.3   7.0   4   6   1.6e-09   2.3e-07   31.7   0.0   244   358   603   719   602   727 0.93 -
SOLCI001309600       -            980 EOG0936086W          -            561   1.6e-37  131.3   7.0   5   6       0.2        28    5.0   0.0   257   298   806   846   792   848 0.88 -
SOLCI001309600       -            980 EOG0936086W          -            561   1.6e-37  131.3   7.0   6   6   5.7e-07   8.1e-05   23.3   0.0   208   350   823   967   813   976 0.78 -
SOLCI006449600       -            852 EOG0936086W          -            561   1.8e-36  127.8  10.4   1   5   8.3e-07   0.00012   22.8   0.1   229   358    12   142     3   146 0.85 -
SOLCI006449600       -            852 EOG0936086W          -            561   1.8e-36  127.8  10.4   2   5   1.1e-11   1.5e-09   38.9   0.1   232   411   119   303   116   345 0.79 -
SOLCI006449600       -            852 EOG0936086W          -            561   1.8e-36  127.8  10.4   3   5   4.2e-11   5.9e-09   37.0   0.1   177   351   442   617   397   620 0.85 -
SOLCI006449600       -            852 EOG0936086W          -            561   1.8e-36  127.8  10.4   4   5   7.6e-12   1.1e-09   39.4   0.3   211   352   615   758   612   768 0.91 -
SOLCI006449600       -            852 EOG0936086W          -            561   1.8e-36  127.8  10.4   5   5     0.002      0.28   11.6   0.0   233   322   742   833   741   837 0.72 -
SOLCI002498400       -            654 EOG0936086W          -            561   3.6e-36  126.8  12.6   1   4    0.0046      0.65   10.4   2.7   216   358    62   199    51   216 0.79 -
SOLCI002498400       -            654 EOG0936086W          -            561   3.6e-36  126.8  12.6   2   4   3.7e-14   5.2e-12   47.0   0.2   219   363   233   379   219   385 0.91 -
SOLCI002498400       -            654 EOG0936086W          -            561   3.6e-36  126.8  12.6   3   4   1.2e-06   0.00017   22.3   0.1   232   312   493   576   484   583 0.86 -
SOLCI002498400       -            654 EOG0936086W          -            561   3.6e-36  126.8  12.6   4   4   2.1e-09     3e-07   31.3   0.0   233   296   580   646   574   651 0.90 -
SOLCI004221400       -            762 EOG0936086W          -            561   3.6e-36  126.8   3.4   1   4   3.8e-18   5.3e-16   60.2   0.2   100   357   163   436   138   437 0.85 -
SOLCI004221400       -            762 EOG0936086W          -            561   3.6e-36  126.8   3.4   2   4     4e-05    0.0057   17.2   0.1   199   286   381   472   380   481 0.75 -
SOLCI004221400       -            762 EOG0936086W          -            561   3.6e-36  126.8   3.4   3   4   1.8e-20   2.6e-18   67.8   0.3   160   360   409   614   407   617 0.92 -
SOLCI004221400       -            762 EOG0936086W          -            561   3.6e-36  126.8   3.4   4   4       2.1   2.9e+02    1.7   0.0   244   291   636   688   623   734 0.78 -
SOLCI004438800       -            786 EOG0936086W          -            561   3.6e-36  126.8  16.5   1   5   5.5e-14   7.7e-12   46.5   0.5   176   354   146   329   104   336 0.89 -
SOLCI004438800       -            786 EOG0936086W          -            561   3.6e-36  126.8  16.5   2   5   4.1e-07   5.7e-05   23.8   0.0   256   358   338   438   329   449 0.91 -
SOLCI004438800       -            786 EOG0936086W          -            561   3.6e-36  126.8  16.5   3   5   3.8e-11   5.4e-09   37.1   0.2   168   358   383   578   382   580 0.86 -
SOLCI004438800       -            786 EOG0936086W          -            561   3.6e-36  126.8  16.5   4   5   1.3e-08   1.8e-06   28.7   0.1   177   347   465   639   452   656 0.78 -
SOLCI004438800       -            786 EOG0936086W          -            561   3.6e-36  126.8  16.5   5   5   6.8e-10   9.6e-08   33.0   0.4   104   339   518   770   518   783 0.74 -
SOLCI006582700       -            770 EOG0936086W          -            561     4e-36  126.6   0.1   1   5   1.6e-06   0.00023   21.8   0.0   235   357   141   268   135   274 0.88 -
SOLCI006582700       -            770 EOG0936086W          -            561     4e-36  126.6   0.1   2   5   6.6e-10   9.3e-08   33.0   0.0   234   357   283   408   269   409 0.94 -
SOLCI006582700       -            770 EOG0936086W          -            561     4e-36  126.6   0.1   3   5   3.5e-07   4.9e-05   24.0   0.0   259   357   347   443   344   446 0.93 -
SOLCI006582700       -            770 EOG0936086W          -            561     4e-36  126.6   0.1   4   5   4.6e-12   6.4e-10   40.1   0.0   160   322   416   584   414   586 0.92 -
SOLCI006582700       -            770 EOG0936086W          -            561     4e-36  126.6   0.1   5   5   3.4e-08   4.7e-06   27.4   0.0   234   353   563   684   560   690 0.87 -
SOLCI004667900       -            687 EOG0936086W          -            561   9.4e-36  125.4   5.0   1   4   2.7e-16   3.7e-14   54.1   0.1   144   360    63   284    45   288 0.82 -
SOLCI004667900       -            687 EOG0936086W          -            561   9.4e-36  125.4   5.0   2   4   1.3e-11   1.8e-09   38.7   0.5   181   358   275   456   273   460 0.83 -
SOLCI004667900       -            687 EOG0936086W          -            561   9.4e-36  125.4   5.0   3   4   3.8e-12   5.3e-10   40.4   0.4   166   358   399   596   396   600 0.91 -
SOLCI004667900       -            687 EOG0936086W          -            561   9.4e-36  125.4   5.0   4   4       0.8   1.1e+02    3.0   0.0   254   299   634   678   600   686 0.73 -
SOLCI004945500       -            663 EOG0936086W          -            561   1.2e-35  125.1  15.7   1   3   7.7e-10   1.1e-07   32.8   0.3   230   412   115   298    59   309 0.85 -
SOLCI004945500       -            663 EOG0936086W          -            561   1.2e-35  125.1  15.7   2   3   6.2e-22   8.8e-20   72.7   2.9   102   361   183   453   179   457 0.92 -
SOLCI004945500       -            663 EOG0936086W          -            561   1.2e-35  125.1  15.7   3   3   2.1e-13     3e-11   44.5   0.6   203   358   468   625   454   642 0.84 -
SOLCI007117300       -            561 EOG0936086W          -            561   1.4e-35  124.9   3.3   1   4      0.36        51    4.2   0.0   274   320   108   153    89   165 0.80 -
SOLCI007117300       -            561 EOG0936086W          -            561   1.4e-35  124.9   3.3   2   4   5.5e-08   7.7e-06   26.7   0.0   167   286   134   259   128   271 0.72 -
SOLCI007117300       -            561 EOG0936086W          -            561   1.4e-35  124.9   3.3   3   4   1.9e-18   2.7e-16   61.2   0.0   232   358   271   399   261   405 0.93 -
SOLCI007117300       -            561 EOG0936086W          -            561   1.4e-35  124.9   3.3   4   4   2.4e-12   3.4e-10   41.1   0.3   210   357   390   538   389   548 0.88 -
SOLCI002498500       -            605 EOG0936086W          -            561   1.5e-35  124.8  11.5   1   5      0.85   1.2e+02    2.9   0.7   233   287   143   201   117   208 0.72 -
SOLCI002498500       -            605 EOG0936086W          -            561   1.5e-35  124.8  11.5   2   5   4.5e-05    0.0064   17.0   0.3   258   307   207   255   190   272 0.79 -
SOLCI002498500       -            605 EOG0936086W          -            561   1.5e-35  124.8  11.5   3   5   1.6e-10   2.2e-08   35.1   0.1   222   323   272   376   263   383 0.55 -
SOLCI002498500       -            605 EOG0936086W          -            561   1.5e-35  124.8  11.5   4   5   3.2e-13   4.5e-11   43.9   0.2   229   359   384   516   376   522 0.90 -
SOLCI002498500       -            605 EOG0936086W          -            561   1.5e-35  124.8  11.5   5   5   5.9e-13   8.3e-11   43.1   0.1   233   339   493   601   490   604 0.92 -
SOLCI000152500       -            717 EOG0936086W          -            561   2.2e-35  124.2   6.0   1   6   3.2e-10   4.5e-08   34.0   0.3   233   358   143   272   137   272 0.95 -
SOLCI000152500       -            717 EOG0936086W          -            561   2.2e-35  124.2   6.0   2   6   2.2e-09   3.1e-07   31.3   0.2   257   362   207   311   203   344 0.85 -
SOLCI000152500       -            717 EOG0936086W          -            561   2.2e-35  124.2   6.0   3   6   1.9e-06   0.00026   21.6   0.0   234   357   321   446   316   446 0.86 -
SOLCI000152500       -            717 EOG0936086W          -            561   2.2e-35  124.2   6.0   4   6   5.2e-06   0.00073   20.2   0.0   236   298   393   458   388   462 0.85 -
SOLCI000152500       -            717 EOG0936086W          -            561   2.2e-35  124.2   6.0   5   6   1.7e-06   0.00024   21.7   0.0   223   296   450   526   448   528 0.89 -
SOLCI000152500       -            717 EOG0936086W          -            561   2.2e-35  124.2   6.0   6   6   6.3e-09   8.9e-07   29.8   0.2   258   357   524   623   520   630 0.91 -
SOLCI004535900       -            814 EOG0936086W          -            561   6.7e-35  122.6  12.8   1   6   0.00016     0.023   15.2   0.0   233   319   140   235   137   240 0.76 -
SOLCI004535900       -            814 EOG0936086W          -            561   6.7e-35  122.6  12.8   2   6   1.5e-08   2.1e-06   28.5   0.1   223   361   241   384   234   389 0.81 -
SOLCI004535900       -            814 EOG0936086W          -            561   6.7e-35  122.6  12.8   3   6   1.8e-08   2.6e-06   28.2   0.2   261   391   318   449   315   465 0.84 -
SOLCI004535900       -            814 EOG0936086W          -            561   6.7e-35  122.6  12.8   4   6   3.1e-10   4.3e-08   34.1   0.0   234   356   392   516   388   529 0.85 -
SOLCI004535900       -            814 EOG0936086W          -            561   6.7e-35  122.6  12.8   5   6   8.8e-15   1.2e-12   49.1   2.1   119   308   473   679   471   690 0.80 -
SOLCI004535900       -            814 EOG0936086W          -            561   6.7e-35  122.6  12.8   6   6     0.018       2.5    8.5   0.0   260   312   713   764   690   807 0.81 -
SOLCI004643200       -            761 EOG0936086W          -            561   3.4e-34  120.3   7.5   1   3   7.7e-08   1.1e-05   26.2   0.1   232   360   270   405   258   409 0.75 -
SOLCI004643200       -            761 EOG0936086W          -            561   3.4e-34  120.3   7.5   2   3   2.1e-12   2.9e-10   41.3   0.2   227   350   411   536   405   540 0.84 -
SOLCI004643200       -            761 EOG0936086W          -            561   3.4e-34  120.3   7.5   3   3   5.5e-16   7.8e-14   53.1   0.2   209   377   533   707   522   746 0.84 -
SOLCI002282700       -            848 EOG0936086W          -            561   4.4e-34  119.9   4.8   1   5     0.001      0.15   12.6   0.0   300   347   168   216   126   231 0.77 -
SOLCI002282700       -            848 EOG0936086W          -            561   4.4e-34  119.9   4.8   2   5   1.7e-08   2.4e-06   28.4   0.2   235   360   242   368   229   396 0.88 -
SOLCI002282700       -            848 EOG0936086W          -            561   4.4e-34  119.9   4.8   3   5   0.00011     0.015   15.8   0.0   244   363   443   560   430   569 0.88 -
SOLCI002282700       -            848 EOG0936086W          -            561   4.4e-34  119.9   4.8   4   5   2.9e-06   0.00041   21.0   0.1   208   298   579   671   570   672 0.85 -
SOLCI002282700       -            848 EOG0936086W          -            561   4.4e-34  119.9   4.8   5   5   1.9e-12   2.7e-10   41.4   0.0   226   357   666   799   661   804 0.90 -
SOLCI003343300       -            526 EOG0936086W          -            561   1.1e-33  118.7   8.1   1   4   1.5e-12   2.1e-10   41.7   0.2   221   358    31   174    15   179 0.87 -
SOLCI003343300       -            526 EOG0936086W          -            561   1.1e-33  118.7   8.1   2   4   7.3e-12     1e-09   39.5   0.1   240   355   159   276   158   278 0.92 -
SOLCI003343300       -            526 EOG0936086W          -            561   1.1e-33  118.7   8.1   3   4     3e-07   4.2e-05   24.2   0.0   211   322   235   349   231   362 0.77 -
SOLCI003343300       -            526 EOG0936086W          -            561   1.1e-33  118.7   8.1   4   4   8.3e-12   1.2e-09   39.3   1.1   234   358   363   489   357   495 0.91 -
SOLCI006204600       -            575 EOG0936086W          -            561   2.2e-33  117.6   5.1   1   4   1.9e-13   2.6e-11   44.7   0.0   213   419    77   290    63   295 0.85 -
SOLCI006204600       -            575 EOG0936086W          -            561   2.2e-33  117.6   5.1   2   4   6.6e-07   9.4e-05   23.1   0.0   258   358   231   330   224   336 0.92 -
SOLCI006204600       -            575 EOG0936086W          -            561   2.2e-33  117.6   5.1   3   4   1.4e-09     2e-07   31.9   0.1   225   357   300   434   296   438 0.90 -
SOLCI006204600       -            575 EOG0936086W          -            561   2.2e-33  117.6   5.1   4   4   1.7e-12   2.5e-10   41.5   0.1   138   311   343   529   337   549 0.65 -
SOLCI004586900       -            590 EOG0936086W          -            561   4.7e-33  116.5   7.9   1   3   6.8e-16   9.6e-14   52.8   1.2   134   329   107   314    74   319 0.79 -
SOLCI004586900       -            590 EOG0936086W          -            561   4.7e-33  116.5   7.9   2   3   5.8e-11   8.2e-09   36.5   0.0   223   330   311   420   308   428 0.88 -
SOLCI004586900       -            590 EOG0936086W          -            561   4.7e-33  116.5   7.9   3   3   6.2e-09   8.7e-07   29.8   0.2   234   358   427   553   414   577 0.86 -
SOLCI005641500       -            381 EOG0936086W          -            561   4.7e-33  116.5   1.8   1   3   7.1e-14     1e-11   46.1   0.0   216   371    18   178     1   179 0.85 -
SOLCI005641500       -            381 EOG0936086W          -            561   4.7e-33  116.5   1.8   2   3   5.7e-07   8.1e-05   23.3   0.1   220   301   162   246   157   249 0.89 -
SOLCI005641500       -            381 EOG0936086W          -            561   4.7e-33  116.5   1.8   3   3   3.2e-14   4.5e-12   47.3   0.2   233   358   245   372   242   375 0.93 -
SOLCI007477400       -            710 EOG0936086W          -            561   1.6e-32  114.7   0.0   1   6      0.91   1.3e+02    2.8   0.0   316   365    97   146    85   147 0.90 -
SOLCI007477400       -            710 EOG0936086W          -            561   1.6e-32  114.7   0.0   2   6   4.9e-16   6.9e-14   53.3   0.1   233   361   155   286   153   290 0.92 -
SOLCI007477400       -            710 EOG0936086W          -            561   1.6e-32  114.7   0.0   3   6   2.8e-10     4e-08   34.2   0.0   160   288   292   428   289   442 0.83 -
SOLCI007477400       -            710 EOG0936086W          -            561   1.6e-32  114.7   0.0   4   6    0.0016      0.22   12.0   0.0   235   298   448   513   441   517 0.84 -
SOLCI007477400       -            710 EOG0936086W          -            561   1.6e-32  114.7   0.0   5   6      0.45        64    3.8   0.0   258   357   509   606   507   612 0.92 -
SOLCI007477400       -            710 EOG0936086W          -            561   1.6e-32  114.7   0.0   6   6       1.4   1.9e+02    2.3   0.0   231   291   615   679   604   690 0.79 -
SOLCI004587800       -            588 EOG0936086W          -            561   1.9e-32  114.5   5.6   1   4   1.1e-14   1.5e-12   48.8   0.2   182   357    92   270    59   275 0.90 -
SOLCI004587800       -            588 EOG0936086W          -            561   1.9e-32  114.5   5.6   2   4   3.8e-08   5.3e-06   27.2   0.0   222   338   238   356   236   357 0.88 -
SOLCI004587800       -            588 EOG0936086W          -            561   1.9e-32  114.5   5.6   3   4   2.4e-11   3.3e-09   37.8   0.1   234   356   355   479   352   482 0.93 -
SOLCI004587800       -            588 EOG0936086W          -            561   1.9e-32  114.5   5.6   4   4   1.3e-06   0.00018   22.2   0.1   234   301   460   530   453   552 0.84 -
SOLCI006155700       -            798 EOG0936086W          -            561   2.1e-32  114.4   5.7   1   4   1.5e-09   2.1e-07   31.8   0.0   259   357   128   224   115   227 0.92 -
SOLCI006155700       -            798 EOG0936086W          -            561   2.1e-32  114.4   5.7   2   4     1e-12   1.5e-10   42.3   0.4   188   360   228   402   225   434 0.85 -
SOLCI006155700       -            798 EOG0936086W          -            561   2.1e-32  114.4   5.7   3   4   0.00062     0.088   13.3   0.0   260   357   467   562   461   563 0.75 -
SOLCI006155700       -            798 EOG0936086W          -            561   2.1e-32  114.4   5.7   4   4   3.3e-07   4.6e-05   24.1   0.0   240   355   555   664   547   673 0.78 -
SOLCI003978800       -            716 EOG0936086W          -            561   1.2e-31  111.8  10.9   1   4       6.2   8.7e+02    0.1   0.0   330   358   156   184   147   195 0.84 -
SOLCI003978800       -            716 EOG0936086W          -            561   1.2e-31  111.8  10.9   2   4     3e-16   4.3e-14   53.9   3.2   105   298   195   406   159   407 0.78 -
SOLCI003978800       -            716 EOG0936086W          -            561   1.2e-31  111.8  10.9   3   4   8.5e-14   1.2e-11   45.9   0.2   232   353   407   530   405   539 0.91 -
SOLCI003978800       -            716 EOG0936086W          -            561   1.2e-31  111.8  10.9   4   4     0.002      0.28   11.6   0.0   234   301   549   619   545   627 0.81 -
SOLCI005511700       -            678 EOG0936086W          -            561     4e-31  110.1  13.1   1   5   2.1e-08     3e-06   28.0   0.2   232   357   129   253   113   256 0.90 -
SOLCI005511700       -            678 EOG0936086W          -            561     4e-31  110.1  13.1   2   5   5.8e-10   8.1e-08   33.2   0.1   242   354   241   355   236   359 0.88 -
SOLCI005511700       -            678 EOG0936086W          -            561     4e-31  110.1  13.1   3   5   1.1e-06   0.00015   22.4   0.2   218   298   357   440   341   442 0.83 -
SOLCI005511700       -            678 EOG0936086W          -            561     4e-31  110.1  13.1   4   5   2.9e-12     4e-10   40.8   0.1   226   323   435   535   432   547 0.90 -
SOLCI005511700       -            678 EOG0936086W          -            561     4e-31  110.1  13.1   5   5      0.82   1.2e+02    3.0   0.1   227   299   554   629   542   655 0.67 -
SOLCI000725500       -            763 EOG0936086W          -            561   5.7e-31  109.6  12.3   1   5   6.8e-05    0.0096   16.5   0.4   217   357    29   172    11   177 0.61 -
SOLCI000725500       -            763 EOG0936086W          -            561   5.7e-31  109.6  12.3   2   5   8.4e-12   1.2e-09   39.3   0.3   162   318   182   344   180   350 0.89 -
SOLCI000725500       -            763 EOG0936086W          -            561   5.7e-31  109.6  12.3   3   5   5.9e-08   8.4e-06   26.6   0.0   188   292   351   458   346   465 0.90 -
SOLCI000725500       -            763 EOG0936086W          -            561   5.7e-31  109.6  12.3   4   5   4.6e-05    0.0064   17.0   0.1   233   298   466   534   460   543 0.86 -
SOLCI000725500       -            763 EOG0936086W          -            561   5.7e-31  109.6  12.3   5   5    0.0046      0.64   10.4   0.0   260   343   567   649   540   733 0.63 -
SOLCI001873300       -            909 EOG0936086W          -            561   7.8e-31  109.2   9.8   1   4   3.7e-10   5.2e-08   33.9   0.2   233   358   281   408   277   429 0.88 -
SOLCI001873300       -            909 EOG0936086W          -            561   7.8e-31  109.2   9.8   2   4   2.5e-08   3.5e-06   27.8   0.0   265   358   457   548   448   554 0.91 -
SOLCI001873300       -            909 EOG0936086W          -            561   7.8e-31  109.2   9.8   3   4   9.9e-12   1.4e-09   39.0   0.1   208   357   571   722   555   725 0.82 -
SOLCI001873300       -            909 EOG0936086W          -            561   7.8e-31  109.2   9.8   4   4   8.8e-05     0.012   16.1   0.3   190   306   658   778   656   797 0.83 -
SOLCI004441000       -            833 EOG0936086W          -            561   1.1e-30  108.7   4.5   1   4       8.2   1.2e+03   -0.3   0.0   317   358   223   262   199   266 0.78 -
SOLCI004441000       -            833 EOG0936086W          -            561   1.1e-30  108.7   4.5   2   4   3.8e-12   5.3e-10   40.4   0.1   200   355   277   435   272   438 0.92 -
SOLCI004441000       -            833 EOG0936086W          -            561   1.1e-30  108.7   4.5   3   4   7.4e-12     1e-09   39.5   0.0   219   357   437   577   435   582 0.89 -
SOLCI004441000       -            833 EOG0936086W          -            561   1.1e-30  108.7   4.5   4   4   8.7e-10   1.2e-07   32.6   0.2   150   354   540   747   539   757 0.87 -
SOLCI002010100       -           1097 EOG0936086W          -            561   3.3e-30  107.1   5.0   1   4   4.9e-10     7e-08   33.4   0.0   188   379   249   446   231   458 0.77 -
SOLCI002010100       -           1097 EOG0936086W          -            561   3.3e-30  107.1   5.0   2   4   1.4e-05    0.0019   18.8   0.5   214   357   450   594   424   601 0.83 -
SOLCI002010100       -           1097 EOG0936086W          -            561   3.3e-30  107.1   5.0   3   4   4.8e-05    0.0067   17.0   0.0   234   362   785   916   771   929 0.82 -
SOLCI002010100       -           1097 EOG0936086W          -            561   3.3e-30  107.1   5.0   4   4   1.1e-11   1.6e-09   38.8   0.1   230   357   923  1051   910  1086 0.85 -
SOLCI006700700       -             95 EOG0936086W          -            561   9.9e-30  105.6   0.0   1   1   7.5e-32   1.1e-29  105.5   0.0   300   382    12    94     3    95 0.96 -
SOLCI002768000       -            618 EOG0936086W          -            561   1.2e-29  105.3   0.3   1   3     0.099        14    6.0   0.1   326   359   205   238   131   248 0.71 -
SOLCI002768000       -            618 EOG0936086W          -            561   1.2e-29  105.3   0.3   2   3   7.8e-15   1.1e-12   49.3   0.1   186   358   203   377   197   386 0.92 -
SOLCI002768000       -            618 EOG0936086W          -            561   1.2e-29  105.3   0.3   3   3   8.1e-16   1.1e-13   52.5   0.0   105   302   388   602   380   608 0.86 -
SOLCI005620200       -            417 EOG0936086W          -            561   1.5e-29  104.9   2.3   1   3   1.6e-07   2.3e-05   25.1   0.0   212   288   104   180    65   184 0.73 -
SOLCI005620200       -            417 EOG0936086W          -            561   1.5e-29  104.9   2.3   2   3   9.4e-12   1.3e-09   39.1   0.1   188   307   188   306   183   319 0.94 -
SOLCI005620200       -            417 EOG0936086W          -            561   1.5e-29  104.9   2.3   3   3   6.8e-12   9.5e-10   39.6   0.1   215   308   317   410   305   415 0.87 -
SOLCI004191200       -            937 EOG0936086W          -            561   2.2e-29  104.4  10.0   1   7     0.036       5.1    7.5   0.0   316   376   192   256   184   262 0.82 -
SOLCI004191200       -            937 EOG0936086W          -            561   2.2e-29  104.4  10.0   2   7    0.0012      0.17   12.4   0.2   265   354   249   335   242   343 0.69 -
SOLCI004191200       -            937 EOG0936086W          -            561   2.2e-29  104.4  10.0   3   7   5.9e-06   0.00083   20.0   0.0   234   371   353   494   350   510 0.78 -
SOLCI004191200       -            937 EOG0936086W          -            561   2.2e-29  104.4  10.0   4   7     0.063       8.9    6.7   0.0   226   293   519   588   504   602 0.81 -
SOLCI004191200       -            937 EOG0936086W          -            561   2.2e-29  104.4  10.0   5   7   9.3e-09   1.3e-06   29.2   0.1   226   354   623   754   607   759 0.81 -
SOLCI004191200       -            937 EOG0936086W          -            561   2.2e-29  104.4  10.0   6   7    0.0013      0.19   12.2   0.1   106   151   735   783   732   791 0.83 -
SOLCI004191200       -            937 EOG0936086W          -            561   2.2e-29  104.4  10.0   7   7     1e-07   1.5e-05   25.8   0.0   222   351   794   926   782   933 0.89 -
SOLCI006697300       -            543 EOG0936086W          -            561   4.3e-29  103.4   5.2   1   3   7.9e-05     0.011   16.2   0.0   234   326   163   258   160   260 0.88 -
SOLCI006697300       -            543 EOG0936086W          -            561   4.3e-29  103.4   5.2   2   3   8.2e-19   1.2e-16   62.4   0.2   211   358   242   393   237   405 0.89 -
SOLCI006697300       -            543 EOG0936086W          -            561   4.3e-29  103.4   5.2   3   3   8.9e-09   1.3e-06   29.3   0.6   239   357   412   533   405   538 0.84 -
SOLCI004689400       -            966 EOG0936086W          -            561   5.6e-29  103.1  11.5   1   6     0.013       1.9    8.9   0.0   253   356   285   386   266   396 0.66 -
SOLCI004689400       -            966 EOG0936086W          -            561   5.6e-29  103.1  11.5   2   6   2.3e-08   3.3e-06   27.9   0.3   260   377   421   539   418   545 0.89 -
SOLCI004689400       -            966 EOG0936086W          -            561   5.6e-29  103.1  11.5   3   6     4e-05    0.0057   17.2   0.1   234   351   496   614   493   621 0.91 -
SOLCI004689400       -            966 EOG0936086W          -            561   5.6e-29  103.1  11.5   4   6    0.0058      0.81   10.1   0.1   231   358   563   690   547   694 0.70 -
SOLCI004689400       -            966 EOG0936086W          -            561   5.6e-29  103.1  11.5   5   6   5.4e-12   7.6e-10   39.9   2.8   106   288   632   832   630   836 0.70 -
SOLCI004689400       -            966 EOG0936086W          -            561   5.6e-29  103.1  11.5   6   6   2.3e-05    0.0033   18.0   0.0   234   323   843   935   840   953 0.83 -
SOLCI004957900       -            922 EOG0936086W          -            561   5.7e-29  103.0   4.1   1   5       2.1     3e+02    1.6   0.0   318   358   413   453   407   457 0.83 -
SOLCI004957900       -            922 EOG0936086W          -            561   5.7e-29  103.0   4.1   2   5   4.1e-08   5.8e-06   27.1   0.1   260   357   427   522   422   528 0.86 -
SOLCI004957900       -            922 EOG0936086W          -            561   5.7e-29  103.0   4.1   3   5   4.4e-11   6.2e-09   36.9   0.2   256   357   458   557   449   565 0.93 -
SOLCI004957900       -            922 EOG0936086W          -            561   5.7e-29  103.0   4.1   4   5     4e-17   5.7e-15   56.8   0.0   224   397   527   707   523   732 0.83 -
SOLCI004957900       -            922 EOG0936086W          -            561   5.7e-29  103.0   4.1   5   5       0.9   1.3e+02    2.9   0.0   233   261   781   809   767   877 0.90 -
SOLCI003908300       -            617 EOG0936086W          -            561   5.9e-29  103.0  16.1   1   4     5e-14   7.1e-12   46.6   0.5   185   357   116   291    99   295 0.89 -
SOLCI003908300       -            617 EOG0936086W          -            561   5.9e-29  103.0  16.1   2   4   1.4e-12     2e-10   41.8   1.2   190   323   192   328   191   331 0.94 -
SOLCI003908300       -            617 EOG0936086W          -            561   5.9e-29  103.0  16.1   3   4   4.6e-12   6.4e-10   40.1   1.6   200   355   307   464   302   474 0.89 -
SOLCI003908300       -            617 EOG0936086W          -            561   5.9e-29  103.0  16.1   4   4     0.077        11    6.4   0.0   312   358   492   537   486   546 0.89 -
SOLCI002658000       -            667 EOG0936086W          -            561   1.3e-28  101.9   1.5   1   3   5.3e-07   7.4e-05   23.4   0.0   247   358   168   281   137   285 0.90 -
SOLCI002658000       -            667 EOG0936086W          -            561   1.3e-28  101.9   1.5   2   3   3.1e-19   4.3e-17   63.8   0.2   160   356   288   489   281   495 0.91 -
SOLCI002658000       -            667 EOG0936086W          -            561   1.3e-28  101.9   1.5   3   3    0.0011      0.15   12.5   0.1   192   299   494   605   490   665 0.73 -
SOLCI003834200       -            149 EOG0936086W          -            561   1.5e-28  101.6   0.4   1   2   5.8e-28   8.2e-26   92.6   0.3   201   311     2   111     1   113 0.97 -
SOLCI003834200       -            149 EOG0936086W          -            561   1.5e-28  101.6   0.4   2   2     0.018       2.5    8.5   0.0   389   423   111   145   110   148 0.91 -
SOLCI000943300       -            731 EOG0936086W          -            561   3.2e-28  100.6   0.1   1   3   4.8e-11   6.8e-09   36.8   0.2   234   355   161   284   148   288 0.92 -
SOLCI000943300       -            731 EOG0936086W          -            561   3.2e-28  100.6   0.1   2   3   2.6e-16   3.6e-14   54.2   0.0   223   371   255   409   252   433 0.87 -
SOLCI000943300       -            731 EOG0936086W          -            561   3.2e-28  100.6   0.1   3   3   9.6e-06    0.0014   19.3   0.0   106   336   448   688   444   717 0.79 -
SOLCI004234600       -            611 EOG0936086W          -            561   4.2e-28  100.2   3.4   1   3   0.00024     0.034   14.6   0.1   219   324   162   270   154   276 0.77 -
SOLCI004234600       -            611 EOG0936086W          -            561   4.2e-28  100.2   3.4   2   3   1.3e-15   1.8e-13   51.9   0.1   227   358   275   408   269   411 0.93 -
SOLCI004234600       -            611 EOG0936086W          -            561   4.2e-28  100.2   3.4   3   3     1e-09   1.4e-07   32.4   0.0   165   380   420   573   412   608 0.52 -
SOLCI006142500       -            460 EOG0936086W          -            561   4.3e-28  100.1   5.8   1   4     3e-06   0.00042   20.9   0.2   220   294    37   114     9   125 0.81 -
SOLCI006142500       -            460 EOG0936086W          -            561   4.3e-28  100.1   5.8   2   4    0.0033      0.46   10.9   0.0   234   287   121   178   114   187 0.82 -
SOLCI006142500       -            460 EOG0936086W          -            561   4.3e-28  100.1   5.8   3   4   7.8e-09   1.1e-06   29.5   0.1   261   354   187   278   183   285 0.90 -
SOLCI006142500       -            460 EOG0936086W          -            561   4.3e-28  100.1   5.8   4   4   6.7e-12   9.5e-10   39.6   0.1   160   283   289   415   285   427 0.91 -
SOLCI000174600       -            235 EOG0936086W          -            561   5.6e-28   99.8   2.9   1   4   4.9e-09     7e-07   30.1   0.0   255   306     3    54     1    66 0.94 -
SOLCI000174600       -            235 EOG0936086W          -            561   5.6e-28   99.8   2.9   2   4   5.3e-11   7.5e-09   36.6   0.3   102   146    93   137    59   147 0.82 -
SOLCI000174600       -            235 EOG0936086W          -            561   5.6e-28   99.8   2.9   3   4       1.5   2.1e+02    2.1   0.0   101   120   160   179   139   181 0.76 -
SOLCI000174600       -            235 EOG0936086W          -            561   5.6e-28   99.8   2.9   4   4     7e-09   9.9e-07   29.6   0.0   374   426   181   234   176   235 0.86 -
SOLCI004372400       -            657 EOG0936086W          -            561   6.8e-28   99.5   0.1   1   3   6.5e-12   9.2e-10   39.6   0.0   200   355   213   370   189   378 0.84 -
SOLCI004372400       -            657 EOG0936086W          -            561   6.8e-28   99.5   0.1   2   3   5.1e-07   7.2e-05   23.5   0.0   230   356   380   508   367   514 0.87 -
SOLCI004372400       -            657 EOG0936086W          -            561   6.8e-28   99.5   0.1   3   3   8.5e-10   1.2e-07   32.6   0.0   227   324   517   617   508   637 0.87 -
SOLCI004587600       -            470 EOG0936086W          -            561   7.3e-28   99.4   7.0   1   4   6.4e-09     9e-07   29.8   0.3   183   349    72   244    31   249 0.77 -
SOLCI004587600       -            470 EOG0936086W          -            561   7.3e-28   99.4   7.0   2   4   5.8e-11   8.1e-09   36.5   0.1   228   353   188   314   180   316 0.90 -
SOLCI004587600       -            470 EOG0936086W          -            561   7.3e-28   99.4   7.0   3   4   6.3e-07   8.9e-05   23.2   0.0   222   302   251   334   244   337 0.87 -
SOLCI004587600       -            470 EOG0936086W          -            561   7.3e-28   99.4   7.0   4   4   2.4e-10   3.4e-08   34.5   0.1   241   358   340   450   336   460 0.90 -
SOLCI000672200       -            552 EOG0936086W          -            561   1.3e-27   98.6   0.5   1   3   2.7e-06   0.00039   21.1   0.0   260   359   181   280    83   285 0.82 -
SOLCI000672200       -            552 EOG0936086W          -            561   1.3e-27   98.6   0.5   2   3   1.4e-05     0.002   18.7   0.1   258   300   287   328   283   349 0.89 -
SOLCI000672200       -            552 EOG0936086W          -            561   1.3e-27   98.6   0.5   3   3   8.1e-08   1.1e-05   26.1   0.2   234   316   435   520   431   537 0.86 -
SOLCI000411300       -            588 EOG0936086W          -            561   1.4e-27   98.5   0.0   1   3   3.9e-13   5.5e-11   43.7   0.0   165   357    40   238    34   251 0.81 -
SOLCI000411300       -            588 EOG0936086W          -            561   1.4e-27   98.5   0.0   2   3   2.4e-12   3.4e-10   41.1   0.2   166   358   182   379   179   385 0.83 -
SOLCI000411300       -            588 EOG0936086W          -            561   1.4e-27   98.5   0.0   3   3   2.5e-05    0.0035   17.9   0.0   258   353   386   479   381   487 0.89 -
SOLCI004840200       -            511 EOG0936086W          -            561     2e-27   97.9   2.0   1   3   9.5e-06    0.0013   19.3   0.1   224   358     5   141     2   145 0.79 -
SOLCI004840200       -            511 EOG0936086W          -            561     2e-27   97.9   2.0   2   3   9.5e-08   1.3e-05   25.9   0.0   190   354   146   312   144   322 0.85 -
SOLCI004840200       -            511 EOG0936086W          -            561     2e-27   97.9   2.0   3   3   2.6e-13   3.7e-11   44.2   0.0   160   300   323   469   320   497 0.86 -
SOLCI005896200       -            700 EOG0936086W          -            561     5e-27   96.6   0.1   1   3      0.28        39    4.6   0.0   333   379   161   205   144   216 0.84 -
SOLCI005896200       -            700 EOG0936086W          -            561     5e-27   96.6   0.1   2   3   1.5e-18     2e-16   61.6   0.0   167   428   267   537   267   541 0.87 -
SOLCI005896200       -            700 EOG0936086W          -            561     5e-27   96.6   0.1   3   3   1.1e-10   1.5e-08   35.6   0.0   130   302   468   653   465   673 0.80 -
SOLCI006405400       -            576 EOG0936086W          -            561   5.3e-27   96.5   3.5   1   3   2.7e-05    0.0038   17.8   0.0   234   297   196   262   192   265 0.81 -
SOLCI006405400       -            576 EOG0936086W          -            561   5.3e-27   96.5   3.5   2   3   1.7e-14   2.4e-12   48.1   0.3   233   358   265   392   263   399 0.93 -
SOLCI006405400       -            576 EOG0936086W          -            561   5.3e-27   96.5   3.5   3   3   8.4e-09   1.2e-06   29.4   0.0   161   324   400   569   396   574 0.90 -
SOLCI000557300       -            511 EOG0936086W          -            561   1.6e-26   95.0   0.1   1   2   1.6e-17   2.2e-15   58.2   0.0   164   337   131   313   127   315 0.86 -
SOLCI000557300       -            511 EOG0936086W          -            561   1.6e-26   95.0   0.1   2   2   1.8e-11   2.5e-09   38.2   0.1   220   357   299   438   296   453 0.87 -
SOLCI006109700       -            605 EOG0936086W          -            561   1.9e-26   94.7   5.3   1   4   1.1e-05    0.0015   19.1   0.5   226   353   146   282   140   289 0.81 -
SOLCI006109700       -            605 EOG0936086W          -            561   1.9e-26   94.7   5.3   2   4   3.3e-06   0.00047   20.8   0.0   223   297   290   367   274   368 0.83 -
SOLCI006109700       -            605 EOG0936086W          -            561   1.9e-26   94.7   5.3   3   4   5.7e-10   8.1e-08   33.2   0.1   256   358   362   462   360   466 0.94 -
SOLCI006109700       -            605 EOG0936086W          -            561   1.9e-26   94.7   5.3   4   4   6.3e-08   8.9e-06   26.5   0.0   181   298   458   578   458   593 0.86 -
SOLCI000806300       -            588 EOG0936086W          -            561   2.9e-26   94.1   4.0   1   3   1.3e-06   0.00018   22.2   0.1   255   360   123   226   111   230 0.90 -
SOLCI000806300       -            588 EOG0936086W          -            561   2.9e-26   94.1   4.0   2   3     2e-18   2.8e-16   61.1   0.2   101   299   231   444   227   459 0.84 -
SOLCI000806300       -            588 EOG0936086W          -            561   2.9e-26   94.1   4.0   3   3     0.003      0.42   11.1   0.1   228   288   475   539   457   546 0.84 -
SOLCI003885900       -            709 EOG0936086W          -            561   1.9e-25   91.4   2.4   1   4   3.6e-10   5.1e-08   33.9   0.0   199   343   186   332   174   351 0.88 -
SOLCI003885900       -            709 EOG0936086W          -            561   1.9e-25   91.4   2.4   2   4    0.0078       1.1    9.7   0.0   258   331   284   356   281   382 0.74 -
SOLCI003885900       -            709 EOG0936086W          -            561   1.9e-25   91.4   2.4   3   4   6.4e-10   9.1e-08   33.0   0.3   225   358   422   557   408   578 0.86 -
SOLCI003885900       -            709 EOG0936086W          -            561   1.9e-25   91.4   2.4   4   4   2.9e-06    0.0004   21.0   0.0   236   356   573   695   558   705 0.83 -
SOLCI007296100       -            819 EOG0936086W          -            561   2.6e-25   91.0   1.3   1   4       1.8   2.6e+02    1.9   0.0   234   357   149   283   121   284 0.49 -
SOLCI007296100       -            819 EOG0936086W          -            561   2.6e-25   91.0   1.3   2   4   1.4e-11     2e-09   38.5   0.0   239   358   268   392   239   404 0.90 -
SOLCI007296100       -            819 EOG0936086W          -            561   2.6e-25   91.0   1.3   3   4     0.025       3.6    8.0   0.0   234   319   407   496   400   506 0.77 -
SOLCI007296100       -            819 EOG0936086W          -            561   2.6e-25   91.0   1.3   4   4   1.3e-11   1.8e-09   38.7   0.5   233   357   652   778   611   789 0.85 -
SOLCI006090100       -            680 EOG0936086W          -            561   7.9e-25   89.4   6.1   1   4       3.5     5e+02    0.9   0.0   465   492    67    97    54   115 0.74 -
SOLCI006090100       -            680 EOG0936086W          -            561   7.9e-25   89.4   6.1   2   4   1.5e-11   2.1e-09   38.4   0.3   220   358   182   327   162   332 0.84 -
SOLCI006090100       -            680 EOG0936086W          -            561   7.9e-25   89.4   6.1   3   4     0.001      0.14   12.6   0.3   235   389   272   432   270   446 0.73 -
SOLCI006090100       -            680 EOG0936086W          -            561   7.9e-25   89.4   6.1   4   4   1.1e-14   1.6e-12   48.8   0.3   227   452   439   673   426   677 0.79 -
SOLCI000358700       -            460 EOG0936086W          -            561   1.1e-24   88.9   2.9   1   4   4.9e-05    0.0069   16.9   0.1   219   294    36   114     6   124 0.79 -
SOLCI000358700       -            460 EOG0936086W          -            561   1.1e-24   88.9   2.9   2   4   0.00011     0.016   15.7   0.0   233   298   120   188   114   189 0.79 -
SOLCI000358700       -            460 EOG0936086W          -            561   1.1e-24   88.9   2.9   3   4   1.7e-08   2.4e-06   28.4   0.1   260   354   186   278   183   285 0.90 -
SOLCI000358700       -            460 EOG0936086W          -            561   1.1e-24   88.9   2.9   4   4   5.7e-08   8.1e-06   26.6   0.0   160   287   289   419   285   454 0.84 -
SOLCI007422500       -            622 EOG0936086W          -            561   2.2e-24   87.9   0.2   1   4      0.07       9.9    6.5   0.0   301   361    94   152    84   156 0.91 -
SOLCI007422500       -            622 EOG0936086W          -            561   2.2e-24   87.9   0.2   2   4   1.6e-06   0.00023   21.8   0.0   268   357   167   253   159   260 0.86 -
SOLCI007422500       -            622 EOG0936086W          -            561   2.2e-24   87.9   0.2   3   4   1.8e-16   2.6e-14   54.6   0.0   160   357   261   463   254   477 0.91 -
SOLCI007422500       -            622 EOG0936086W          -            561   2.2e-24   87.9   0.2   4   4     0.022       3.1    8.2   0.0   244   350   418   528   417   573 0.64 -
SOLCI007044800       -           1137 EOG0936086W          -            561     3e-24   87.4   6.1   1   4   2.3e-17   3.2e-15   57.7   1.0   169   357   487   682   483   690 0.88 -
SOLCI007044800       -           1137 EOG0936086W          -            561     3e-24   87.4   6.1   2   4   2.4e-07   3.3e-05   24.6   0.2   265   375   662   773   655   780 0.85 -
SOLCI007044800       -           1137 EOG0936086W          -            561     3e-24   87.4   6.1   3   4   1.6e-07   2.2e-05   25.2   0.2   198   323   696   824   681   834 0.86 -
SOLCI007044800       -           1137 EOG0936086W          -            561     3e-24   87.4   6.1   4   4    0.0016      0.23   11.9   0.0   260   343   797   878   776   888 0.76 -
SOLCI000591300       -            558 EOG0936086W          -            561     7e-24   86.2   0.6   1   2   3.9e-13   5.5e-11   43.7   0.1   101   258   215   386   160   389 0.81 -
SOLCI000591300       -            558 EOG0936086W          -            561     7e-24   86.2   0.6   2   2   5.5e-12   7.7e-10   39.9   0.0   229   370   392   535   386   557 0.81 -
SOLCI002323100       -            664 EOG0936086W          -            561   8.6e-24   85.9   8.4   1   4      0.48        68    3.8   0.0   224   360    47   191    34   195 0.71 -
SOLCI002323100       -            664 EOG0936086W          -            561   8.6e-24   85.9   8.4   2   4   1.6e-05    0.0023   18.5   0.0   255   353   193   289   172   298 0.88 -
SOLCI002323100       -            664 EOG0936086W          -            561   8.6e-24   85.9   8.4   3   4   3.4e-11   4.8e-09   37.3   1.4   160   358   301   504   297   509 0.87 -
SOLCI002323100       -            664 EOG0936086W          -            561   8.6e-24   85.9   8.4   4   4   1.4e-08     2e-06   28.6   0.1   184   299   512   630   503   662 0.77 -
SOLCI000296400       -            540 EOG0936086W          -            561   1.7e-23   85.0   0.0   1   2   2.6e-09   3.6e-07   31.1   0.0   256   354   157   253   113   260 0.83 -
SOLCI000296400       -            540 EOG0936086W          -            561   1.7e-23   85.0   0.0   2   2   8.3e-11   1.2e-08   36.0   0.0   218   345   360   492   345   509 0.84 -
SOLCI005834900       -            168 EOG0936086W          -            561     3e-23   84.2   0.0   1   1   2.5e-25   3.5e-23   83.9   0.0   290   449     8   167     4   168 0.89 -
SOLCI005497300       -            647 EOG0936086W          -            561   8.2e-23   82.7   0.3   1   2   1.6e-11   2.3e-09   38.3   0.0   163   309    86   240    80   253 0.84 -
SOLCI005497300       -            647 EOG0936086W          -            561   8.2e-23   82.7   0.3   2   2   1.3e-12   1.8e-10   42.0   0.4   108   357   231   496   229   506 0.83 -
SOLCI004925700       -            213 EOG0936086W          -            561   2.1e-22   81.4   1.4   1   3   8.4e-08   1.2e-05   26.1   0.0   275   358     2    84     1    89 0.94 -
SOLCI004925700       -            213 EOG0936086W          -            561   2.1e-22   81.4   1.4   2   3   2.2e-08   3.1e-06   28.0   0.0   225   298    54   130    40   134 0.87 -
SOLCI004925700       -            213 EOG0936086W          -            561   2.1e-22   81.4   1.4   3   3   1.6e-11   2.3e-09   38.3   0.0   227   339    91   205    84   212 0.88 -
SOLCI004294500       -            577 EOG0936086W          -            561   5.1e-22   80.1   0.7   1   6   2.9e-11     4e-09   37.5   0.0   207   358   119   272    92   276 0.89 -
SOLCI004294500       -            577 EOG0936086W          -            561   5.1e-22   80.1   0.7   2   6   1.6e-05    0.0022   18.5   0.0   258   358   209   307   207   314 0.91 -
SOLCI004294500       -            577 EOG0936086W          -            561   5.1e-22   80.1   0.7   3   6     1e-06   0.00014   22.5   0.0   223   362   275   416   273   420 0.85 -
SOLCI004294500       -            577 EOG0936086W          -            561   5.1e-22   80.1   0.7   4   6     6e-05    0.0084   16.6   0.0   243   360   330   449   329   466 0.82 -
SOLCI004294500       -            577 EOG0936086W          -            561   5.1e-22   80.1   0.7   5   6    0.0031      0.43   11.0   0.1   244   299   471   529   425   537 0.73 -
SOLCI004294500       -            577 EOG0936086W          -            561   5.1e-22   80.1   0.7   6   6     0.004      0.57   10.6   0.0   246   302   473   532   468   557 0.83 -
SOLCI005396300       -            601 EOG0936086W          -            561   6.1e-22   79.8   0.1   1   4       4.6   6.5e+02    0.5   0.0   234   288   161   219   116   261 0.59 -
SOLCI005396300       -            601 EOG0936086W          -            561   6.1e-22   79.8   0.1   2   4   2.3e-05    0.0033   18.0   0.0   222   288   324   394   322   400 0.89 -
SOLCI005396300       -            601 EOG0936086W          -            561   6.1e-22   79.8   0.1   3   4   1.8e-11   2.5e-09   38.2   0.0   260   358   401   497   395   505 0.91 -
SOLCI005396300       -            601 EOG0936086W          -            561   6.1e-22   79.8   0.1   4   4   3.8e-07   5.4e-05   23.9   0.0   235   322   477   567   476   587 0.89 -
SOLCI006298800       -            134 EOG0936086W          -            561   9.3e-22   79.2   0.0   1   1   7.6e-24   1.1e-21   79.0   0.0   149   270     1   128     1   133 0.91 -
SOLCI003864000       -            857 EOG0936086W          -            561   1.6e-21   78.5   0.3   1   3      0.44        62    3.9   0.0   157   322   193   357   184   365 0.75 -
SOLCI003864000       -            857 EOG0936086W          -            561   1.6e-21   78.5   0.3   2   3   1.7e-12   2.4e-10   41.6   0.0   258   356   368   464   361   470 0.94 -
SOLCI003864000       -            857 EOG0936086W          -            561   1.6e-21   78.5   0.3   3   3   8.6e-09   1.2e-06   29.3   0.0   211   324   536   652   525   679 0.84 -
SOLCI000383600       -            739 EOG0936086W          -            561   3.2e-21   77.5   3.7   1   3     0.011       1.5    9.2   0.0   239   346   151   273   131   286 0.73 -
SOLCI000383600       -            739 EOG0936086W          -            561   3.2e-21   77.5   3.7   2   3     2e-07   2.8e-05   24.8   0.5   256   358   369   472   363   490 0.86 -
SOLCI000383600       -            739 EOG0936086W          -            561   3.2e-21   77.5   3.7   3   3   1.3e-12   1.8e-10   41.9   0.0   160   289   479   616   476   621 0.91 -
SOLCI006204500       -            581 EOG0936086W          -            561   3.8e-21   77.2   6.8   1   3   1.6e-08   2.3e-06   28.4   0.0   237   425   171   365   123   371 0.83 -
SOLCI006204500       -            581 EOG0936086W          -            561   3.8e-21   77.2   6.8   2   3   1.8e-11   2.5e-09   38.2   0.2   242   358   354   469   347   473 0.89 -
SOLCI006204500       -            581 EOG0936086W          -            561   3.8e-21   77.2   6.8   3   3     0.081        11    6.3   0.2   239   285   523   573   516   578 0.80 -
SOLCI000710400       -            478 EOG0936086W          -            561   6.3e-21   76.5   4.6   1   4   1.4e-08   1.9e-06   28.7   0.0   239   357   106   224    74   228 0.83 -
SOLCI000710400       -            478 EOG0936086W          -            561   6.3e-21   76.5   4.6   2   4     3e-05    0.0042   17.7   0.1   326   359   228   261   225   277 0.86 -
SOLCI000710400       -            478 EOG0936086W          -            561   6.3e-21   76.5   4.6   3   4   0.00013     0.018   15.5   0.2   220   290   295   369   275   378 0.84 -
SOLCI000710400       -            478 EOG0936086W          -            561   6.3e-21   76.5   4.6   4   4   0.00066     0.093   13.2   0.1   234   298   378   445   374   449 0.90 -
SOLCI002303500       -            577 EOG0936086W          -            561   7.9e-21   76.2   4.4   1   3   2.2e-08   3.2e-06   28.0   0.1   192   324   140   278   128   292 0.87 -
SOLCI002303500       -            577 EOG0936086W          -            561   7.9e-21   76.2   4.4   2   3   2.2e-11   3.1e-09   37.9   0.1   234   358   255   378   251   384 0.88 -
SOLCI002303500       -            577 EOG0936086W          -            561   7.9e-21   76.2   4.4   3   3   4.3e-08   6.1e-06   27.0   0.1   108   202   357   465   356   490 0.77 -
SOLCI002464800       -            234 EOG0936086W          -            561   1.8e-20   74.9   0.3   1   2     9e-13   1.3e-10   42.5   0.0   230   330    60   159    33   162 0.90 -
SOLCI002464800       -            234 EOG0936086W          -            561   1.8e-20   74.9   0.3   2   2   5.4e-10   7.6e-08   33.3   0.2   221   289   153   223   150   233 0.87 -
SOLCI004861100       -            370 EOG0936086W          -            561     4e-20   73.8   0.8   1   4   3.2e-07   4.5e-05   24.1   0.1   183   287    13   122     5   131 0.87 -
SOLCI004861100       -            370 EOG0936086W          -            561     4e-20   73.8   0.8   2   4     3e-07   4.3e-05   24.2   0.0   233   303   134   207   127   220 0.79 -
SOLCI004861100       -            370 EOG0936086W          -            561     4e-20   73.8   0.8   3   4   7.4e-05      0.01   16.3   0.0   236   357   207   322   203   326 0.77 -
SOLCI004861100       -            370 EOG0936086W          -            561     4e-20   73.8   0.8   4   4     0.014         2    8.8   0.0   243   298   311   369   307   370 0.87 -
SOLCI005911000       -            652 EOG0936086W          -            561   9.2e-20   72.6   0.3   1   3    0.0073         1    9.8   0.0   203   288   144   236   135   242 0.81 -
SOLCI005911000       -            652 EOG0936086W          -            561   9.2e-20   72.6   0.3   2   3   1.1e-05    0.0015   19.1   0.0   222   325   236   346   234   352 0.88 -
SOLCI005911000       -            652 EOG0936086W          -            561   9.2e-20   72.6   0.3   3   3   3.1e-12   4.4e-10   40.7   0.0   233   358   361   488   352   553 0.88 -
SOLCI000216500       -            102 EOG0936086W          -            561     1e-19   72.5   0.3   1   1   8.2e-22   1.2e-19   72.3   0.3   349   419    28    98    15   100 0.95 -
SOLCI004734200       -            707 EOG0936086W          -            561   1.1e-19   72.4   1.3   1   4    0.0012      0.17   12.4   0.0   257   352   257   351   229   360 0.78 -
SOLCI004734200       -            707 EOG0936086W          -            561   1.1e-19   72.4   1.3   2   4   1.7e-06   0.00024   21.8   0.1   176   261   310   398   298   405 0.80 -
SOLCI004734200       -            707 EOG0936086W          -            561   1.1e-19   72.4   1.3   3   4   5.5e-10   7.7e-08   33.3   0.0   233   360   405   535   401   547 0.82 -
SOLCI004734200       -            707 EOG0936086W          -            561   1.1e-19   72.4   1.3   4   4     0.017       2.4    8.5   0.0   233   337   546   652   534   677 0.77 -
SOLCI000848000       -            479 EOG0936086W          -            561   1.2e-19   72.3   0.7   1   4       1.2   1.7e+02    2.5   0.0   275   357    62   146    23   165 0.74 -
SOLCI000848000       -            479 EOG0936086W          -            561   1.2e-19   72.3   0.7   2   4     1e-05    0.0015   19.2   0.0   174   299    98   230    89   234 0.67 -
SOLCI000848000       -            479 EOG0936086W          -            561   1.2e-19   72.3   0.7   3   4   4.3e-15   6.1e-13   50.1   0.1   226   360   224   360   218   379 0.89 -
SOLCI000848000       -            479 EOG0936086W          -            561   1.2e-19   72.3   0.7   4   4   0.00019     0.027   15.0   0.0   232   371   300   451   297   473 0.74 -
SOLCI002689000       -            518 EOG0936086W          -            561   1.9e-19   71.6   4.8   1   5   0.00014      0.02   15.4   0.2   237   318     9    99     4   105 0.77 -
SOLCI002689000       -            518 EOG0936086W          -            561   1.9e-19   71.6   4.8   2   5   2.8e-05    0.0039   17.7   0.1   182   286    30   138    29   140 0.69 -
SOLCI002689000       -            518 EOG0936086W          -            561   1.9e-19   71.6   4.8   3   5   9.9e-07   0.00014   22.5   0.0   188   298   106   219   104   221 0.91 -
SOLCI002689000       -            518 EOG0936086W          -            561   1.9e-19   71.6   4.8   4   5   3.4e-06   0.00049   20.7   0.1   232   305   220   296   215   347 0.79 -
SOLCI002689000       -            518 EOG0936086W          -            561   1.9e-19   71.6   4.8   5   5   0.00038     0.053   14.0   0.1   164   271   289   404   286   436 0.80 -
SOLCI004445500       -            492 EOG0936086W          -            561   2.6e-19   71.2   3.9   1   3   1.1e-06   0.00016   22.3   0.0   236   357   145   267   131   271 0.79 -
SOLCI004445500       -            492 EOG0936086W          -            561   2.6e-19   71.2   3.9   2   3   1.1e-06   0.00015   22.4   0.0   225   297   238   313   218   315 0.70 -
SOLCI004445500       -            492 EOG0936086W          -            561   2.6e-19   71.2   3.9   3   3   1.7e-12   2.4e-10   41.5   0.8   227   387   275   440   268   450 0.85 -
SOLCI006791900       -            379 EOG0936086W          -            561   3.1e-19   70.9   0.0   1   3   1.6e-09   2.2e-07   31.8   0.0   201   298    60   165    35   167 0.80 -
SOLCI006791900       -            379 EOG0936086W          -            561   3.1e-19   70.9   0.0   2   3   4.5e-06   0.00063   20.4   0.0   259   355   162   256   161   266 0.86 -
SOLCI006791900       -            379 EOG0936086W          -            561   3.1e-19   70.9   0.0   3   3   5.6e-06   0.00079   20.0   0.0   258   355   266   361   259   367 0.82 -
SOLCI006352600       -            419 EOG0936086W          -            561   3.2e-19   70.9   0.0   1   3   1.2e-05    0.0017   18.9   0.0   260   360    17   115    13   124 0.91 -
SOLCI006352600       -            419 EOG0936086W          -            561   3.2e-19   70.9   0.0   2   3   4.1e-10   5.8e-08   33.7   0.0   222   360   150   290   126   293 0.82 -
SOLCI006352600       -            419 EOG0936086W          -            561   3.2e-19   70.9   0.0   3   3   0.00029     0.041   14.4   0.1   201   287   304   394   295   403 0.71 -
SOLCI006707800       -             84 EOG0936086W          -            561   4.5e-19   70.4   0.0   1   1   3.3e-21   4.6e-19   70.3   0.0   293   370     8    84     1    84 0.91 -
SOLCI003619400       -            591 EOG0936086W          -            561   8.3e-19   69.5   0.9   1   2   1.8e-15   2.6e-13   51.4   0.4   222   380   133   296   122   319 0.89 -
SOLCI003619400       -            591 EOG0936086W          -            561   8.3e-19   69.5   0.9   2   2   7.1e-05      0.01   16.4   0.0   303   429   407   533   354   564 0.79 -
SOLCI004600900       -            642 EOG0936086W          -            561   1.2e-18   69.0   7.5   1   3   3.8e-07   5.3e-05   23.9   0.7   246   378   106   243    85   245 0.76 -
SOLCI004600900       -            642 EOG0936086W          -            561   1.2e-18   69.0   7.5   2   3   3.3e-11   4.7e-09   37.3   0.2   168   322   164   325   162   333 0.80 -
SOLCI004600900       -            642 EOG0936086W          -            561   1.2e-18   69.0   7.5   3   3   1.4e-08     2e-06   28.6   0.3   231   347   336   454   324   481 0.83 -
SOLCI003331200       -            579 EOG0936086W          -            561   1.3e-18   68.8   2.0   1   3   4.6e-08   6.5e-06   26.9   0.0   205   359   139   295   126   297 0.82 -
SOLCI003331200       -            579 EOG0936086W          -            561   1.3e-18   68.8   2.0   2   3   0.00085      0.12   12.8   0.1   160   288   266   401   262   409 0.72 -
SOLCI003331200       -            579 EOG0936086W          -            561   1.3e-18   68.8   2.0   3   3   2.1e-11     3e-09   38.0   0.4   133   354   302   535   296   543 0.82 -
SOLCI002673900       -            530 EOG0936086W          -            561   1.9e-18   68.3   2.5   1   3   2.1e-06   0.00029   21.5   0.6   237   360   176   301   166   308 0.82 -
SOLCI002673900       -            530 EOG0936086W          -            561   1.9e-18   68.3   2.5   2   3     9e-09   1.3e-06   29.3   0.1   257   323   306   370   300   374 0.91 -
SOLCI002673900       -            530 EOG0936086W          -            561   1.9e-18   68.3   2.5   3   3   2.5e-08   3.5e-06   27.8   0.0   233   375   347   491   346   514 0.81 -
SOLCI003833500       -            148 EOG0936086W          -            561   1.9e-18   68.3   0.1   1   2   2.5e-06   0.00036   21.2   0.0   250   308     5    63     2    65 0.91 -
SOLCI003833500       -            148 EOG0936086W          -            561   1.9e-18   68.3   0.1   2   2   1.6e-15   2.3e-13   51.5   0.0   360   460    46   145    44   147 0.92 -
SOLCI004685900       -            464 EOG0936086W          -            561   6.8e-18   66.5   0.1   1   4   8.5e-08   1.2e-05   26.1   0.0   257   358   126   226    83   231 0.84 -
SOLCI004685900       -            464 EOG0936086W          -            561   6.8e-18   66.5   0.1   2   4   3.9e-09   5.5e-07   30.5   0.0   244   353   215   326   214   335 0.90 -
SOLCI004685900       -            464 EOG0936086W          -            561   6.8e-18   66.5   0.1   3   4   2.2e-05    0.0031   18.1   0.0   235   358   276   392   274   397 0.87 -
SOLCI004685900       -            464 EOG0936086W          -            561   6.8e-18   66.5   0.1   4   4     0.015       2.2    8.7   0.0   311   358   346   392   340   431 0.62 -
SOLCI000010500       -            742 EOG0936086W          -            561   1.2e-17   65.6   0.0   1   3   0.00014      0.02   15.4   0.0   245   359   169   288   153   306 0.77 -
SOLCI000010500       -            742 EOG0936086W          -            561   1.2e-17   65.6   0.0   2   3   0.00071     0.099   13.1   0.0   273   357   478   560   454   564 0.87 -
SOLCI000010500       -            742 EOG0936086W          -            561   1.2e-17   65.6   0.0   3   3   8.6e-12   1.2e-09   39.2   0.1   232   356   538   665   533   690 0.87 -
SOLCI004536100       -            550 EOG0936086W          -            561   1.3e-17   65.5   0.2   1   2   9.8e-13   1.4e-10   42.3   0.1   169   360   181   376   175   408 0.79 -
SOLCI004536100       -            550 EOG0936086W          -            561   1.3e-17   65.5   0.2   2   2   4.5e-06   0.00063   20.4   0.0   231   295   420   488   377   519 0.75 -
SOLCI004260400       -            461 EOG0936086W          -            561   1.4e-17   65.5   0.1   1   3     9e-08   1.3e-05   26.0   0.0   258   355    92   187    87   196 0.85 -
SOLCI004260400       -            461 EOG0936086W          -            561   1.4e-17   65.5   0.1   2   3   5.7e-08     8e-06   26.6   0.0   258   375   197   316   187   323 0.84 -
SOLCI004260400       -            461 EOG0936086W          -            561   1.4e-17   65.5   0.1   3   3    0.0079       1.1    9.7   0.0   243   341   323   423   317   436 0.83 -
SOLCI007024500       -            574 EOG0936086W          -            561     3e-17   64.3   4.9   1   3      0.21        30    4.9   0.0   318   358   165   205   150   213 0.82 -
SOLCI007024500       -            574 EOG0936086W          -            561     3e-17   64.3   4.9   2   3   3.1e-08   4.4e-06   27.5   0.8   182   358   199   380   197   389 0.76 -
SOLCI007024500       -            574 EOG0936086W          -            561     3e-17   64.3   4.9   3   3   3.7e-14   5.2e-12   47.0   0.2   106   344   252   506   251   536 0.80 -
SOLCI006474500       -            499 EOG0936086W          -            561   3.7e-17   64.0   1.4   1   3   3.3e-09   4.6e-07   30.7   0.0   276   420   114   262    97   267 0.89 -
SOLCI006474500       -            499 EOG0936086W          -            561   3.7e-17   64.0   1.4   2   3   0.00042     0.059   13.9   0.1   258   429   203   377   200   379 0.81 -
SOLCI006474500       -            499 EOG0936086W          -            561   3.7e-17   64.0   1.4   3   3   5.4e-08   7.5e-06   26.7   1.3   222   362   339   483   298   487 0.73 -
SOLCI004681700       -            601 EOG0936086W          -            561     4e-17   63.9   0.6   1   4    0.0074         1    9.7   0.0   222   290   176   247   142   252 0.72 -
SOLCI004681700       -            601 EOG0936086W          -            561     4e-17   63.9   0.6   2   4   4.8e-14   6.7e-12   46.7   0.2   160   372   181   403   174   404 0.86 -
SOLCI004681700       -            601 EOG0936086W          -            561     4e-17   63.9   0.6   3   4     5e-05    0.0071   16.9   0.0   258   324   393   459   385   492 0.89 -
SOLCI004681700       -            601 EOG0936086W          -            561     4e-17   63.9   0.6   4   4       3.7   5.2e+02    0.8   0.0   245   288   517   559   472   573 0.61 -
SOLCI005606200       -            794 EOG0936086W          -            561   4.3e-17   63.8   0.4   1   2   8.7e-10   1.2e-07   32.6   0.0   233   358   241   368   227   380 0.86 -
SOLCI005606200       -            794 EOG0936086W          -            561   4.3e-17   63.8   0.4   2   2   8.6e-09   1.2e-06   29.3   0.2   221   356   369   505   367   586 0.80 -
SOLCI005151200       -            711 EOG0936086W          -            561     5e-17   63.6   0.2   1   2   2.6e-11   3.7e-09   37.6   0.0   179   358   212   392   178   396 0.73 -
SOLCI005151200       -            711 EOG0936086W          -            561     5e-17   63.6   0.2   2   2   4.8e-07   6.8e-05   23.6   0.1   221   340   393   515   388   521 0.82 -
SOLCI002562700       -            480 EOG0936086W          -            561   8.2e-17   62.9   1.9   1   2   4.7e-10   6.7e-08   33.5   0.1   206   358   114   271    84   277 0.83 -
SOLCI002562700       -            480 EOG0936086W          -            561   8.2e-17   62.9   1.9   2   2     4e-08   5.7e-06   27.1   0.2   221   358   307   446   282   472 0.86 -
SOLCI004567900       -            976 EOG0936086W          -            561   9.9e-17   62.6   0.5   1   2   1.5e-11   2.1e-09   38.5   0.1   250   364   129   242   108   251 0.88 -
SOLCI004567900       -            976 EOG0936086W          -            561   9.9e-17   62.6   0.5   2   2   4.4e-06   0.00062   20.4   0.0   200   351   251   413   239   430 0.75 -
SOLCI006091900       -            457 EOG0936086W          -            561   1.9e-16   61.7   5.0   1   3   1.3e-05    0.0018   18.9   0.0   274   373    84   186    78   205 0.80 -
SOLCI006091900       -            457 EOG0936086W          -            561   1.9e-16   61.7   5.0   2   3   4.2e-08   5.9e-06   27.1   0.3   227   356   246   377   233   386 0.81 -
SOLCI006091900       -            457 EOG0936086W          -            561   1.9e-16   61.7   5.0   3   3   0.00016     0.023   15.2   0.6   204   287   357   450   353   454 0.64 -
SOLCI001725400       -            484 EOG0936086W          -            561   2.6e-16   61.3   7.4   1   3   2.2e-06   0.00032   21.4   0.1   246   358    80   194    73   202 0.84 -
SOLCI001725400       -            484 EOG0936086W          -            561   2.6e-16   61.3   7.4   2   3   6.8e-09   9.6e-07   29.7   0.4   232   357   206   333   194   337 0.84 -
SOLCI001725400       -            484 EOG0936086W          -            561   2.6e-16   61.3   7.4   3   3     0.031       4.4    7.7   0.0   234   288   383   441   376   446 0.85 -
SOLCI006868500       -            142 EOG0936086W          -            561     3e-16   61.1   0.2   1   2   6.4e-15     9e-13   49.6   0.1   287   369     8    95     1   101 0.88 -
SOLCI006868500       -            142 EOG0936086W          -            561     3e-16   61.1   0.2   2   2    0.0056      0.79   10.1   0.0   401   437   106   142    97   142 0.89 -
SOLCI001092100       -            101 EOG0936086W          -            561   5.5e-16   60.2   0.0   1   1   4.5e-18   6.3e-16   60.0   0.0   324   419     3    97     1    99 0.95 -
SOLCI007385800       -            583 EOG0936086W          -            561   5.7e-16   60.1   3.3   1   4   3.5e-10     5e-08   33.9   0.3   221   353   217   351   201   360 0.84 -
SOLCI007385800       -            583 EOG0936086W          -            561   5.7e-16   60.1   3.3   2   4   5.9e-05    0.0084   16.7   0.0   231   291   362   425   352   440 0.82 -
SOLCI007385800       -            583 EOG0936086W          -            561   5.7e-16   60.1   3.3   3   4   2.4e-05    0.0034   17.9   0.0   234   374   400   546   393   555 0.82 -
SOLCI007385800       -            583 EOG0936086W          -            561   5.7e-16   60.1   3.3   4   4     0.041       5.8    7.3   0.0   250   339   486   577   467   583 0.72 -
SOLCI001092000       -            257 EOG0936086W          -            561   8.6e-16   59.5   0.0   1   2   1.1e-08   1.5e-06   29.0   0.0   163   304    52   196    45   197 0.81 -
SOLCI001092000       -            257 EOG0936086W          -            561   8.6e-16   59.5   0.0   2   2   9.6e-07   0.00013   22.6   0.0   210   257   204   251   183   255 0.84 -
SOLCI004749700       -            720 EOG0936086W          -            561     1e-15   59.3   5.7   1   4       3.6   5.1e+02    0.9   0.0   324   352   214   242   197   250 0.59 -
SOLCI004749700       -            720 EOG0936086W          -            561     1e-15   59.3   5.7   2   4   9.7e-08   1.4e-05   25.9   0.2   219   357   247   387   230   394 0.88 -
SOLCI004749700       -            720 EOG0936086W          -            561     1e-15   59.3   5.7   3   4   5.5e-05    0.0077   16.8   0.1   239   354   477   593   469   603 0.87 -
SOLCI004749700       -            720 EOG0936086W          -            561     1e-15   59.3   5.7   4   4   0.00072       0.1   13.1   0.1   199   267   613   680   603   696 0.79 -
SOLCI007385600       -            503 EOG0936086W          -            561     1e-15   59.3   1.5   1   3     0.018       2.5    8.5   0.0   318   359    31    73    26    88 0.73 -
SOLCI007385600       -            503 EOG0936086W          -            561     1e-15   59.3   1.5   2   3     0.035         5    7.5   0.0   235   358    87   213    80   254 0.76 -
SOLCI007385600       -            503 EOG0936086W          -            561     1e-15   59.3   1.5   3   3   1.3e-11   1.8e-09   38.7   1.0   234   375   303   451   223   492 0.86 -
SOLCI004337500       -            362 EOG0936086W          -            561   1.1e-15   59.1   3.1   1   2   5.3e-10   7.5e-08   33.3   0.2   190   358     8   180     3   199 0.85 -
SOLCI004337500       -            362 EOG0936086W          -            561   1.1e-15   59.1   3.1   2   2   7.1e-08     1e-05   26.3   0.3   238   370   196   333   185   343 0.83 -
SOLCI005873300       -            492 EOG0936086W          -            561   1.2e-15   59.0   0.2   1   3   0.00024     0.034   14.7   0.0   277   358   111   191    93   197 0.91 -
SOLCI005873300       -            492 EOG0936086W          -            561   1.2e-15   59.0   0.2   2   3   3.3e-08   4.6e-06   27.4   0.0   233   350   169   290   167   316 0.85 -
SOLCI005873300       -            492 EOG0936086W          -            561   1.2e-15   59.0   0.2   3   3   5.4e-07   7.6e-05   23.4   0.1   182   357   295   472   289   481 0.87 -
SOLCI001204300       -            532 EOG0936086W          -            561   1.4e-15   58.8   0.1   1   3    0.0041      0.57   10.6   0.1   234   370   126   271   115   277 0.57 -
SOLCI001204300       -            532 EOG0936086W          -            561   1.4e-15   58.8   0.1   2   3   5.8e-08   8.1e-06   26.6   0.0   244   356   290   404   287   412 0.78 -
SOLCI001204300       -            532 EOG0936086W          -            561   1.4e-15   58.8   0.1   3   3   0.00038     0.054   14.0   0.0   233   316   420   506   404   521 0.82 -
SOLCI006295600       -            654 EOG0936086W          -            561   1.6e-15   58.6   6.8   1   2    0.0022      0.31   11.5   0.2   234   309   277   357   272   407 0.63 -
SOLCI006295600       -            654 EOG0936086W          -            561   1.6e-15   58.6   6.8   2   2   2.4e-14   3.4e-12   47.7   2.7   131   359   378   618   350   623 0.81 -
SOLCI005629100       -            493 EOG0936086W          -            561   2.4e-15   58.0   1.1   1   2   5.3e-08   7.5e-06   26.7   0.3   234   429     7   204     3   207 0.88 -
SOLCI005629100       -            493 EOG0936086W          -            561   2.4e-15   58.0   1.1   2   2   3.9e-08   5.5e-06   27.2   0.0   160   303   238   387   231   413 0.85 -
SOLCI002785000       -            629 EOG0936086W          -            561   1.8e-14   55.2   1.7   1   4       6.4     9e+02    0.0   0.0   316   355   119   158   107   181 0.86 -
SOLCI002785000       -            629 EOG0936086W          -            561   1.8e-14   55.2   1.7   2   4   5.2e-06   0.00073   20.2   0.2   228   360   188   322   171   326 0.85 -
SOLCI002785000       -            629 EOG0936086W          -            561   1.8e-14   55.2   1.7   3   4   2.1e-12   2.9e-10   41.3   0.2   184   357   249   424   228   459 0.78 -
SOLCI002785000       -            629 EOG0936086W          -            561   1.8e-14   55.2   1.7   4   4       0.1        14    6.0   0.0   229   291   469   534   451   591 0.82 -
SOLCI002643900       -            467 EOG0936086W          -            561   2.4e-14   54.8   0.2   1   3   4.3e-05     0.006   17.1   0.0   267   368   171   274   160   292 0.79 -
SOLCI002643900       -            467 EOG0936086W          -            561   2.4e-14   54.8   0.2   2   3   0.00034     0.048   14.2   0.0   258   324   268   333   259   339 0.83 -
SOLCI002643900       -            467 EOG0936086W          -            561   2.4e-14   54.8   0.2   3   3   6.9e-10   9.7e-08   33.0   0.1   222   354   298   432   291   442 0.88 -
SOLCI005683600       -            472 EOG0936086W          -            561   5.1e-14   53.7   0.0   1   3       6.8   9.6e+02   -0.0   0.0   403   436   131   164   119   167 0.83 -
SOLCI005683600       -            472 EOG0936086W          -            561   5.1e-14   53.7   0.0   2   3   2.2e-10   3.1e-08   34.6   0.0   230   360   162   294   134   309 0.85 -
SOLCI005683600       -            472 EOG0936086W          -            561   5.1e-14   53.7   0.0   3   3     3e-05    0.0042   17.6   0.0   222   358   294   432   291   460 0.88 -
SOLCI006509200       -            146 EOG0936086W          -            561   5.5e-14   53.6   0.0   1   2     5e-09     7e-07   30.1   0.0   329   387    20    78     8    79 0.89 -
SOLCI006509200       -            146 EOG0936086W          -            561   5.5e-14   53.6   0.0   2   2     5e-07     7e-05   23.5   0.0   406   475    75   143    74   145 0.91 -
SOLCI005377500       -           1237 EOG0936086W          -            561   6.4e-14   53.4   0.1   1   5       6.5   9.2e+02    0.0   0.0    77   133   161   217   145   244 0.85 -
SOLCI005377500       -           1237 EOG0936086W          -            561   6.4e-14   53.4   0.1   2   5   3.4e-06   0.00048   20.8   0.0   161   323   294   459   230   484 0.75 -
SOLCI005377500       -           1237 EOG0936086W          -            561   6.4e-14   53.4   0.1   3   5       2.3   3.3e+02    1.5   0.0   180   273   550   651   533   664 0.62 -
SOLCI005377500       -           1237 EOG0936086W          -            561   6.4e-14   53.4   0.1   4   5       9.3   1.3e+03   -0.5   0.0   264   289   817   842   782   908 0.68 -
SOLCI005377500       -           1237 EOG0936086W          -            561   6.4e-14   53.4   0.1   5   5   2.5e-06   0.00035   21.2   0.0   160   358   951  1154   948  1216 0.80 -
SOLCI007300500       -            403 EOG0936086W          -            561   6.5e-14   53.3   0.0   1   2      0.15        21    5.5   0.0   104   138   221   259   134   263 0.72 -
SOLCI007300500       -            403 EOG0936086W          -            561   6.5e-14   53.3   0.0   2   2     3e-14   4.3e-12   47.3   0.0   228   358   254   386   250   395 0.90 -
SOLCI000650600       -            493 EOG0936086W          -            561   1.1e-13   52.6   7.2   1   2   0.00013     0.018   15.6   0.4   233   296   251   317   235   321 0.80 -
SOLCI000650600       -            493 EOG0936086W          -            561   1.1e-13   52.6   7.2   2   2   3.8e-12   5.4e-10   40.4   0.5   226   368   314   462   308   486 0.80 -
SOLCI002532300       -            470 EOG0936086W          -            561   1.2e-13   52.5   0.2   1   2   2.7e-11   3.9e-09   37.6   0.1   162   360    86   289    82   293 0.89 -
SOLCI002532300       -            470 EOG0936086W          -            561   1.2e-13   52.5   0.2   2   2    0.0014      0.19   12.2   0.0   227   298   294   368   287   392 0.79 -
SOLCI005915100       -            293 EOG0936086W          -            561   1.7e-13   51.9   1.5   1   3    0.0028       0.4   11.1   0.1   261   350     8    95     4   103 0.84 -
SOLCI005915100       -            293 EOG0936086W          -            561   1.7e-13   51.9   1.5   2   3   6.2e-08   8.8e-06   26.5   0.1   217   321   102   209    95   216 0.86 -
SOLCI005915100       -            293 EOG0936086W          -            561   1.7e-13   51.9   1.5   3   3    0.0013      0.18   12.3   0.0   229   285   219   279   211   292 0.75 -
SOLCI007106000       -            467 EOG0936086W          -            561   2.3e-13   51.5   0.6   1   2     0.062       8.7    6.7   0.1   108   158   141   195   130   206 0.79 -
SOLCI007106000       -            467 EOG0936086W          -            561   2.3e-13   51.5   0.6   2   2   1.8e-12   2.6e-10   41.5   0.0   159   357   242   442   233   455 0.87 -
SOLCI005451600       -            478 EOG0936086W          -            561   2.6e-13   51.4   1.7   1   2   1.6e-05    0.0022   18.6   0.0   246   356   106   224    93   233 0.85 -
SOLCI005451600       -            478 EOG0936086W          -            561   2.6e-13   51.4   1.7   2   2   2.1e-08   2.9e-06   28.1   0.5   231   377   237   388   225   438 0.75 -
SOLCI003691000       -            488 EOG0936086W          -            561   2.6e-13   51.3   4.1   1   3   4.9e-08   6.9e-06   26.8   0.1   233   356   143   270   119   283 0.87 -
SOLCI003691000       -            488 EOG0936086W          -            561   2.6e-13   51.3   4.1   2   3    0.0016      0.23   11.9   0.1   257   350   242   334   235   342 0.89 -
SOLCI003691000       -            488 EOG0936086W          -            561   2.6e-13   51.3   4.1   3   3     6e-07   8.5e-05   23.2   0.7   232   378   319   470   287   486 0.68 -
SOLCI000506900       -            753 EOG0936086W          -            561   2.6e-13   51.3   0.7   1   3   0.00018     0.025   15.1   0.0   270   362   247   341   203   432 0.67 -
SOLCI000506900       -            753 EOG0936086W          -            561   2.6e-13   51.3   0.7   2   3   4.7e-09   6.6e-07   30.2   0.2   238   353   439   555   428   567 0.86 -
SOLCI000506900       -            753 EOG0936086W          -            561   2.6e-13   51.3   0.7   3   3       5.5   7.7e+02    0.3   0.0   258   330   532   614   531   637 0.62 -
SOLCI006277600       -            556 EOG0936086W          -            561   3.3e-13   51.0   1.9   1   4     0.014         2    8.8   0.1   203   325   182   307   166   323 0.48 -
SOLCI006277600       -            556 EOG0936086W          -            561   3.3e-13   51.0   1.9   2   4    0.0052      0.73   10.3   0.0   189   288   238   341   222   350 0.79 -
SOLCI006277600       -            556 EOG0936086W          -            561   3.3e-13   51.0   1.9   3   4     6e-07   8.5e-05   23.2   0.1   238   356   322   442   311   447 0.87 -
SOLCI006277600       -            556 EOG0936086W          -            561   3.3e-13   51.0   1.9   4   4   2.3e-05    0.0032   18.0   0.0   242   335   431   526   422   544 0.70 -
SOLCI006787700       -            602 EOG0936086W          -            561   5.2e-13   50.3   0.0   1   4       1.9   2.7e+02    1.8   0.0   280   352   169   242   155   247 0.81 -
SOLCI006787700       -            602 EOG0936086W          -            561   5.2e-13   50.3   0.0   2   4   4.2e-07     6e-05   23.7   0.0   233   359   226   356   200   362 0.85 -
SOLCI006787700       -            602 EOG0936086W          -            561   5.2e-13   50.3   0.0   3   4   0.00086      0.12   12.8   0.0   261   359   365   461   360   465 0.90 -
SOLCI006787700       -            602 EOG0936086W          -            561   5.2e-13   50.3   0.0   4   4    0.0072         1    9.8   0.0   223   288   463   532   460   546 0.83 -
SOLCI002881200       -            569 EOG0936086W          -            561   6.9e-13   50.0   2.9   1   3   3.9e-09   5.5e-07   30.5   0.3   232   352   239   363   212   374 0.84 -
SOLCI002881200       -            569 EOG0936086W          -            561   6.9e-13   50.0   2.9   2   3   3.2e-05    0.0045   17.6   0.1   258   358   376   474   358   481 0.88 -
SOLCI002881200       -            569 EOG0936086W          -            561   6.9e-13   50.0   2.9   3   3    0.0032      0.45   10.9   0.1   234   325   453   547   451   554 0.78 -
SOLCI001923700       -            387 EOG0936086W          -            561   7.1e-13   49.9   0.0   1   3       4.1   5.8e+02    0.7   0.0   271   354    53   137    26   145 0.79 -
SOLCI001923700       -            387 EOG0936086W          -            561   7.1e-13   49.9   0.0   2   3   3.2e-12   4.5e-10   40.7   0.0   235   357   191   315   162   315 0.88 -
SOLCI001923700       -            387 EOG0936086W          -            561   7.1e-13   49.9   0.0   3   3   0.00019     0.027   15.0   0.0   262   372   257   368   255   373 0.86 -
SOLCI006570200       -            426 EOG0936086W          -            561   7.6e-13   49.8   0.4   1   2    0.0009      0.13   12.8   0.0   265   359   118   210    89   255 0.64 -
SOLCI006570200       -            426 EOG0936086W          -            561   7.6e-13   49.8   0.4   2   2   1.4e-10     2e-08   35.2   0.1   247   355   249   362   243   370 0.85 -
SOLCI000829700       -            896 EOG0936086W          -            561   8.4e-13   49.7   0.2   1   4       1.1   1.6e+02    2.5   0.0   165   189   197   221   189   245 0.75 -
SOLCI000829700       -            896 EOG0936086W          -            561   8.4e-13   49.7   0.2   2   4     0.014       1.9    8.9   0.0   199   283   269   357   250   366 0.86 -
SOLCI000829700       -            896 EOG0936086W          -            561   8.4e-13   49.7   0.2   3   4   0.00014      0.02   15.4   0.1   258   356   368   464   366   473 0.90 -
SOLCI000829700       -            896 EOG0936086W          -            561   8.4e-13   49.7   0.2   4   4    0.0004     0.057   13.9   0.0   207   308   628   732   616   747 0.85 -
SOLCI004441600       -            343 EOG0936086W          -            561   2.4e-12   48.2   0.1   1   2    0.0048      0.67   10.4   0.0   245   290   155   201   152   204 0.86 -
SOLCI004441600       -            343 EOG0936086W          -            561   2.4e-12   48.2   0.1   2   2   4.1e-11   5.8e-09   37.0   0.1   223   322   200   302   195   312 0.84 -
SOLCI000003400       -            652 EOG0936086W          -            561   3.4e-12   47.7   0.0   1   5       1.4     2e+02    2.2   0.0   105   133   154   182   102   187 0.85 -
SOLCI000003400       -            652 EOG0936086W          -            561   3.4e-12   47.7   0.0   2   5       1.3   1.9e+02    2.3   0.0   106   133   155   182   148   215 0.75 -
SOLCI000003400       -            652 EOG0936086W          -            561   3.4e-12   47.7   0.0   3   5      0.31        43    4.4   0.0   265   357   229   315   207   334 0.81 -
SOLCI000003400       -            652 EOG0936086W          -            561   3.4e-12   47.7   0.0   4   5     1e-06   0.00015   22.4   0.0   227   321   357   454   330   461 0.70 -
SOLCI000003400       -            652 EOG0936086W          -            561   3.4e-12   47.7   0.0   5   5    0.0004     0.057   13.9   0.0   212   316   447   555   433   571 0.65 -
SOLCI006053600       -            404 EOG0936086W          -            561   3.7e-12   47.5   0.1   1   2   0.00026     0.037   14.5   0.0   101   156   100   158    66   162 0.79 -
SOLCI006053600       -            404 EOG0936086W          -            561   3.7e-12   47.5   0.1   2   2   5.4e-09   7.6e-07   30.0   0.0   185   299   163   280   159   344 0.75 -
SOLCI007109300       -            736 EOG0936086W          -            561     4e-12   47.4   2.3   1   4      0.56        79    3.5   0.0   276   373    76   175    57   191 0.71 -
SOLCI007109300       -            736 EOG0936086W          -            561     4e-12   47.4   2.3   2   4   2.7e-05    0.0038   17.8   0.0   245   375   218   355   188   368 0.75 -
SOLCI007109300       -            736 EOG0936086W          -            561     4e-12   47.4   2.3   3   4     1e-06   0.00015   22.4   0.1   107   281   347   534   343   538 0.77 -
SOLCI007109300       -            736 EOG0936086W          -            561     4e-12   47.4   2.3   4   4       6.4     9e+02    0.0   0.1   261   330   549   616   547   650 0.73 -
SOLCI003063200       -            529 EOG0936086W          -            561   5.6e-12   46.9   0.4   1   3   0.00018     0.026   15.1   0.0   209   351   193   337   131   344 0.75 -
SOLCI003063200       -            529 EOG0936086W          -            561   5.6e-12   46.9   0.4   2   3   2.6e-08   3.7e-06   27.7   0.1   258   359   351   451   340   465 0.94 -
SOLCI003063200       -            529 EOG0936086W          -            561   5.6e-12   46.9   0.4   3   3      0.15        21    5.4   0.0   237   287   432   486   430   496 0.83 -
SOLCI004724300       -            691 EOG0936086W          -            561   7.8e-12   46.5   1.4   1   3   0.00031     0.043   14.3   0.1   235   355   295   415   277   421 0.73 -
SOLCI004724300       -            691 EOG0936086W          -            561   7.8e-12   46.5   1.4   2   3   1.1e-08   1.5e-06   29.0   0.1   222   384   420   587   410   594 0.90 -
SOLCI004724300       -            691 EOG0936086W          -            561   7.8e-12   46.5   1.4   3   3         4   5.6e+02    0.7   0.0   261   290   603   632   598   639 0.88 -
SOLCI001122100       -            548 EOG0936086W          -            561   8.6e-12   46.3   0.0   1   3       1.1   1.5e+02    2.6   0.0   317   357   122   162    82   175 0.82 -
SOLCI001122100       -            548 EOG0936086W          -            561   8.6e-12   46.3   0.0   2   3   5.9e-06   0.00083   20.0   0.0   244   323   260   342   254   344 0.90 -
SOLCI001122100       -            548 EOG0936086W          -            561   8.6e-12   46.3   0.0   3   3   2.5e-08   3.5e-06   27.8   0.1   223   357   309   442   306   446 0.86 -
SOLCI004751900       -             65 EOG0936086W          -            561   9.2e-12   46.2   0.3   1   1   7.2e-14     1e-11   46.1   0.3   104   156     5    57     2    65 0.86 -
SOLCI000060300       -            370 EOG0936086W          -            561   1.1e-11   46.0   0.7   1   2   1.1e-09   1.6e-07   32.2   0.1   239   371    96   230    87   238 0.88 -
SOLCI000060300       -            370 EOG0936086W          -            561   1.1e-11   46.0   0.7   2   2    0.0026      0.37   11.2   0.0   234   289   243   302   226   353 0.82 -
SOLCI003293500       -            500 EOG0936086W          -            561   1.2e-11   45.9   0.1   1   3   3.6e-07   5.1e-05   24.0   0.0   223   286   238   305   224   309 0.87 -
SOLCI003293500       -            500 EOG0936086W          -            561   1.2e-11   45.9   0.1   2   3   2.9e-05     0.004   17.7   0.0   242   357   292   409   290   412 0.92 -
SOLCI003293500       -            500 EOG0936086W          -            561   1.2e-11   45.9   0.1   3   3      0.12        17    5.7   0.0   221   258   411   448   407   484 0.77 -
SOLCI002878000       -            323 EOG0936086W          -            561   1.5e-11   45.5   0.2   1   2      0.52        74    3.6   0.0   248   290   142   185   136   188 0.77 -
SOLCI002878000       -            323 EOG0936086W          -            561   1.5e-11   45.5   0.2   2   2   2.9e-12   4.1e-10   40.8   0.1   226   326   187   294   179   305 0.87 -
SOLCI004820900       -            522 EOG0936086W          -            561   1.6e-11   45.4   0.5   1   3         1   1.5e+02    2.7   0.0   324   359   131   166   121   173 0.83 -
SOLCI004820900       -            522 EOG0936086W          -            561   1.6e-11   45.4   0.5   2   3   2.8e-10   3.9e-08   34.2   0.1   235   370   248   389   240   411 0.85 -
SOLCI004820900       -            522 EOG0936086W          -            561   1.6e-11   45.4   0.5   3   3      0.48        67    3.8   0.0   258   312   454   507   414   521 0.74 -
SOLCI000565500       -            488 EOG0936086W          -            561     2e-11   45.1   0.2   1   2      0.02       2.9    8.3   0.0   210   288   148   229   118   245 0.82 -
SOLCI000565500       -            488 EOG0936086W          -            561     2e-11   45.1   0.2   2   2     2e-10   2.9e-08   34.7   0.0   166   302   240   379   233   388 0.87 -
SOLCI001094700       -            405 EOG0936086W          -            561   2.2e-11   45.0   0.0   1   3   1.9e-07   2.7e-05   24.9   0.0   220   358    82   223    30   225 0.74 -
SOLCI001094700       -            405 EOG0936086W          -            561   2.2e-11   45.0   0.0   2   3   0.00032     0.044   14.3   0.0   228   299   196   272   195   310 0.80 -
SOLCI001094700       -            405 EOG0936086W          -            561   2.2e-11   45.0   0.0   3   3    0.0013      0.19   12.2   0.0   261   303   337   380   306   397 0.85 -
SOLCI002568200       -            491 EOG0936086W          -            561   2.4e-11   44.9   2.8   1   2      0.95   1.3e+02    2.8   0.0   240   338   144   243   110   269 0.71 -
SOLCI002568200       -            491 EOG0936086W          -            561   2.4e-11   44.9   2.8   2   2   4.4e-12   6.2e-10   40.2   1.7   220   358   333   473   322   478 0.90 -
SOLCI006773800       -            504 EOG0936086W          -            561   3.9e-11   44.2   0.1   1   2     6e-07   8.5e-05   23.2   0.0   242   371   196   329   186   332 0.84 -
SOLCI006773800       -            504 EOG0936086W          -            561   3.9e-11   44.2   0.1   2   2   8.1e-06    0.0011   19.5   0.1   233   357   326   452   321   458 0.90 -
SOLCI000805900       -             98 EOG0936086W          -            561   4.7e-11   43.9   0.1   1   1     4e-13   5.6e-11   43.6   0.1   228   317     2    90     1    96 0.95 -
SOLCI000216700       -             64 EOG0936086W          -            561   4.9e-11   43.8   0.2   1   1   3.5e-13     5e-11   43.8   0.2   215   273     5    63     1    64 0.94 -
SOLCI003800800       -            105 EOG0936086W          -            561   6.6e-11   43.4   0.7   1   1   6.2e-13   8.7e-11   43.0   0.7   199   283    16   100     5   105 0.55 -
SOLCI000270700       -            850 EOG0936086W          -            561   8.1e-11   43.1   1.0   1   2     0.013       1.8    9.0   0.1   274   357   413   494   397   497 0.88 -
SOLCI000270700       -            850 EOG0936086W          -            561   8.1e-11   43.1   1.0   2   2   9.5e-10   1.3e-07   32.5   0.1   157   355   501   709   494   715 0.73 -
SOLCI002887100       -            535 EOG0936086W          -            561   1.1e-10   42.6   0.2   1   4       3.6   5.1e+02    0.9   0.0   232   286   138   194   110   211 0.85 -
SOLCI002887100       -            535 EOG0936086W          -            561   1.1e-10   42.6   0.2   2   4      0.27        38    4.6   0.0   269   317   247   294   203   338 0.74 -
SOLCI002887100       -            535 EOG0936086W          -            561   1.1e-10   42.6   0.2   3   4   2.2e-09   3.1e-07   31.3   0.0   235   358   348   480   334   497 0.80 -
SOLCI002887100       -            535 EOG0936086W          -            561   1.1e-10   42.6   0.2   4   4      0.17        24    5.2   0.0   233   263   458   488   453   513 0.76 -
SOLCI001872400       -            654 EOG0936086W          -            561   1.3e-10   42.5   0.0   1   2   2.6e-07   3.7e-05   24.4   0.0   178   324   233   389   226   419 0.81 -
SOLCI001872400       -            654 EOG0936086W          -            561   1.3e-10   42.5   0.0   2   2   0.00011     0.015   15.8   0.0   210   337   410   542   401   545 0.86 -
SOLCI001299000       -            544 EOG0936086W          -            561   1.6e-10   42.1   1.4   1   3         3   4.3e+02    1.1   0.0   278   351   132   204   116   213 0.83 -
SOLCI001299000       -            544 EOG0936086W          -            561   1.6e-10   42.1   1.4   2   3   1.5e-10   2.2e-08   35.1   0.0   197   328   257   391   246   414 0.89 -
SOLCI001299000       -            544 EOG0936086W          -            561   1.6e-10   42.1   1.4   3   3       7.8   1.1e+03   -0.2   0.1   240   287   443   491   426   502 0.60 -
SOLCI007218300       -            402 EOG0936086W          -            561     2e-10   41.8   0.4   1   2   9.1e-06    0.0013   19.3   0.0   263   369   114   222   108   239 0.84 -
SOLCI007218300       -            402 EOG0936086W          -            561     2e-10   41.8   0.4   2   2   5.7e-06   0.00081   20.0   0.2   258   356   250   346   221   381 0.78 -
SOLCI000470000       -            479 EOG0936086W          -            561     3e-10   41.3   0.1   1   2    0.0035       0.5   10.8   0.0   230   358   141   272    78   281 0.65 -
SOLCI000470000       -            479 EOG0936086W          -            561     3e-10   41.3   0.1   2   2   1.6e-08   2.3e-06   28.4   0.2   224   354   276   408   272   427 0.85 -
SOLCI007129300       -            488 EOG0936086W          -            561   3.1e-10   41.2   0.6   1   3   5.6e-07   7.9e-05   23.3   0.3   227   354   178   307   149   313 0.80 -
SOLCI007129300       -            488 EOG0936086W          -            561   3.1e-10   41.2   0.6   2   3   5.8e-05    0.0082   16.7   0.1   233   357   219   345   218   352 0.84 -
SOLCI007129300       -            488 EOG0936086W          -            561   3.1e-10   41.2   0.6   3   3   0.00037     0.052   14.1   0.0   258   357   353   450   323   453 0.76 -
SOLCI000814100       -            405 EOG0936086W          -            561   5.2e-10   40.4   0.3   1   2   4.3e-06    0.0006   20.4   0.0   263   358   106   200   103   207 0.93 -
SOLCI000814100       -            405 EOG0936086W          -            561   5.2e-10   40.4   0.3   2   2   2.5e-05    0.0036   17.9   0.1   233   355   213   336   200   345 0.85 -
SOLCI002090700       -            134 EOG0936086W          -            561   7.8e-10   39.9   0.1   1   2   3.1e-05    0.0043   17.6   0.0   102   138    18    54     3    57 0.83 -
SOLCI002090700       -            134 EOG0936086W          -            561   7.8e-10   39.9   0.1   2   2   3.8e-06   0.00053   20.6   0.0   344   392    86   134    74   134 0.93 -
SOLCI000391400       -            379 EOG0936086W          -            561   7.9e-10   39.8   0.1   1   2       4.1   5.8e+02    0.7   0.0   258   339   107   188    97   208 0.66 -
SOLCI000391400       -            379 EOG0936086W          -            561   7.9e-10   39.8   0.1   2   2   6.4e-11     9e-09   36.4   0.0   230   356   225   353   199   359 0.78 -
SOLCI006707600       -            417 EOG0936086W          -            561   9.5e-10   39.6   0.1   1   2   3.2e-08   4.5e-06   27.4   0.0   170   352   117   304   111   306 0.79 -
SOLCI006707600       -            417 EOG0936086W          -            561   9.5e-10   39.6   0.1   2   2   9.8e-05     0.014   15.9   0.0   182   288   272   382   258   395 0.73 -
SOLCI004603700       -            512 EOG0936086W          -            561   1.2e-09   39.2   3.2   1   1   2.1e-09     3e-07   31.3   2.5   221   427   264   476   250   477 0.71 -
SOLCI006344900       -            107 EOG0936086W          -            561   2.5e-09   38.2   0.4   1   1   2.1e-11     3e-09   37.9   0.4   189   284     6   101     2   104 0.89 -
SOLCI004389500       -            415 EOG0936086W          -            561     3e-09   38.0   0.0   1   1   3.1e-11   4.4e-09   37.4   0.0   163   365   173   378   158   383 0.87 -
SOLCI000463100       -            526 EOG0936086W          -            561   5.3e-09   37.1   0.0   1   3     0.072        10    6.5   0.0   261   354   156   246   148   271 0.84 -
SOLCI000463100       -            526 EOG0936086W          -            561   5.3e-09   37.1   0.0   2   3   1.7e-06   0.00024   21.8   0.0   244   380   274   415   266   420 0.80 -
SOLCI000463100       -            526 EOG0936086W          -            561   5.3e-09   37.1   0.0   3   3       0.1        14    6.0   0.0   278   358   413   491   404   496 0.86 -
SOLCI001109100       -            294 EOG0936086W          -            561   8.5e-09   36.4   0.0   1   2   8.9e-05     0.013   16.1   0.0   226   303    39   116    30   122 0.86 -
SOLCI001109100       -            294 EOG0936086W          -            561   8.5e-09   36.4   0.0   2   2   1.7e-05    0.0024   18.4   0.0   107   144   146   183   124   193 0.83 -
SOLCI004257000       -            198 EOG0936086W          -            561   1.8e-08   35.4   0.4   1   3      0.12        16    5.8   0.0    98   131    35    68    25    72 0.77 -
SOLCI004257000       -            198 EOG0936086W          -            561   1.8e-08   35.4   0.4   2   3   2.8e-05     0.004   17.7   0.1   111   143    96   128    89   134 0.82 -
SOLCI004257000       -            198 EOG0936086W          -            561   1.8e-08   35.4   0.4   3   3     0.014       1.9    8.9   0.1   227   244   136   153   128   160 0.84 -
SOLCI000350900       -            651 EOG0936086W          -            561   2.4e-08   35.0   0.2   1   3   0.00056     0.078   13.4   0.0   287   357   106   176    76   184 0.65 -
SOLCI000350900       -            651 EOG0936086W          -            561   2.4e-08   35.0   0.2   2   3    0.0061      0.87   10.0   0.0   250   326   235   310   217   318 0.87 -
SOLCI000350900       -            651 EOG0936086W          -            561   2.4e-08   35.0   0.2   3   3   0.00024     0.034   14.6   0.1   261   353   281   379   278   422 0.82 -
SOLCI005419900       -            642 EOG0936086W          -            561   2.6e-08   34.8   0.0   1   2   8.5e-09   1.2e-06   29.4   0.0   183   358   364   542   359   547 0.80 -
SOLCI005419900       -            642 EOG0936086W          -            561   2.6e-08   34.8   0.0   2   2       5.7     8e+02    0.2   0.0   238   281   557   603   549   615 0.67 -
SOLCI006728300       -            871 EOG0936086W          -            561   3.8e-08   34.3   0.3   1   3   0.00079      0.11   13.0   0.0   266   361   221   318   185   324 0.75 -
SOLCI006728300       -            871 EOG0936086W          -            561   3.8e-08   34.3   0.3   2   3       2.7   3.8e+02    1.3   0.0   291   357   333   398   319   408 0.70 -
SOLCI006728300       -            871 EOG0936086W          -            561   3.8e-08   34.3   0.3   3   3     8e-05     0.011   16.2   0.3   233   363   412   544   398   547 0.84 -
SOLCI003542100       -            437 EOG0936086W          -            561   4.4e-08   34.1   0.0   1   2   3.6e-07   5.1e-05   24.0   0.0   261   392    76   206    60   215 0.84 -
SOLCI003542100       -            437 EOG0936086W          -            561   4.4e-08   34.1   0.0   2   2     0.024       3.4    8.1   0.0   183   284   243   348   228   362 0.77 -
SOLCI001339000       -            105 EOG0936086W          -            561   9.5e-08   33.0   0.1   1   1   8.6e-10   1.2e-07   32.6   0.1   189   285     6   100     2   102 0.93 -
SOLCI006701200       -             62 EOG0936086W          -            561     1e-07   32.9   0.2   1   1   7.8e-10   1.1e-07   32.8   0.2   101   144    17    60     2    62 0.82 -
SOLCI006960500       -            799 EOG0936086W          -            561     1e-07   32.8   1.4   1   3      0.24        34    4.7   0.0   320   396   112   188    63   228 0.67 -
SOLCI006960500       -            799 EOG0936086W          -            561     1e-07   32.8   1.4   2   3    0.0049      0.69   10.3   0.0   199   345   329   474   319   491 0.78 -
SOLCI006960500       -            799 EOG0936086W          -            561     1e-07   32.8   1.4   3   3   0.00033     0.047   14.2   0.3   233   303   552   625   482   681 0.63 -
SOLCI002660400       -            653 EOG0936086W          -            561   1.1e-07   32.8   0.1   1   3    0.0031      0.44   11.0   0.0   235   357   180   303   176   313 0.80 -
SOLCI002660400       -            653 EOG0936086W          -            561   1.1e-07   32.8   0.1   2   3       9.8   1.4e+03   -0.6   0.0   258   290   408   436   371   479 0.74 -
SOLCI002660400       -            653 EOG0936086W          -            561   1.1e-07   32.8   0.1   3   3   4.7e-05    0.0066   17.0   0.0   167   257   489   582   476   609 0.87 -
SOLCI005378000       -            625 EOG0936086W          -            561   2.3e-07   31.7   0.2   1   4       9.9   1.4e+03   -0.6   0.0   310   361   204   255   167   324 0.64 -
SOLCI005378000       -            625 EOG0936086W          -            561   2.3e-07   31.7   0.2   2   4      0.68        96    3.3   0.0   231   357   261   388   220   389 0.67 -
SOLCI005378000       -            625 EOG0936086W          -            561   2.3e-07   31.7   0.2   3   4   4.9e-08   6.9e-06   26.8   0.1   188   426   322   564   259   567 0.79 -
SOLCI005378000       -            625 EOG0936086W          -            561   2.3e-07   31.7   0.2   4   4     0.066       9.3    6.6   0.1   237   287   508   563   496   621 0.50 -
SOLCI004586700       -            198 EOG0936086W          -            561   2.6e-07   31.5   0.3   1   1   2.8e-09   3.9e-07   30.9   0.3   233   358    34   161     2   187 0.83 -
SOLCI007033000       -            473 EOG0936086W          -            561   3.5e-07   31.1   0.9   1   2   1.5e-06   0.00021   21.9   0.5   230   356   139   268   124   287 0.90 -
SOLCI007033000       -            473 EOG0936086W          -            561   3.5e-07   31.1   0.9   2   2       0.9   1.3e+02    2.9   0.0   326   357   417   448   323   458 0.58 -
SOLCI001590700       -            588 EOG0936086W          -            561   4.2e-07   30.9   0.0   1   2       9.8   1.4e+03   -0.6   0.0   269   344   241   314   208   357 0.66 -
SOLCI001590700       -            588 EOG0936086W          -            561   4.2e-07   30.9   0.0   2   2   1.7e-08   2.4e-06   28.3   0.0   232   357   425   553   419   579 0.85 -
SOLCI002575800       -            399 EOG0936086W          -            561   6.6e-07   30.2   0.1   1   1   2.5e-08   3.5e-06   27.8   0.0   227   357   236   369   229   373 0.78 -
SOLCI004995400       -            104 EOG0936086W          -            561   7.3e-07   30.1   0.3   1   1   8.8e-09   1.2e-06   29.3   0.3   158   252     7   104     1   104 0.90 -
SOLCI001219600       -            584 EOG0936086W          -            561   8.4e-07   29.9   0.3   1   3      0.18        25    5.2   0.0   221   306   220   304   215   318 0.85 -
SOLCI001219600       -            584 EOG0936086W          -            561   8.4e-07   29.9   0.3   2   3     0.033       4.6    7.6   0.2   233   290   334   395   301   418 0.74 -
SOLCI001219600       -            584 EOG0936086W          -            561   8.4e-07   29.9   0.3   3   3   0.00084      0.12   12.9   0.0   227   295   503   573   481   580 0.82 -
SOLCI000161600       -            521 EOG0936086W          -            561   1.1e-06   29.5   0.1   1   3      0.25        36    4.7   0.0   308   360   189   241   178   275 0.74 -
SOLCI000161600       -            521 EOG0936086W          -            561   1.1e-06   29.5   0.1   2   3   5.7e-06   0.00081   20.0   0.0   245   378   305   445   301   452 0.82 -
SOLCI000161600       -            521 EOG0936086W          -            561   1.1e-06   29.5   0.1   3   3       0.3        43    4.4   0.0   243   286   410   457   402   470 0.78 -
SOLCI001997700       -            525 EOG0936086W          -            561   3.8e-06   27.7   0.4   1   2       1.1   1.6e+02    2.5   0.0   330   372   304   349   280   357 0.71 -
SOLCI001997700       -            525 EOG0936086W          -            561   3.8e-06   27.7   0.4   2   2   8.9e-07   0.00013   22.7   0.1   239   358   351   472   344   488 0.89 -
SOLCI005501500       -             65 EOG0936086W          -            561   4.1e-06   27.6   0.8   1   2   2.2e-05    0.0031   18.1   0.2   293   315     8    30     2    32 0.90 -
SOLCI005501500       -             65 EOG0936086W          -            561   4.1e-06   27.6   0.8   2   2    0.0023      0.33   11.4   0.0   371   410    29    65    28    65 0.95 -
SOLCI000278900       -            237 EOG0936086W          -            561   4.3e-06   27.5   1.2   1   2     0.049       6.8    7.0   0.0   315   357    14    55     2    62 0.72 -
SOLCI000278900       -            237 EOG0936086W          -            561   4.3e-06   27.5   1.2   2   2   1.2e-05    0.0017   18.9   0.2   233   347    69   183    58   216 0.60 -
SOLCI004732000       -            116 EOG0936086W          -            561   4.4e-06   27.5   0.0   1   1   1.7e-07   2.5e-05   25.0   0.0   272   359     2    87     1   115 0.82 -
SOLCI004319000       -            329 EOG0936086W          -            561   1.9e-05   25.4   0.4   1   1   1.5e-06   0.00021   21.9   0.3   261   377   105   223    86   236 0.79 -
SOLCI002278200       -            639 EOG0936086W          -            561   2.6e-05   24.9   0.0   1   2       6.7   9.5e+02   -0.0   0.0   245   345     7   115     2   166 0.66 -
SOLCI002278200       -            639 EOG0936086W          -            561   2.6e-05   24.9   0.0   2   2   3.7e-06   0.00051   20.7   0.0   188   360   173   346   163   356 0.83 -
SOLCI003795800       -             88 EOG0936086W          -            561   2.7e-05   24.9   0.0   1   1   1.9e-07   2.7e-05   24.9   0.0   107   151     2    46     1    70 0.88 -
SOLCI004309800       -            545 EOG0936086W          -            561   3.8e-05   24.4   0.0   1   2   3.3e-05    0.0047   17.5   0.0   204   349   194   342   156   356 0.77 -
SOLCI004309800       -            545 EOG0936086W          -            561   3.8e-05   24.4   0.0   2   2      0.29        40    4.5   0.0   104   162   396   456   359   479 0.85 -
SOLCI001503200       -            492 EOG0936086W          -            561   4.6e-05   24.1   0.0   1   4       3.2   4.5e+02    1.0   0.0   231   282    95   148    71   157 0.51 -
SOLCI001503200       -            492 EOG0936086W          -            561   4.6e-05   24.1   0.0   2   4   2.4e-05    0.0033   18.0   0.0   225   359   157   294   135   302 0.87 -
SOLCI001503200       -            492 EOG0936086W          -            561   4.6e-05   24.1   0.0   3   4         3   4.3e+02    1.1   0.0   105   126   339   360   302   400 0.48 -
SOLCI001503200       -            492 EOG0936086W          -            561   4.6e-05   24.1   0.0   4   4       5.2   7.3e+02    0.4   0.0   105   154   339   392   331   419 0.66 -
SOLCI006342600       -            498 EOG0936086W          -            561    0.0001   23.0   0.1   1   3     0.013       1.8    8.9   0.0   313   420   100   208    96   217 0.83 -
SOLCI006342600       -            498 EOG0936086W          -            561    0.0001   23.0   0.1   2   3      0.18        25    5.2   0.0   160   283   219   349   216   358 0.67 -
SOLCI006342600       -            498 EOG0936086W          -            561    0.0001   23.0   0.1   3   3      0.22        30    4.9   0.0   231   283   363   419   352   427 0.67 -
SOLCI005237900       -            150 EOG0936086W          -            561   0.00012   22.7   0.0   1   1     1e-06   0.00015   22.5   0.0   244   307    56   118    48   135 0.92 -
SOLCI006074400       -            101 EOG0936086W          -            561   0.00017   22.2   0.6   1   1   2.2e-06   0.00031   21.4   0.0   226   265    28    69    19    77 0.81 -
SOLCI000964800       -            651 EOG0936086W          -            561   0.00023   21.8   0.0   1   2      0.05         7    7.0   0.0   290   369    99   181    90   203 0.78 -
SOLCI000964800       -            651 EOG0936086W          -            561   0.00023   21.8   0.0   2   2    0.0012      0.17   12.3   0.0   229   304   458   541   405   620 0.76 -
SOLCI003496400       -            264 EOG0936086W          -            561   0.00023   21.8   0.0   1   1   2.5e-06   0.00035   21.2   0.0   216   288     9    84     2    93 0.83 -
SOLCI006342700       -            489 EOG0936086W          -            561   0.00046   20.8   1.0   1   4      0.19        27    5.1   0.0   316   428   100   213    95   217 0.77 -
SOLCI006342700       -            489 EOG0936086W          -            561   0.00046   20.8   1.0   2   4    0.0026      0.36   11.3   0.2    78   159   160   243   145   282 0.70 -
SOLCI006342700       -            489 EOG0936086W          -            561   0.00046   20.8   1.0   3   4      0.91   1.3e+02    2.8   0.0   233   282   293   345   283   357 0.76 -
SOLCI006342700       -            489 EOG0936086W          -            561   0.00046   20.8   1.0   4   4       1.3   1.8e+02    2.4   0.0   105   155   360   414   353   423 0.74 -
SOLCI000216600       -             99 EOG0936086W          -            561   0.00056   20.5   1.6   1   2   0.00098      0.14   12.6   0.1   227   257    37    67    14    69 0.71 -
SOLCI000216600       -             99 EOG0936086W          -            561   0.00056   20.5   1.6   2   2   0.00077      0.11   13.0   0.2   227   258    37    68    32    97 0.75 -
SOLCI004944500       -            405 EOG0936086W          -            561   0.00072   20.2   0.2   1   2       2.8   3.9e+02    1.2   0.0   234   255   114   135    79   146 0.87 -
SOLCI004944500       -            405 EOG0936086W          -            561   0.00072   20.2   0.2   2   2     7e-05    0.0099   16.4   0.1   179   355   160   343   142   370 0.86 -
SOLCI006037400       -             64 EOG0936086W          -            561    0.0009   19.9   0.1   1   1   6.4e-06    0.0009   19.9   0.1   227   258    21    52    11    64 0.77 -
SOLCI006404500       -            256 EOG0936086W          -            561    0.0013   19.3   0.0   1   1   1.3e-05    0.0018   18.8   0.0   244   323   122   205   107   214 0.84 -
SOLCI007104300       -            106 EOG0936086W          -            561    0.0019   18.8   0.0   1   1   1.6e-05    0.0022   18.6   0.0   122   284    14    50     2    73 0.64 -
SOLCI005783200       -            285 EOG0936086W          -            561    0.0024   18.5   0.0   1   1   2.1e-05     0.003   18.2   0.0   209   331   156   281   129   285 0.85 -
SOLCI004790300       -             65 EOG0936086W          -            561    0.0028   18.2   0.8   1   2       0.3        42    4.4   0.1   294   315     9    30     4    31 0.86 -
SOLCI004790300       -             65 EOG0936086W          -            561    0.0028   18.2   0.8   2   2   0.00018     0.025   15.1   0.1   371   410    29    65    26    65 0.94 -
SOLCI002760700       -             99 EOG0936086W          -            561    0.0028   18.2   0.0   1   2     0.027       3.8    7.9   0.0   265   337     1    71     1    72 0.89 -
SOLCI002760700       -             99 EOG0936086W          -            561    0.0028   18.2   0.0   2   2    0.0044      0.62   10.5   0.0   136   162    68    94    61    97 0.87 -
SOLCI002018900       -            617 EOG0936086W          -            561     0.003   18.1   0.0   1   1   3.7e-05    0.0052   17.3   0.0   168   306   432   575   396   609 0.62 -
SOLCI001322300       -            109 EOG0936086W          -            561    0.0051   17.4   0.0   1   1   4.1e-05    0.0057   17.2   0.0   222   304     8    93     2   102 0.86 -
SOLCI004149000       -             64 EOG0936086W          -            561    0.0052   17.3   0.0   1   1   3.8e-05    0.0053   17.3   0.0   370   410    27    64     4    64 0.83 -
SOLCI003834300       -             92 EOG0936086W          -            561    0.0071   16.9   0.0   1   1   5.2e-05    0.0074   16.8   0.0   224   297    16    92     4    92 0.84 -
SOLCI004538200       -            504 EOG0936086W          -            561    0.0081   16.7   1.0   1   2     0.039       5.6    7.3   0.2   235   305   157   230   148   262 0.64 -
SOLCI004538200       -            504 EOG0936086W          -            561    0.0081   16.7   1.0   2   2     0.021         3    8.2   0.0   257   329   253   326   224   358 0.71 -
SOLCI004821100       -            375 EOG0936086W          -            561     0.012   16.2   0.2   1   2      0.74     1e+02    3.1   0.0   108   187   208   289   203   290 0.79 -
SOLCI004821100       -            375 EOG0936086W          -            561     0.012   16.2   0.2   2   2    0.0002     0.028   14.9   0.1   259   356   263   358   254   373 0.91 -
SOLCI007077600       -            506 EOG0936086W          -            561     0.022   15.3   0.2   1   3      0.12        18    5.7   0.1   221   268   186   237   172   267 0.72 -
SOLCI007077600       -            506 EOG0936086W          -            561     0.022   15.3   0.2   2   3       1.3   1.8e+02    2.4   0.0    93   163   255   328   244   339 0.77 -
SOLCI007077600       -            506 EOG0936086W          -            561     0.022   15.3   0.2   3   3      0.81   1.1e+02    3.0   0.0    99   155   365   425   346   433 0.85 -
SOLCI004519700       -            400 EOG0936086W          -            561     0.032   14.7   0.0   1   1   0.00091      0.13   12.7   0.0   235   356   124   245    90   269 0.63 -
SOLCI002123900       -            238 EOG0936086W          -            561     0.045   14.2   0.0   1   1   0.00036     0.051   14.1   0.0   243   322   101   184    47   215 0.72 -
SOLCI000488700       -            102 EOG0936086W          -            561     0.074   13.5   0.0   1   1   0.00057      0.08   13.4   0.0   270   352     7    87     1    94 0.87 -
SOLCI004016100       -            333 EOG0936086W          -            561      0.19   12.2   0.0   1   1    0.0018      0.26   11.7   0.0   232   305   165   242   136   262 0.85 -
SOLCI003597100       -            140 EOG0936086W          -            561       0.2   12.1   0.0   1   1    0.0016      0.23   11.9   0.0   253   353    14   113     4   119 0.84 -
SOLCI001243600       -            125 EOG0936086W          -            561      0.22   12.0   0.1   1   1    0.0029      0.41   11.1   0.1   123   146    22    45    14    75 0.89 -
SOLCI004081900       -            305 EOG0936086W          -            561      0.26   11.7   0.0   1   1    0.0027      0.39   11.2   0.0   253   353   119   218   108   223 0.83 -
#
# Program:         hmmsearch
# Version:         3.1b2 (February 2015)
# Pipeline mode:   SEARCH
# Query file:      /home/pgsb/tetiana.nosenko/lineages/embryophyta_odb9//hmms/EOG0936086W.hmm
# Target file:     /nfs/pgsb/data/S_chilense/Schilense_genome/Solanum_chilense_v3.3_protein.fa
# Option settings: hmmsearch -o ./tmp/temp_Schil_BUSCO_prot_1362887668 --domtblout /home/ibis/tetiana.nosenko/Documents/S_chilense/11_S_chilense_genome/Schilense_genome_sequence/BUSCO_assessment/run_Schil_BUSCO_prot/hmmer_output/EOG0936086W.out.1 --cpu 1 /home/pgsb/tetiana.nosenko/lineages/embryophyta_odb9//hmms/EOG0936086W.hmm /nfs/pgsb/data/S_chilense/Schilense_genome/Solanum_chilense_v3.3_protein.fa 
# Current dir:     /home/ibis/tetiana.nosenko/Documents/S_chilense/11_S_chilense_genome/Schilense_genome_sequence/BUSCO_assessment
# Date:            Wed Mar  8 09:21:23 2017
# [ok]
```
