## Supplementary material for "The *de novo* reference genome and transcriptome assemblies of the wild tomato species *Solanum chilense*": EOG0936087S.out.1

```
#                                                                            --- full sequence --- -------------- this domain -------------   hmm coord   ali coord   env coord
# target name        accession   tlen query name           accession   qlen   E-value  score  bias   #  of  c-Evalue  i-Evalue  score  bias  from    to  from    to  from    to  acc description of target
#------------------- ---------- ----- -------------------- ---------- ----- --------- ------ ----- --- --- --------- --------- ------ ----- ----- ----- ----- ----- ----- ----- ---- ---------------------
SOLCI001063500       -            286 EOG0936087S          -            425  6.8e-110  369.8   5.8   1   1  1.2e-111  6.9e-108  363.2   5.8   203   425    17   277     7   277 0.91 -
SOLCI007384900       -            501 EOG0936087S          -            425     3e-22   81.0   0.0   1   1   9.4e-26   5.3e-22   80.2   0.0    70   335    66   331    62   426 0.86 -
SOLCI000642800       -            473 EOG0936087S          -            425   4.8e-16   60.6   0.0   1   1   1.7e-19   9.4e-16   59.6   0.0    96   323    73   301    38   321 0.83 -
SOLCI004566300       -            488 EOG0936087S          -            425   3.2e-15   57.9   0.6   1   3   1.7e-11   9.4e-08   33.3   0.0    98   270    48   217    33   220 0.80 -
SOLCI004566300       -            488 EOG0936087S          -            425   3.2e-15   57.9   0.6   2   3   4.3e-08   0.00024   22.0   0.1   283   337   262   317   255   324 0.85 -
SOLCI004566300       -            488 EOG0936087S          -            425   3.2e-15   57.9   0.6   3   3      0.92   5.2e+03   -2.1   0.1   388   422   448   481   429   484 0.74 -
SOLCI000642900       -            488 EOG0936087S          -            425   2.4e-12   48.4   0.0   1   1   8.1e-16   4.5e-12   47.5   0.0    97   334    77   315    22   323 0.81 -
SOLCI002558400       -            563 EOG0936087S          -            425   3.7e-11   44.5   0.2   1   2   1.1e-12   6.2e-09   37.2   0.0   149   252    88   193    13   198 0.87 -
SOLCI002558400       -            563 EOG0936087S          -            425   3.7e-11   44.5   0.2   2   2    0.0055        31    5.2   0.0   300   331   307   337   293   346 0.86 -
SOLCI002206800       -            471 EOG0936087S          -            425   7.4e-09   36.9   0.0   1   2   3.2e-12   1.8e-08   35.6   0.0    76   338    35   313    20   344 0.73 -
SOLCI002206800       -            471 EOG0936087S          -            425   7.4e-09   36.9   0.0   2   2       1.7   9.4e+03   -3.0   0.0   381   416   424   459   405   467 0.78 -
SOLCI006867700       -            344 EOG0936087S          -            425   0.00034   21.5   0.0   1   1   7.5e-08   0.00042   21.2   0.0   104   175   113   185   110   268 0.87 -
SOLCI000151900       -            512 EOG0936087S          -            425    0.0085   16.9   0.0   1   1   2.5e-06     0.014   16.2   0.0   233   337   273   380   236   404 0.85 -
SOLCI005460800       -            379 EOG0936087S          -            425     0.055   14.3   0.0   1   2    0.0005       2.8    8.6   0.0    90   117     6    33     2    55 0.87 -
SOLCI005460800       -            379 EOG0936087S          -            425     0.055   14.3   0.0   2   2     0.018     1e+02    3.5   0.0   260   306   205   256   194   281 0.79 -
SOLCI004435400       -            156 EOG0936087S          -            425     0.068   14.0   1.1   1   1   1.4e-05     0.079   13.7   1.1   248   311     1    68     1    99 0.87 -
SOLCI003178000       -            357 EOG0936087S          -            425      0.41   11.4   0.0   1   1   0.00011      0.61   10.8   0.0    90   137    94   141    86   156 0.86 -
#
# Program:         hmmsearch
# Version:         3.1b2 (February 2015)
# Pipeline mode:   SEARCH
# Query file:      /home/pgsb/tetiana.nosenko/lineages/embryophyta_odb9//hmms/EOG0936087S.hmm
# Target file:     /nfs/pgsb/data/S_chilense/Schilense_genome/Solanum_chilense_v3.3_protein.fa
# Option settings: hmmsearch -o ./tmp/temp_Schil_BUSCO_prot_1362887668 --domtblout /home/ibis/tetiana.nosenko/Documents/S_chilense/11_S_chilense_genome/Schilense_genome_sequence/BUSCO_assessment/run_Schil_BUSCO_prot/hmmer_output/EOG0936087S.out.1 --cpu 1 /home/pgsb/tetiana.nosenko/lineages/embryophyta_odb9//hmms/EOG0936087S.hmm /nfs/pgsb/data/S_chilense/Schilense_genome/Solanum_chilense_v3.3_protein.fa 
# Current dir:     /home/ibis/tetiana.nosenko/Documents/S_chilense/11_S_chilense_genome/Schilense_genome_sequence/BUSCO_assessment
# Date:            Wed Mar  8 09:21:15 2017
# [ok]
```
