## Supplementary material for "The *de novo* reference genome and transcriptome assemblies of the wild tomato species *Solanum chilense*": EOG0936088K.out.1

```
#                                                                            --- full sequence --- -------------- this domain -------------   hmm coord   ali coord   env coord
# target name        accession   tlen query name           accession   qlen   E-value  score  bias   #  of  c-Evalue  i-Evalue  score  bias  from    to  from    to  from    to  acc description of target
#------------------- ---------- ----- -------------------- ---------- ----- --------- ------ ----- --- --- --------- --------- ------ ----- ----- ----- ----- ----- ----- ----- ---- ---------------------
SOLCI001388900       -            521 EOG0936088K          -            444  4.6e-219  729.6  12.8   1   1  2.7e-221  5.3e-219  729.4  12.8     1   442    47   519    47   521 0.95 -
SOLCI004309800       -            545 EOG0936088K          -            444     5e-88  297.7   0.3   1   1   3.3e-90   6.4e-88  297.4   0.3    16   394    93   507    81   534 0.90 -
SOLCI000868800       -            495 EOG0936088K          -            444   1.7e-87  296.0   7.1   1   1     1e-89   1.9e-87  295.8   7.1     5   430    33   491    28   494 0.88 -
SOLCI005832900       -            510 EOG0936088K          -            444   7.2e-85  287.4   2.6   1   1   4.6e-87   8.8e-85  287.1   2.6     2   427    42   503    41   507 0.91 -
SOLCI001503200       -            492 EOG0936088K          -            444   4.6e-78  264.9   5.6   1   1   2.8e-80   5.4e-78  264.7   5.6    24   432    45   490    25   492 0.89 -
SOLCI007077600       -            506 EOG0936088K          -            444   1.3e-74  253.5   0.6   1   1   9.2e-77   1.8e-74  253.1   0.6    10   388    60   476    53   490 0.86 -
SOLCI004519700       -            400 EOG0936088K          -            444     1e-72  247.3   3.0   1   1   6.8e-75   1.3e-72  246.9   3.0     4   314    49   381    46   395 0.89 -
SOLCI006342600       -            498 EOG0936088K          -            444   2.5e-71  242.7   5.3   1   2       6.2   1.2e+03   -0.1   0.1   248   277     5    34     3    41 0.85 -
SOLCI006342600       -            498 EOG0936088K          -            444   2.5e-71  242.7   5.3   2   2   1.3e-73   2.5e-71  242.7   5.3     3   392    49   470    47   485 0.88 -
SOLCI002540800       -            491 EOG0936088K          -            444   3.9e-70  238.8   3.2   1   1   2.5e-72   4.7e-70  238.5   3.2    18   429    41   488    27   491 0.87 -
SOLCI006342700       -            489 EOG0936088K          -            444   1.1e-68  234.0   4.7   1   1   7.9e-71   1.5e-68  233.6   4.7     3   388    46   463    44   475 0.88 -
SOLCI007033000       -            473 EOG0936088K          -            444   2.4e-62  213.1   5.8   1   1   1.4e-64   2.8e-62  212.9   5.8     3   386    35   452    33   472 0.84 -
SOLCI007179400       -            482 EOG0936088K          -            444   2.7e-59  203.1   9.1   1   1   1.7e-61   3.3e-59  202.8   9.1    22   405    63   480    39   482 0.84 -
SOLCI003635200       -            819 EOG0936088K          -            444   4.7e-48  166.0   4.6   1   5   2.8e-12   5.4e-10   40.6   0.0    38   215   139   330   120   337 0.83 -
SOLCI003635200       -            819 EOG0936088K          -            444   4.7e-48  166.0   4.6   2   5   4.9e-10   9.4e-08   33.2   0.1   109   223   320   443   320   448 0.86 -
SOLCI003635200       -            819 EOG0936088K          -            444   4.7e-48  166.0   4.6   3   5   4.2e-07   8.1e-05   23.5   0.0   118   196   402   484   400   488 0.89 -
SOLCI003635200       -            819 EOG0936088K          -            444   4.7e-48  166.0   4.6   4   5   1.7e-11   3.2e-09   38.0   0.0   106   239   457   595   442   608 0.80 -
SOLCI003635200       -            819 EOG0936088K          -            444   4.7e-48  166.0   4.6   5   5   2.3e-16   4.4e-14   54.1   1.4   104   266   630   808   602   818 0.82 -
SOLCI005378000       -            625 EOG0936088K          -            444   3.3e-42  146.7   4.2   1   1   2.4e-44   4.7e-42  146.2   4.2    23   427   177   608   155   624 0.82 -
SOLCI006476700       -           1035 EOG0936088K          -            444   5.9e-40  139.3   0.0   1   5   7.6e-11   1.5e-08   35.9   0.1   107   281   206   396   174   404 0.81 -
SOLCI006476700       -           1035 EOG0936088K          -            444   5.9e-40  139.3   0.0   2   5   9.5e-09   1.8e-06   29.0   0.0   148   335   393   599   393   600 0.82 -
SOLCI006476700       -           1035 EOG0936088K          -            444   5.9e-40  139.3   0.0   3   5   9.4e-06    0.0018   19.1   0.0   121   286   468   649   465   658 0.80 -
SOLCI006476700       -           1035 EOG0936088K          -            444   5.9e-40  139.3   0.0   4   5   3.3e-07   6.3e-05   23.9   0.0   135   219   660   747   654   750 0.91 -
SOLCI006476700       -           1035 EOG0936088K          -            444   5.9e-40  139.3   0.0   5   5   8.4e-12   1.6e-09   39.0   0.1   108   253   767   927   748   933 0.77 -
SOLCI007287600       -            842 EOG0936088K          -            444   2.9e-37  130.5   0.2   1   5   1.8e-09   3.5e-07   31.3   0.1    39   240   159   382   151   389 0.82 -
SOLCI007287600       -            842 EOG0936088K          -            444   2.9e-37  130.5   0.2   2   5   6.5e-09   1.3e-06   29.5   0.0   107   211   408   521   397   527 0.84 -
SOLCI007287600       -            842 EOG0936088K          -            444   2.9e-37  130.5   0.2   3   5   1.9e-05    0.0036   18.1   0.0   162   224   540   604   524   608 0.84 -
SOLCI007287600       -            842 EOG0936088K          -            444   2.9e-37  130.5   0.2   4   5   1.2e-05    0.0023   18.7   0.0   157   213   639   698   622   699 0.84 -
SOLCI007287600       -            842 EOG0936088K          -            444   2.9e-37  130.5   0.2   5   5   2.4e-10   4.6e-08   34.2   0.0   134   225   686   780   685   784 0.92 -
SOLCI001596600       -           1475 EOG0936088K          -            444     1e-36  128.6  15.7   1   6   5.4e-12     1e-09   39.7   0.0    50   211   204   377   196   382 0.85 -
SOLCI001596600       -           1475 EOG0936088K          -            444     1e-36  128.6  15.7   2   6   4.3e-10   8.4e-08   33.4   0.0   104   213   401   519   380   524 0.84 -
SOLCI001596600       -           1475 EOG0936088K          -            444     1e-36  128.6  15.7   3   6    0.0038      0.73   10.5   0.2   109   198   511   607   509   747 0.66 -
SOLCI001596600       -           1475 EOG0936088K          -            444     1e-36  128.6  15.7   4   6     0.015       2.9    8.5   0.3    70   195   778   915   757   919 0.80 -
SOLCI001596600       -           1475 EOG0936088K          -            444     1e-36  128.6  15.7   5   6   2.4e-08   4.7e-06   27.6   0.1   111   221   932  1048   921  1053 0.83 -
SOLCI001596600       -           1475 EOG0936088K          -            444     1e-36  128.6  15.7   6   6   1.1e-05     0.002   18.9   0.1   107   196  1030  1126  1025  1150 0.79 -
SOLCI007328400       -           1121 EOG0936088K          -            444   2.5e-34  120.8   0.3   1   7     0.016         3    8.4   0.0   137   210   150   226   135   233 0.84 -
SOLCI007328400       -           1121 EOG0936088K          -            444   2.5e-34  120.8   0.3   2   7   5.6e-10   1.1e-07   33.0   0.1   116   213   231   334   225   335 0.90 -
SOLCI007328400       -           1121 EOG0936088K          -            444   2.5e-34  120.8   0.3   3   7   1.3e-08   2.5e-06   28.5   0.0   160   279   314   442   307   448 0.88 -
SOLCI007328400       -           1121 EOG0936088K          -            444   2.5e-34  120.8   0.3   4   7   7.9e-06    0.0015   19.3   0.0   124   335   449   682   444   716 0.77 -
SOLCI007328400       -           1121 EOG0936088K          -            444   2.5e-34  120.8   0.3   5   7   6.1e-06    0.0012   19.7   0.0   135   206   744   818   725   829 0.83 -
SOLCI007328400       -           1121 EOG0936088K          -            444   2.5e-34  120.8   0.3   6   7       1.3   2.5e+02    2.2   0.0   136   193   850   908   839   918 0.82 -
SOLCI007328400       -           1121 EOG0936088K          -            444   2.5e-34  120.8   0.3   7   7     0.003      0.58   10.8   0.0   132   195  1021  1085   984  1121 0.60 -
SOLCI002887100       -            535 EOG0936088K          -            444   2.9e-34  120.6   0.8   1   1   1.9e-36   3.6e-34  120.3   0.8    19   432    81   531    64   535 0.83 -
SOLCI003829900       -           1169 EOG0936088K          -            444     1e-33  118.7   0.9   1   7   0.00074      0.14   12.8   0.0   124   206   236   324   224   329 0.83 -
SOLCI003829900       -           1169 EOG0936088K          -            444     1e-33  118.7   0.9   2   7   0.00075      0.14   12.8   0.0   147   235   332   423   319   453 0.68 -
SOLCI003829900       -           1169 EOG0936088K          -            444     1e-33  118.7   0.9   3   7   4.2e-08   8.2e-06   26.8   0.0    19   207   442   640   429   646 0.86 -
SOLCI003829900       -           1169 EOG0936088K          -            444     1e-33  118.7   0.9   4   7   3.9e-05    0.0075   17.0   0.1   133   215   668   752   648   763 0.80 -
SOLCI003829900       -           1169 EOG0936088K          -            444     1e-33  118.7   0.9   5   7    0.0077       1.5    9.5   0.0   125   192   868   940   855   963 0.58 -
SOLCI003829900       -           1169 EOG0936088K          -            444     1e-33  118.7   0.9   6   7   4.6e-06   0.00088   20.1   0.0   117   209   966  1064   935  1075 0.85 -
SOLCI003829900       -           1169 EOG0936088K          -            444     1e-33  118.7   0.9   7   7    0.0047       0.9   10.2   0.0   121   195  1075  1153  1064  1169 0.76 -
SOLCI004191200       -            937 EOG0936088K          -            444   1.6e-32  114.8  13.3   1   5   2.4e-08   4.6e-06   27.6   0.2   106   247   173   330   159   343 0.79 -
SOLCI004191200       -            937 EOG0936088K          -            444   1.6e-32  114.8  13.3   2   5   4.7e-06    0.0009   20.1   0.0   111   231   353   447   327   481 0.47 -
SOLCI004191200       -            937 EOG0936088K          -            444   1.6e-32  114.8  13.3   3   5   6.2e-07   0.00012   23.0   3.3   102   276   518   708   512   722 0.70 -
SOLCI004191200       -            937 EOG0936088K          -            444   1.6e-32  114.8  13.3   4   5   3.5e-07   6.8e-05   23.8   0.4   138   281   665   817   642   821 0.77 -
SOLCI004191200       -            937 EOG0936088K          -            444   1.6e-32  114.8  13.3   5   5   2.8e-08   5.3e-06   27.4   0.0   109   219   804   924   801   933 0.83 -
SOLCI006753400       -            911 EOG0936088K          -            444   4.9e-32  113.2   1.6   1   6       2.6     5e+02    1.1   0.1   102   171   135   211   107   223 0.55 -
SOLCI006753400       -            911 EOG0936088K          -            444   4.9e-32  113.2   1.6   2   6   2.3e-08   4.4e-06   27.7   0.0   121   219   227   331   209   340 0.86 -
SOLCI006753400       -            911 EOG0936088K          -            444   4.9e-32  113.2   1.6   3   6   7.8e-09   1.5e-06   29.2   0.0   135   217   349   433   337   511 0.81 -
SOLCI006753400       -            911 EOG0936088K          -            444   4.9e-32  113.2   1.6   4   6    0.0061       1.2    9.8   0.0    47   214   428   605   424   613 0.76 -
SOLCI006753400       -            911 EOG0936088K          -            444   4.9e-32  113.2   1.6   5   6   0.00011     0.022   15.5   0.0   123   207   613   703   594   709 0.80 -
SOLCI006753400       -            911 EOG0936088K          -            444   4.9e-32  113.2   1.6   6   6   8.2e-08   1.6e-05   25.9   0.1   147   289   710   862   693   886 0.82 -
SOLCI001336900       -            834 EOG0936088K          -            444   2.1e-30  107.9   5.5   1   4   4.2e-10   8.2e-08   33.4   0.1    42   212   128   309   116   319 0.85 -
SOLCI001336900       -            834 EOG0936088K          -            444   2.1e-30  107.9   5.5   2   4   1.8e-08   3.4e-06   28.0   0.1   157   257   324   433   310   439 0.80 -
SOLCI001336900       -            834 EOG0936088K          -            444   2.1e-30  107.9   5.5   3   4   5.4e-06     0.001   19.9   0.1   135   194   511   571   502   577 0.86 -
SOLCI001336900       -            834 EOG0936088K          -            444   2.1e-30  107.9   5.5   4   4   0.00036     0.069   13.9   0.0   141   208   587   657   583   663 0.88 -
SOLCI001441700       -            839 EOG0936088K          -            444   1.2e-29  105.4   0.4   1   5   2.9e-05    0.0057   17.4   0.1    87   213   205   341   189   347 0.59 -
SOLCI001441700       -            839 EOG0936088K          -            444   1.2e-29  105.4   0.4   2   5   3.1e-06   0.00059   20.7   0.1   117   194   344   425   337   494 0.90 -
SOLCI001441700       -            839 EOG0936088K          -            444   1.2e-29  105.4   0.4   3   5   2.4e-06   0.00046   21.0   0.0   105   216   504   624   497   627 0.81 -
SOLCI001441700       -            839 EOG0936088K          -            444   1.2e-29  105.4   0.4   4   5   0.00035     0.066   13.9   0.0   148   207   623   685   619   695 0.87 -
SOLCI001441700       -            839 EOG0936088K          -            444   1.2e-29  105.4   0.4   5   5   6.7e-08   1.3e-05   26.1   0.0   119   219   696   802   691   833 0.83 -
SOLCI002522700       -           1014 EOG0936088K          -            444   1.8e-29  104.8   7.8   1   7       1.2   2.4e+02    2.2   0.2    46    68   152   174   146   186 0.83 -
SOLCI002522700       -           1014 EOG0936088K          -            444   1.8e-29  104.8   7.8   2   7   0.00059      0.11   13.2   0.0   136   196   331   392   318   400 0.86 -
SOLCI002522700       -           1014 EOG0936088K          -            444   1.8e-29  104.8   7.8   3   7   8.4e-10   1.6e-07   32.4   0.1   119   273   381   548   377   562 0.79 -
SOLCI002522700       -           1014 EOG0936088K          -            444   1.8e-29  104.8   7.8   4   7   2.5e-10   4.8e-08   34.2   0.0   134   308   539   726   502   732 0.88 -
SOLCI002522700       -           1014 EOG0936088K          -            444   1.8e-29  104.8   7.8   5   7   7.5e-06    0.0014   19.4   0.1    90   181   732   831   727   850 0.80 -
SOLCI002522700       -           1014 EOG0936088K          -            444   1.8e-29  104.8   7.8   6   7     0.039       7.5    7.2   0.0   168   216   886   936   877   949 0.77 -
SOLCI002522700       -           1014 EOG0936088K          -            444   1.8e-29  104.8   7.8   7   7       1.3   2.5e+02    2.1   0.1   388   440   955  1004   933  1006 0.78 -
SOLCI004372400       -            657 EOG0936088K          -            444   2.7e-29  104.2   0.5   1   5     1e-07     2e-05   25.5   0.0   136   208   208   283   204   291 0.89 -
SOLCI004372400       -            657 EOG0936088K          -            444   2.7e-29  104.2   0.5   2   5   2.9e-09   5.7e-07   30.6   0.2   157   309   300   461   285   467 0.85 -
SOLCI004372400       -            657 EOG0936088K          -            444   2.7e-29  104.2   0.5   3   5   4.1e-05     0.008   17.0   0.0   123   195   434   510   430   513 0.78 -
SOLCI004372400       -            657 EOG0936088K          -            444   2.7e-29  104.2   0.5   4   5   2.7e-09   5.2e-07   30.7   0.0   134   222   483   573   469   582 0.84 -
SOLCI004372400       -            657 EOG0936088K          -            444   2.7e-29  104.2   0.5   5   5    0.0039      0.75   10.4   0.0   160   210   580   632   564   642 0.82 -
SOLCI004840300       -            619 EOG0936088K          -            444   8.2e-29  102.6   0.1   1   6   7.3e-07   0.00014   22.7   0.0   135   207   159   231   123   237 0.83 -
SOLCI004840300       -            619 EOG0936088K          -            444   8.2e-29  102.6   0.1   2   6   6.2e-08   1.2e-05   26.3   0.0   137   222   228   316   228   321 0.86 -
SOLCI004840300       -            619 EOG0936088K          -            444   8.2e-29  102.6   0.1   3   6    0.0085       1.6    9.3   0.0   154   214   315   378   305   383 0.76 -
SOLCI004840300       -            619 EOG0936088K          -            444   8.2e-29  102.6   0.1   4   6   3.6e-06   0.00069   20.5   0.0   121   207   384   476   381   479 0.84 -
SOLCI004840300       -            619 EOG0936088K          -            444   8.2e-29  102.6   0.1   5   6   1.9e-05    0.0037   18.1   0.0   133   207   469   546   457   558 0.85 -
SOLCI004840300       -            619 EOG0936088K          -            444   8.2e-29  102.6   0.1   6   6       0.5        96    3.5   0.0   314   346   564   600   555   619 0.71 -
SOLCI007314000       -            759 EOG0936088K          -            444     2e-28  101.3   0.8   1   4   2.3e-17   4.5e-15   57.3   0.3    84   284   236   457   234   469 0.81 -
SOLCI007314000       -            759 EOG0936088K          -            444     2e-28  101.3   0.8   2   4   1.8e-05    0.0035   18.1   0.1   134   236   469   581   452   600 0.75 -
SOLCI007314000       -            759 EOG0936088K          -            444     2e-28  101.3   0.8   3   4    0.0047       0.9   10.2   0.0   122   209   559   652   557   669 0.71 -
SOLCI007314000       -            759 EOG0936088K          -            444     2e-28  101.3   0.8   4   4      0.49        93    3.5   0.0   167   220   678   733   654   757 0.79 -
SOLCI004600900       -            642 EOG0936088K          -            444   2.9e-28  100.8   9.8   1   3   6.2e-15   1.2e-12   49.3   0.6    28   212    80   274    66   279 0.85 -
SOLCI004600900       -            642 EOG0936088K          -            444   2.9e-28  100.8   9.8   2   3   5.9e-12   1.1e-09   39.5   0.4   109   226   267   393   265   397 0.90 -
SOLCI004600900       -            642 EOG0936088K          -            444   2.9e-28  100.8   9.8   3   3   3.7e-07   7.1e-05   23.7   0.3   140   275   374   519   374   535 0.81 -
SOLCI002894100       -            860 EOG0936088K          -            444   9.5e-28   99.1   0.1   1   4   1.7e-11   3.3e-09   38.0   0.0    42   210   106   286    93   290 0.82 -
SOLCI002894100       -            860 EOG0936088K          -            444   9.5e-28   99.1   0.1   2   4   3.9e-07   7.4e-05   23.6   0.0   148   213   291   359   286   360 0.90 -
SOLCI002894100       -            860 EOG0936088K          -            444   9.5e-28   99.1   0.1   3   4   2.8e-05    0.0054   17.5   0.0   137   207   350   423   346   439 0.86 -
SOLCI002894100       -            860 EOG0936088K          -            444   9.5e-28   99.1   0.1   4   4   7.2e-06    0.0014   19.5   0.0   106   279   488   678   470   690 0.75 -
SOLCI005641500       -            381 EOG0936088K          -            444     1e-27   99.0   0.1   1   5   2.7e-06   0.00051   20.9   0.1   143   207     4    71     1    73 0.85 -
SOLCI005641500       -            381 EOG0936088K          -            444     1e-27   99.0   0.1   2   5   3.6e-10     7e-08   33.6   0.0   132   213    63   147    49   153 0.85 -
SOLCI005641500       -            381 EOG0936088K          -            444     1e-27   99.0   0.1   3   5   4.8e-05    0.0093   16.7   0.0   134   219   135   223   135   225 0.89 -
SOLCI005641500       -            381 EOG0936088K          -            444     1e-27   99.0   0.1   4   5   6.9e-07   0.00013   22.8   0.0   139   214   175   253   159   262 0.85 -
SOLCI005641500       -            381 EOG0936088K          -            444     1e-27   99.0   0.1   5   5   1.4e-06   0.00026   21.8   0.0   144   215   250   324   247   374 0.82 -
SOLCI004689400       -            966 EOG0936088K          -            444   1.5e-26   95.1  17.2   1   6    0.0034      0.65   10.6   0.1    46   159   265   386   240   395 0.77 -
SOLCI004689400       -            966 EOG0936088K          -            444   1.5e-26   95.1  17.2   2   6   3.2e-10   6.2e-08   33.8   0.3   107   207   422   531   414   531 0.83 -
SOLCI004689400       -            966 EOG0936088K          -            444   1.5e-26   95.1  17.2   3   6   1.7e-05    0.0033   18.2   0.1   165   220   522   578   518   594 0.87 -
SOLCI004689400       -            966 EOG0936088K          -            444   1.5e-26   95.1  17.2   4   6     3e-09   5.8e-07   30.6   0.4   120   221   681   788   640   815 0.83 -
SOLCI004689400       -            966 EOG0936088K          -            444   1.5e-26   95.1  17.2   5   6     0.007       1.3    9.6   0.5   137   219   771   855   768   860 0.85 -
SOLCI004689400       -            966 EOG0936088K          -            444   1.5e-26   95.1  17.2   6   6   2.5e-05    0.0049   17.6   0.2   119   219   820   925   802   953 0.78 -
SOLCI004215000       -            767 EOG0936088K          -            444   4.2e-26   93.7   1.8   1   5     1e-10   1.9e-08   35.5   0.2    40   240   148   361   129   365 0.77 -
SOLCI004215000       -            767 EOG0936088K          -            444   4.2e-26   93.7   1.8   2   5     0.023       4.4    7.9   0.0   140   207   328   398   326   410 0.81 -
SOLCI004215000       -            767 EOG0936088K          -            444   4.2e-26   93.7   1.8   3   5   4.7e-11   9.1e-09   36.5   0.0    82   254   367   557   353   558 0.79 -
SOLCI004215000       -            767 EOG0936088K          -            444   4.2e-26   93.7   1.8   4   5   0.00013     0.026   15.3   0.0   123   207   518   608   510   614 0.80 -
SOLCI004215000       -            767 EOG0936088K          -            444   4.2e-26   93.7   1.8   5   5      0.24        45    4.6   0.1    86   149   630   696   617   726 0.68 -
SOLCI006109700       -            605 EOG0936088K          -            444   4.8e-26   93.5   1.3   1   5     2e-05    0.0038   18.0   0.1   109   215   156   271   142   278 0.79 -
SOLCI006109700       -            605 EOG0936088K          -            444   4.8e-26   93.5   1.3   2   5   1.4e-05    0.0028   18.5   0.0   147   207   273   336   271   350 0.88 -
SOLCI006109700       -            605 EOG0936088K          -            444   4.8e-26   93.5   1.3   3   5      0.14        26    5.3   0.0   161   213   358   412   340   424 0.72 -
SOLCI006109700       -            605 EOG0936088K          -            444   4.8e-26   93.5   1.3   4   5   2.1e-11     4e-09   37.7   0.3    75   214   368   518   361   536 0.79 -
SOLCI006109700       -            605 EOG0936088K          -            444   4.8e-26   93.5   1.3   5   5     2e-05    0.0038   18.0   0.0   137   212   508   586   508   595 0.86 -
SOLCI005484700       -            754 EOG0936088K          -            444   5.1e-26   93.4   3.6   1   6       8.6   1.7e+03   -0.6   0.0   386   416   186   218   155   236 0.66 -
SOLCI005484700       -            754 EOG0936088K          -            444   5.1e-26   93.4   3.6   2   6   6.5e-08   1.2e-05   26.2   0.1   107   188   226   314   211   322 0.77 -
SOLCI005484700       -            754 EOG0936088K          -            444   5.1e-26   93.4   3.6   3   6    0.0076       1.5    9.5   0.0   121   207   313   405   309   412 0.80 -
SOLCI005484700       -            754 EOG0936088K          -            444   5.1e-26   93.4   3.6   4   6   1.1e-05    0.0021   18.8   0.0   121   206   418   509   412   514 0.82 -
SOLCI005484700       -            754 EOG0936088K          -            444   5.1e-26   93.4   3.6   5   6     0.011         2    9.0   0.0   146   212   516   585   511   586 0.82 -
SOLCI005484700       -            754 EOG0936088K          -            444   5.1e-26   93.4   3.6   6   6   3.6e-10   6.9e-08   33.6   0.1   119   276   556   726   553   735 0.84 -
SOLCI004438800       -            786 EOG0936088K          -            444   1.1e-25   92.3   6.5   1   4   1.6e-09   3.1e-07   31.5   0.2    28   196   158   334   137   354 0.84 -
SOLCI004438800       -            786 EOG0936088K          -            444   1.1e-25   92.3   6.5   2   4   6.9e-09   1.3e-06   29.4   0.0   117   237   356   489   339   497 0.84 -
SOLCI004438800       -            786 EOG0936088K          -            444   1.1e-25   92.3   6.5   3   4   1.1e-05     0.002   18.9   0.0   316   403   507   600   495   633 0.58 -
SOLCI004438800       -            786 EOG0936088K          -            444   1.1e-25   92.3   6.5   4   4   0.00092      0.18   12.5   0.1    87   187   637   746   627   755 0.73 -
SOLCI002768000       -            618 EOG0936088K          -            444   1.7e-25   91.7   0.5   1   4   9.7e-09   1.9e-06   28.9   0.3   104   214   174   293   139   306 0.80 -
SOLCI002768000       -            618 EOG0936088K          -            444   1.7e-25   91.7   0.5   2   4      0.01         2    9.1   0.0   119   174   297   356   282   359 0.58 -
SOLCI002768000       -            618 EOG0936088K          -            444   1.7e-25   91.7   0.5   3   4     5e-06   0.00096   20.0   0.1   135   226   351   445   339   449 0.84 -
SOLCI002768000       -            618 EOG0936088K          -            444   1.7e-25   91.7   0.5   4   4     4e-10   7.7e-08   33.5   0.0   156   295   443   594   438   603 0.85 -
SOLCI003929300       -            742 EOG0936088K          -            444   2.2e-25   91.3   4.6   1   7    0.0015      0.29   11.8   0.0   148   196    21    69    11    77 0.87 -
SOLCI003929300       -            742 EOG0936088K          -            444   2.2e-25   91.3   4.6   2   7   3.5e-06   0.00067   20.5   0.0   107   193    43   128    42   130 0.87 -
SOLCI003929300       -            742 EOG0936088K          -            444   2.2e-25   91.3   4.6   3   7   3.2e-06   0.00061   20.6   0.0    88   203   119   233   117   241 0.82 -
SOLCI003929300       -            742 EOG0936088K          -            444   2.2e-25   91.3   4.6   4   7   5.6e-05     0.011   16.5   0.1    90   159   246   315   235   322 0.85 -
SOLCI003929300       -            742 EOG0936088K          -            444   2.2e-25   91.3   4.6   5   7     0.032       6.2    7.4   0.0   119   207   369   456   343   474 0.68 -
SOLCI003929300       -            742 EOG0936088K          -            444   2.2e-25   91.3   4.6   6   7   5.6e-05     0.011   16.5   0.1   104   194   483   576   477   585 0.86 -
SOLCI003929300       -            742 EOG0936088K          -            444   2.2e-25   91.3   4.6   7   7      0.19        36    4.9   0.0   136   216   588   667   572   683 0.79 -
SOLCI002312000       -            829 EOG0936088K          -            444   4.4e-25   90.3   0.0   1   5   1.6e-06   0.00031   21.6   0.0   119   206   172   265   136   272 0.85 -
SOLCI002312000       -            829 EOG0936088K          -            444   4.4e-25   90.3   0.0   2   5    0.0021      0.41   11.3   0.0   167   295   294   434   271   436 0.76 -
SOLCI002312000       -            829 EOG0936088K          -            444   4.4e-25   90.3   0.0   3   5   3.2e-06   0.00062   20.6   0.0   120   252   418   559   417   595 0.73 -
SOLCI002312000       -            829 EOG0936088K          -            444   4.4e-25   90.3   0.0   4   5   2.3e-06   0.00045   21.1   0.0   136   218   608   693   586   721 0.83 -
SOLCI002312000       -            829 EOG0936088K          -            444   4.4e-25   90.3   0.0   5   5    0.0018      0.35   11.5   0.0   147   222   739   817   715   826 0.63 -
SOLCI002121800       -            850 EOG0936088K          -            444     1e-24   89.1   6.6   1   5   3.6e-05    0.0069   17.2   1.5    48   196   243   399   224   467 0.76 -
SOLCI002121800       -            850 EOG0936088K          -            444     1e-24   89.1   6.6   2   5       1.1   2.1e+02    2.4   0.0   276   335   421   485   408   496 0.65 -
SOLCI002121800       -            850 EOG0936088K          -            444     1e-24   89.1   6.6   3   5   3.2e-08   6.1e-06   27.2   0.0    88   207   491   622   486   625 0.83 -
SOLCI002121800       -            850 EOG0936088K          -            444     1e-24   89.1   6.6   4   5   4.5e-12   8.7e-10   39.9   0.3    46   220   626   810   622   815 0.87 -
SOLCI002121800       -            850 EOG0936088K          -            444     1e-24   89.1   6.6   5   5       2.4   4.6e+02    1.3   0.0   316   341   817   842   811   844 0.89 -
SOLCI004247500       -            843 EOG0936088K          -            444   2.2e-24   88.0   2.2   1   5   1.4e-11   2.6e-09   38.3   0.5    60   255   135   344   110   353 0.81 -
SOLCI004247500       -            843 EOG0936088K          -            444   2.2e-24   88.0   2.2   2   5   6.6e-07   0.00013   22.9   0.0   107   258   355   523   349   551 0.74 -
SOLCI004247500       -            843 EOG0936088K          -            444   2.2e-24   88.0   2.2   3   5    0.0055       1.1   10.0   0.0   136   207   566   640   554   650 0.82 -
SOLCI004247500       -            843 EOG0936088K          -            444   2.2e-24   88.0   2.2   4   5      0.26        49    4.5   0.0   161   207   697   745   648   750 0.81 -
SOLCI004247500       -            843 EOG0936088K          -            444   2.2e-24   88.0   2.2   5   5     0.087        17    6.0   0.0   155   208   760   816   749   835 0.77 -
SOLCI003803600       -           1035 EOG0936088K          -            444   4.8e-24   86.9  11.9   1   7       5.5   1.1e+03    0.1   0.0   136   207    93   162    56   174 0.68 -
SOLCI003803600       -           1035 EOG0936088K          -            444   4.8e-24   86.9  11.9   2   7    0.0048      0.92   10.2   0.0   107   193   193   288   180   295 0.76 -
SOLCI003803600       -           1035 EOG0936088K          -            444   4.8e-24   86.9  11.9   3   7   1.4e-05    0.0027   18.5   0.1   136   214   330   412   324   421 0.76 -
SOLCI003803600       -           1035 EOG0936088K          -            444   4.8e-24   86.9  11.9   4   7   0.00071      0.14   12.9   0.1   135   207   469   544   436   566 0.64 -
SOLCI003803600       -           1035 EOG0936088K          -            444   4.8e-24   86.9  11.9   5   7   7.2e-06    0.0014   19.5   0.1    83   207   584   718   576   732 0.78 -
SOLCI003803600       -           1035 EOG0936088K          -            444   4.8e-24   86.9  11.9   6   7   1.1e-06   0.00022   22.1   0.1   105   209   785   895   776   909 0.84 -
SOLCI003803600       -           1035 EOG0936088K          -            444   4.8e-24   86.9  11.9   7   7      0.81   1.6e+02    2.8   0.0   136   176   924   965   897   983 0.52 -
SOLCI001037900       -            594 EOG0936088K          -            444   8.2e-24   86.1   5.1   1   5    0.0016      0.31   11.7   0.2   121   209    93   188    55   199 0.71 -
SOLCI001037900       -            594 EOG0936088K          -            444   8.2e-24   86.1   5.1   2   5   0.00017     0.032   15.0   0.0   161   207   208   256   191   262 0.81 -
SOLCI001037900       -            594 EOG0936088K          -            444   8.2e-24   86.1   5.1   3   5   3.3e-08   6.3e-06   27.2   0.1   134   212   250   331   250   343 0.89 -
SOLCI001037900       -            594 EOG0936088K          -            444   8.2e-24   86.1   5.1   4   5   5.4e-07    0.0001   23.2   0.0   118   219   336   443   334   458 0.84 -
SOLCI001037900       -            594 EOG0936088K          -            444   8.2e-24   86.1   5.1   5   5    0.0023      0.45   11.2   0.0   118   178   476   540   468   577 0.83 -
SOLCI004535900       -            814 EOG0936088K          -            444   1.2e-23   85.6   0.3   1   6     0.058        11    6.6   0.0    39   194    36   197    29   202 0.73 -
SOLCI004535900       -            814 EOG0936088K          -            444   1.2e-23   85.6   0.3   2   6    0.0058       1.1    9.9   0.0   107   212   173   292   172   301 0.73 -
SOLCI004535900       -            814 EOG0936088K          -            444   1.2e-23   85.6   0.3   3   6   2.8e-08   5.4e-06   27.4   0.0   119   213   298   398   282   400 0.85 -
SOLCI004535900       -            814 EOG0936088K          -            444   1.2e-23   85.6   0.3   4   6   0.00027     0.052   14.3   0.0   107   223   388   513   383   519 0.84 -
SOLCI004535900       -            814 EOG0936088K          -            444   1.2e-23   85.6   0.3   5   6    0.0022      0.43   11.2   0.0   147   218   504   578   501   582 0.73 -
SOLCI004535900       -            814 EOG0936088K          -            444   1.2e-23   85.6   0.3   6   6   3.3e-05    0.0063   17.3   0.0   160   215   588   645   580   754 0.80 -
SOLCI000699800       -            720 EOG0936088K          -            444   7.1e-23   83.0   0.0   1   6    0.0097       1.9    9.1   0.0   148   225   225   305   198   307 0.78 -
SOLCI000699800       -            720 EOG0936088K          -            444   7.1e-23   83.0   0.0   2   6    0.0084       1.6    9.4   0.0   155   226   232   306   223   336 0.56 -
SOLCI000699800       -            720 EOG0936088K          -            444   7.1e-23   83.0   0.0   3   6   5.7e-08   1.1e-05   26.4   0.0   111   221   322   438   314   450 0.84 -
SOLCI000699800       -            720 EOG0936088K          -            444   7.1e-23   83.0   0.0   4   6    0.0015      0.28   11.8   0.0   124   223   440   545   433   570 0.83 -
SOLCI000699800       -            720 EOG0936088K          -            444   7.1e-23   83.0   0.0   5   6   4.5e-07   8.7e-05   23.4   0.0    84   208   500   635   497   636 0.77 -
SOLCI000699800       -            720 EOG0936088K          -            444   7.1e-23   83.0   0.0   6   6   2.4e-06   0.00046   21.0   0.0   148   219   607   681   603   694 0.82 -
SOLCI003435400       -            841 EOG0936088K          -            444   7.5e-23   83.0   1.1   1   5   5.6e-07   0.00011   23.1   0.0   101   209   170   285   151   294 0.85 -
SOLCI003435400       -            841 EOG0936088K          -            444   7.5e-23   83.0   1.1   2   5    0.0071       1.4    9.6   0.0   137   207   280   353   280   363 0.85 -
SOLCI003435400       -            841 EOG0936088K          -            444   7.5e-23   83.0   1.1   3   5   5.4e-13     1e-10   42.9   0.7   119   216   364   467   357   496 0.80 -
SOLCI003435400       -            841 EOG0936088K          -            444   7.5e-23   83.0   1.1   4   5      0.42        81    3.8   0.1   137   182   490   536   470   558 0.65 -
SOLCI003435400       -            841 EOG0936088K          -            444   7.5e-23   83.0   1.1   5   5       6.6   1.3e+03   -0.2   0.0   163   195   604   636   591   693 0.86 -
SOLCI006155700       -            798 EOG0936088K          -            444   9.6e-23   82.6   0.2   1   6       3.2   6.2e+02    0.8   0.0   164   212   124   174   112   185 0.81 -
SOLCI006155700       -            798 EOG0936088K          -            444   9.6e-23   82.6   0.2   2   6     7e-06    0.0013   19.5   0.0   125   196   189   261   180   265 0.85 -
SOLCI006155700       -            798 EOG0936088K          -            444   9.6e-23   82.6   0.2   3   6   7.7e-05     0.015   16.1   0.1   120   221   251   358   248   370 0.83 -
SOLCI006155700       -            798 EOG0936088K          -            444   9.6e-23   82.6   0.2   4   6    0.0062       1.2    9.8   0.1   104   162   372   436   354   445 0.79 -
SOLCI006155700       -            798 EOG0936088K          -            444   9.6e-23   82.6   0.2   5   6   5.1e-06   0.00099   19.9   0.2   162   250   460   554   440   565 0.79 -
SOLCI006155700       -            798 EOG0936088K          -            444   9.6e-23   82.6   0.2   6   6    0.0017      0.33   11.6   0.0   124   278   558   724   551   757 0.67 -
SOLCI004643200       -            761 EOG0936088K          -            444   1.1e-22   82.4   6.4   1   5   9.9e-07   0.00019   22.3   0.1   118   208   282   383   270   403 0.79 -
SOLCI004643200       -            761 EOG0936088K          -            444   1.1e-22   82.4   6.4   2   5   1.2e-06   0.00023   22.0   0.1   134   236   412   524   389   546 0.65 -
SOLCI004643200       -            761 EOG0936088K          -            444   1.1e-22   82.4   6.4   3   5   2.2e-08   4.3e-06   27.7   0.0    83   213   458   599   454   605 0.78 -
SOLCI004643200       -            761 EOG0936088K          -            444   1.1e-22   82.4   6.4   4   5     8e-06    0.0015   19.3   0.1   120   206   605   698   600   699 0.86 -
SOLCI004643200       -            761 EOG0936088K          -            444   1.1e-22   82.4   6.4   5   5     0.093        18    5.9   0.0   164   208   689   735   678   749 0.85 -
SOLCI002228800       -            752 EOG0936088K          -            444   1.3e-22   82.2   1.5   1   5   6.8e-10   1.3e-07   32.7   0.0   119   210   274   371   230   379 0.80 -
SOLCI002228800       -            752 EOG0936088K          -            444   1.3e-22   82.2   1.5   2   5     0.002      0.38   11.4   0.0   146   218   374   449   368   476 0.77 -
SOLCI002228800       -            752 EOG0936088K          -            444   1.3e-22   82.2   1.5   3   5   2.7e-05    0.0053   17.5   0.0   132   214   465   550   447   558 0.80 -
SOLCI002228800       -            752 EOG0936088K          -            444   1.3e-22   82.2   1.5   4   5   0.00013     0.025   15.3   0.1   119   219   554   660   550   663 0.85 -
SOLCI002228800       -            752 EOG0936088K          -            444   1.3e-22   82.2   1.5   5   5       1.4   2.6e+02    2.1   0.0   314   348   666   700   653   734 0.78 -
SOLCI000892300       -            913 EOG0936088K          -            444   3.1e-22   80.9   2.2   1   5   1.9e-07   3.7e-05   24.6   0.0   127   209   199   287   178   297 0.81 -
SOLCI000892300       -            913 EOG0936088K          -            444   3.1e-22   80.9   2.2   2   5      0.23        45    4.6   0.0   136   192   351   408   322   414 0.70 -
SOLCI000892300       -            913 EOG0936088K          -            444   3.1e-22   80.9   2.2   3   5   5.9e-05     0.011   16.5   0.0   105   207   419   530   412   538 0.86 -
SOLCI000892300       -            913 EOG0936088K          -            444   3.1e-22   80.9   2.2   4   5   0.00092      0.18   12.5   0.0   162   236   553   636   534   640 0.74 -
SOLCI000892300       -            913 EOG0936088K          -            444   3.1e-22   80.9   2.2   5   5   0.00012     0.024   15.4   0.0   147   397   642   906   637   912 0.74 -
SOLCI006582700       -            770 EOG0936088K          -            444   4.3e-22   80.5   1.6   1   4    0.0021      0.41   11.3   0.0   109   194   211   303   191   306 0.80 -
SOLCI006582700       -            770 EOG0936088K          -            444   4.3e-22   80.5   1.6   2   4   5.4e-05      0.01   16.6   0.0   153   239   296   392   287   394 0.77 -
SOLCI006582700       -            770 EOG0936088K          -            444   4.3e-22   80.5   1.6   3   4    0.0002     0.039   14.7   0.0   120   183   365   432   358   446 0.71 -
SOLCI006582700       -            770 EOG0936088K          -            444   4.3e-22   80.5   1.6   4   4   2.5e-11   4.9e-09   37.4   0.1   107   320   454   689   444   698 0.76 -
SOLCI006405400       -            576 EOG0936088K          -            444   5.2e-22   80.2   5.4   1   3     1e-07     2e-05   25.5   1.6    40   213   123   307   120   312 0.84 -
SOLCI006405400       -            576 EOG0936088K          -            444   5.2e-22   80.2   5.4   2   3   9.8e-09   1.9e-06   28.9   0.1    91   214   279   413   278   417 0.88 -
SOLCI006405400       -            576 EOG0936088K          -            444   5.2e-22   80.2   5.4   3   3   8.4e-10   1.6e-07   32.4   0.1   118   217   416   521   406   574 0.77 -
SOLCI002303500       -            577 EOG0936088K          -            444   7.3e-22   79.7   6.8   1   3   3.9e-07   7.6e-05   23.6   0.3     8   164    77   241    71   245 0.85 -
SOLCI002303500       -            577 EOG0936088K          -            444   7.3e-22   79.7   6.8   2   3   3.7e-05    0.0072   17.1   0.2   137   215   252   330   249   342 0.82 -
SOLCI002303500       -            577 EOG0936088K          -            444   7.3e-22   79.7   6.8   3   3   5.2e-12   9.9e-10   39.7   0.1   166   305   349   500   333   522 0.71 -
SOLCI003344400       -            690 EOG0936088K          -            444   7.4e-22   79.7   0.1   1   3   1.1e-07   2.1e-05   25.5   0.0   136   237   195   307   175   362 0.77 -
SOLCI003344400       -            690 EOG0936088K          -            444   7.4e-22   79.7   0.1   2   3   1.3e-08   2.5e-06   28.5   0.0   138   304   338   518   317   522 0.82 -
SOLCI003344400       -            690 EOG0936088K          -            444   7.4e-22   79.7   0.1   3   3   2.3e-07   4.4e-05   24.4   0.0   123   239   496   625   492   642 0.73 -
SOLCI005511700       -            678 EOG0936088K          -            444   1.3e-21   78.9   2.4   1   6   2.5e-11   4.7e-09   37.5   0.2   106   214   158   275   143   283 0.86 -
SOLCI005511700       -            678 EOG0936088K          -            444   1.3e-21   78.9   2.4   2   6     0.067        13    6.4   0.0   164   207   258   303   255   315 0.89 -
SOLCI005511700       -            678 EOG0936088K          -            444   1.3e-21   78.9   2.4   3   6     0.033       6.4    7.4   0.0   164   213   328   379   307   385 0.86 -
SOLCI005511700       -            678 EOG0936088K          -            444   1.3e-21   78.9   2.4   4   6   3.4e-07   6.5e-05   23.8   0.0   118   209   383   480   373   493 0.86 -
SOLCI005511700       -            678 EOG0936088K          -            444   1.3e-21   78.9   2.4   5   6         5   9.7e+02    0.2   0.0   314   340   496   522   487   535 0.85 -
SOLCI005511700       -            678 EOG0936088K          -            444   1.3e-21   78.9   2.4   6   6      0.27        52    4.4   0.1   109   194   559   651   551   669 0.71 -
SOLCI004840200       -            511 EOG0936088K          -            444   1.8e-21   78.4   1.3   1   5    0.0035      0.68   10.6   0.0   119   208    61   156    53   180 0.81 -
SOLCI004840200       -            511 EOG0936088K          -            444   1.8e-21   78.4   1.3   2   5      0.11        22    5.6   0.0   356   405   182   235   137   246 0.72 -
SOLCI004840200       -            511 EOG0936088K          -            444   1.8e-21   78.4   1.3   3   5   7.9e-08   1.5e-05   25.9   0.0   137   221   222   309   217   315 0.87 -
SOLCI004840200       -            511 EOG0936088K          -            444   1.8e-21   78.4   1.3   4   5   1.8e-06   0.00034   21.4   0.2   136   209   291   367   289   376 0.89 -
SOLCI004840200       -            511 EOG0936088K          -            444   1.8e-21   78.4   1.3   5   5   2.8e-05    0.0055   17.5   0.0   120   208   377   471   372   483 0.84 -
SOLCI002498400       -            654 EOG0936088K          -            444   2.6e-21   77.9   2.9   1   3   1.9e-07   3.7e-05   24.6   0.5    46   213   147   324   139   330 0.82 -
SOLCI002498400       -            654 EOG0936088K          -            444   2.6e-21   77.9   2.9   2   3   4.4e-14   8.6e-12   46.5   0.0   120   334   330   568   327   570 0.82 -
SOLCI002498400       -            654 EOG0936088K          -            444   2.6e-21   77.9   2.9   3   3      0.17        32    5.1   0.0   123   207   564   651   562   653 0.87 -
SOLCI007117300       -            561 EOG0936088K          -            444   3.1e-21   77.6   0.2   1   3    0.0017      0.34   11.6   0.0    90   209   111   240   104   249 0.75 -
SOLCI007117300       -            561 EOG0936088K          -            444   3.1e-21   77.6   0.2   2   3   1.5e-09   2.9e-07   31.6   0.1   135   208   268   344   254   355 0.90 -
SOLCI007117300       -            561 EOG0936088K          -            444   3.1e-21   77.6   0.2   3   3   5.4e-09     1e-06   29.8   0.0   135   222   373   463   351   533 0.87 -
SOLCI005896200       -            700 EOG0936088K          -            444   3.3e-21   77.5   0.7   1   4     0.029       5.6    7.6   0.1   113   215   167   238   142   249 0.56 -
SOLCI005896200       -            700 EOG0936088K          -            444   3.3e-21   77.5   0.7   2   4   2.3e-06   0.00044   21.1   0.0   117   211   311   411   300   414 0.87 -
SOLCI005896200       -            700 EOG0936088K          -            444   3.3e-21   77.5   0.7   3   4   6.7e-06    0.0013   19.6   0.0   137   209   404   479   401   484 0.89 -
SOLCI005896200       -            700 EOG0936088K          -            444   3.3e-21   77.5   0.7   4   4   2.3e-08   4.5e-06   27.7   0.1   117   286   486   671   481   697 0.79 -
SOLCI006204600       -            575 EOG0936088K          -            444   3.8e-21   77.3   0.0   1   5   9.6e-07   0.00019   22.3   0.0   145   208   103   168    74   177 0.85 -
SOLCI006204600       -            575 EOG0936088K          -            444   3.8e-21   77.3   0.0   2   5     0.041       7.9    7.1   0.0   136   207   163   238   162   247 0.85 -
SOLCI006204600       -            575 EOG0936088K          -            444   3.8e-21   77.3   0.0   3   5   0.00026     0.049   14.3   0.0   122   218   217   320   214   327 0.80 -
SOLCI006204600       -            575 EOG0936088K          -            444   3.8e-21   77.3   0.0   4   5     2e-06   0.00039   21.3   0.0   119   213   320   420   316   437 0.81 -
SOLCI006204600       -            575 EOG0936088K          -            444   3.8e-21   77.3   0.0   5   5     0.001       0.2   12.4   0.0   123   209   429   521   422   561 0.70 -
SOLCI000725500       -            763 EOG0936088K          -            444   4.7e-21   77.0   2.9   1   6      0.26        49    4.5   0.2   144   222    50   132    28   137 0.76 -
SOLCI000725500       -            763 EOG0936088K          -            444   4.7e-21   77.0   2.9   2   6      0.36        69    4.0   0.1   136   192   113   170   110   175 0.79 -
SOLCI000725500       -            763 EOG0936088K          -            444   4.7e-21   77.0   2.9   3   6      0.18        34    5.0   0.0   156   206   203   256   186   259 0.75 -
SOLCI000725500       -            763 EOG0936088K          -            444   4.7e-21   77.0   2.9   4   6     7e-06    0.0013   19.5   0.0   146   217   263   337   249   346 0.85 -
SOLCI000725500       -            763 EOG0936088K          -            444   4.7e-21   77.0   2.9   5   6   0.00064      0.12   13.0   0.0   133   219   390   479   360   485 0.81 -
SOLCI000725500       -            763 EOG0936088K          -            444   4.7e-21   77.0   2.9   6   6   5.3e-08     1e-05   26.5   0.1   163   379   491   726   481   749 0.68 -
SOLCI004667900       -            687 EOG0936088K          -            444   5.1e-21   76.9   1.0   1   5     7e-07   0.00013   22.8   0.1    39   212    46   230    11   245 0.79 -
SOLCI004667900       -            687 EOG0936088K          -            444   5.1e-21   76.9   1.0   2   5     1e-05     0.002   19.0   0.0    84   209   261   402   243   440 0.75 -
SOLCI004667900       -            687 EOG0936088K          -            444   5.1e-21   76.9   1.0   3   5   1.9e-05    0.0037   18.0   0.0   119   209   446   542   427   566 0.81 -
SOLCI004667900       -            687 EOG0936088K          -            444   5.1e-21   76.9   1.0   4   5     0.011       2.2    8.9   0.0   145   205   580   643   570   646 0.81 -
SOLCI004667900       -            687 EOG0936088K          -            444   5.1e-21   76.9   1.0   5   5     0.039       7.6    7.1   0.0   164   206   600   644   593   686 0.79 -
SOLCI004169300       -            609 EOG0936088K          -            444   5.5e-21   76.8   0.5   1   3   1.4e-07   2.6e-05   25.1   0.2    63   214    36   198    15   204 0.81 -
SOLCI004169300       -            609 EOG0936088K          -            444   5.5e-21   76.8   0.5   2   3   0.00076      0.15   12.8   0.0   134   204   220   293   199   298 0.83 -
SOLCI004169300       -            609 EOG0936088K          -            444   5.5e-21   76.8   0.5   3   3   1.8e-09   3.5e-07   31.3   0.0    81   276   300   512   295   523 0.82 -
SOLCI006791900       -            379 EOG0936088K          -            444     6e-21   76.7   0.6   1   2   3.1e-15     6e-13   50.3   0.1    39   194    58   223    27   228 0.77 -
SOLCI006791900       -            379 EOG0936088K          -            444     6e-21   76.7   0.6   2   2   7.9e-10   1.5e-07   32.5   0.0   137   263   200   333   200   359 0.78 -
SOLCI000710400       -            478 EOG0936088K          -            444   1.6e-20   75.3   3.8   1   2   6.8e-16   1.3e-13   52.5   0.4    55   307    78   349    58   355 0.84 -
SOLCI000710400       -            478 EOG0936088K          -            444   1.6e-20   75.3   3.8   2   2   4.2e-08     8e-06   26.8   0.1   138   212   342   418   340   473 0.80 -
SOLCI004716200       -            932 EOG0936088K          -            444     2e-20   75.0   0.4   1   4      0.23        44    4.6   0.1   361   428   298   368   278   370 0.78 -
SOLCI004716200       -            932 EOG0936088K          -            444     2e-20   75.0   0.4   2   4   6.7e-08   1.3e-05   26.2   0.3    44   214   335   515   307   521 0.82 -
SOLCI004716200       -            932 EOG0936088K          -            444     2e-20   75.0   0.4   3   4   9.7e-09   1.9e-06   28.9   0.0   134   333   537   755   516   757 0.80 -
SOLCI004716200       -            932 EOG0936088K          -            444     2e-20   75.0   0.4   4   4   1.7e-07   3.3e-05   24.8   0.1   137   276   680   829   677   841 0.83 -
SOLCI001725900       -            891 EOG0936088K          -            444   2.2e-20   74.8   3.7   1   6      0.47        90    3.6   0.1   331   404   191   266   144   293 0.65 -
SOLCI001725900       -            891 EOG0936088K          -            444   2.2e-20   74.8   3.7   2   6     0.048       9.2    6.9   0.0   164   214   352   405   342   410 0.81 -
SOLCI001725900       -            891 EOG0936088K          -            444   2.2e-20   74.8   3.7   3   6   1.1e-05    0.0022   18.8   0.0   134   223   427   519   409   528 0.89 -
SOLCI001725900       -            891 EOG0936088K          -            444   2.2e-20   74.8   3.7   4   6   5.5e-08   1.1e-05   26.4   0.1   113   289   511   697   508   703 0.84 -
SOLCI001725900       -            891 EOG0936088K          -            444   2.2e-20   74.8   3.7   5   6    0.0093       1.8    9.2   0.1   164   208   703   749   698   764 0.87 -
SOLCI001725900       -            891 EOG0936088K          -            444   2.2e-20   74.8   3.7   6   6     0.002      0.39   11.4   0.0   119   209   724   819   723   831 0.86 -
SOLCI004945500       -            663 EOG0936088K          -            444   2.3e-20   74.8   3.9   1   5   3.4e-11   6.5e-09   37.0   0.3     7   213    14   230    11   243 0.82 -
SOLCI004945500       -            663 EOG0936088K          -            444   2.3e-20   74.8   3.9   2   5      0.13        26    5.4   0.0   151   214   232   296   226   346 0.84 -
SOLCI004945500       -            663 EOG0936088K          -            444   2.3e-20   74.8   3.9   3   5     0.041       7.9    7.1   0.0   217   281   376   443   363   464 0.82 -
SOLCI004945500       -            663 EOG0936088K          -            444   2.3e-20   74.8   3.9   4   5   3.2e-06   0.00061   20.6   0.0   134   207   528   604   492   617 0.84 -
SOLCI004945500       -            663 EOG0936088K          -            444   2.3e-20   74.8   3.9   5   5       2.8   5.3e+02    1.1   0.0   315   334   623   642   608   657 0.83 -
SOLCI000806300       -            588 EOG0936088K          -            444   3.5e-20   74.1   3.9   1   5     2e-11   3.8e-09   37.8   0.4    94   217   149   283   141   286 0.83 -
SOLCI000806300       -            588 EOG0936088K          -            444   3.5e-20   74.1   3.9   2   5   1.6e-05     0.003   18.3   0.1   141   219   239   318   237   329 0.81 -
SOLCI000806300       -            588 EOG0936088K          -            444   3.5e-20   74.1   3.9   3   5   0.00039     0.075   13.7   0.1   165   214   332   383   325   397 0.76 -
SOLCI000806300       -            588 EOG0936088K          -            444   3.5e-20   74.1   3.9   4   5     0.014       2.6    8.7   0.0   162   213   399   452   382   468 0.83 -
SOLCI000806300       -            588 EOG0936088K          -            444   3.5e-20   74.1   3.9   5   5      0.42        81    3.8   0.0   167   211   474   520   460   572 0.70 -
SOLCI006449600       -            852 EOG0936088K          -            444   3.7e-20   74.1   9.9   1   5     0.029       5.6    7.6   0.1   237   286    53   102    36   108 0.83 -
SOLCI006449600       -            852 EOG0936088K          -            444   3.7e-20   74.1   9.9   2   5   2.2e-09   4.3e-07   31.0   1.3    74   384   117   452   103   459 0.78 -
SOLCI006449600       -            852 EOG0936088K          -            444   3.7e-20   74.1   9.9   3   5   1.3e-05    0.0026   18.6   0.2    87   257   473   660   462   664 0.75 -
SOLCI006449600       -            852 EOG0936088K          -            444   3.7e-20   74.1   9.9   4   5   6.5e-06    0.0012   19.6   0.0    89   222   614   758   609   764 0.79 -
SOLCI006449600       -            852 EOG0936088K          -            444   3.7e-20   74.1   9.9   5   5   3.4e-05    0.0065   17.3   0.0   104   216   666   787   650   834 0.70 -
SOLCI001873300       -            909 EOG0936088K          -            444   7.2e-20   73.1   0.1   1   4   2.4e-09   4.7e-07   30.9   0.0    18   217   187   397   171   440 0.76 -
SOLCI001873300       -            909 EOG0936088K          -            444   7.2e-20   73.1   0.1   2   4     0.033       6.4    7.4   0.0   104   204   520   629   503   632 0.74 -
SOLCI001873300       -            909 EOG0936088K          -            444   7.2e-20   73.1   0.1   3   4   8.1e-06    0.0016   19.3   0.0   135   220   627   715   601   727 0.85 -
SOLCI001873300       -            909 EOG0936088K          -            444   7.2e-20   73.1   0.1   4   4    0.0064       1.2    9.7   0.1   165   210   728   775   717   796 0.85 -
SOLCI002510100       -            737 EOG0936088K          -            444   7.8e-20   73.0   0.2   1   6       4.6   8.8e+02    0.3   0.1   162   208   180   229   119   265 0.54 -
SOLCI002510100       -            737 EOG0936088K          -            444   7.8e-20   73.0   0.2   2   6   0.00031      0.06   14.1   0.0   135   220   223   311   165   315 0.77 -
SOLCI002510100       -            737 EOG0936088K          -            444   7.8e-20   73.0   0.2   3   6   0.00034     0.066   13.9   0.0   119   206   239   332   234   356 0.79 -
SOLCI002510100       -            737 EOG0936088K          -            444   7.8e-20   73.0   0.2   4   6   0.00038     0.073   13.8   0.0   135   207   363   440   342   447 0.82 -
SOLCI002510100       -            737 EOG0936088K          -            444   7.8e-20   73.0   0.2   5   6     0.023       4.5    7.9   0.0   120   187   452   523   446   534 0.66 -
SOLCI002510100       -            737 EOG0936088K          -            444   7.8e-20   73.0   0.2   6   6   5.6e-09   1.1e-06   29.7   0.0   135   261   540   669   519   686 0.85 -
SOLCI007477400       -            710 EOG0936088K          -            444     1e-19   72.6   0.1   1   4   6.4e-09   1.2e-06   29.5   0.0    42   208    83   263    74   285 0.78 -
SOLCI007477400       -            710 EOG0936088K          -            444     1e-19   72.6   0.1   2   4     0.022       4.2    8.0   0.0   162   208   287   335   266   343 0.79 -
SOLCI007477400       -            710 EOG0936088K          -            444     1e-19   72.6   0.1   3   4   3.6e-05     0.007   17.1   0.0   164   222   360   420   339   423 0.82 -
SOLCI007477400       -            710 EOG0936088K          -            444     1e-19   72.6   0.1   4   4   0.00068      0.13   13.0   0.0    91   205   418   549   414   570 0.58 -
SOLCI002498500       -            605 EOG0936088K          -            444   1.1e-19   72.5   3.3   1   4       4.3   8.2e+02    0.4   0.0    33    63   135   165   121   172 0.79 -
SOLCI002498500       -            605 EOG0936088K          -            444   1.1e-19   72.5   3.3   2   4   6.8e-10   1.3e-07   32.7   1.5    27   213   164   360   142   365 0.82 -
SOLCI002498500       -            605 EOG0936088K          -            444   1.1e-19   72.5   3.3   3   4   8.3e-09   1.6e-06   29.1   0.1   117   271   363   530   356   548 0.76 -
SOLCI002498500       -            605 EOG0936088K          -            444   1.1e-19   72.5   3.3   4   4     0.027       5.3    7.7   0.0   148   207   537   599   533   604 0.84 -
SOLCI005023500       -            858 EOG0936088K          -            444   1.4e-19   72.2   0.5   1   5   3.3e-07   6.3e-05   23.9   0.0    84   278    71   271    63   280 0.79 -
SOLCI005023500       -            858 EOG0936088K          -            444   1.4e-19   72.2   0.5   2   5    0.0029      0.56   10.9   0.0    79   194   198   318   194   324 0.83 -
SOLCI005023500       -            858 EOG0936088K          -            444   1.4e-19   72.2   0.5   3   5       6.6   1.3e+03   -0.2   0.0    78   102   298   322   290   339 0.79 -
SOLCI005023500       -            858 EOG0936088K          -            444   1.4e-19   72.2   0.5   4   5   6.4e-09   1.2e-06   29.5   0.0   124   379   415   682   391   691 0.80 -
SOLCI005023500       -            858 EOG0936088K          -            444   1.4e-19   72.2   0.5   5   5    0.0016       0.3   11.7   0.0   136   221   699   783   686   791 0.84 -
SOLCI004586900       -            590 EOG0936088K          -            444   1.5e-19   72.1   2.4   1   4       3.7   7.2e+02    0.6   0.0   162   209   133   184    89   192 0.74 -
SOLCI004586900       -            590 EOG0936088K          -            444   1.5e-19   72.1   2.4   2   4   1.1e-05    0.0022   18.8   0.1   121   207   159   252   138   259 0.75 -
SOLCI004586900       -            590 EOG0936088K          -            444   1.5e-19   72.1   2.4   3   4   8.5e-10   1.6e-07   32.4   0.1   148   303   260   427   252   434 0.74 -
SOLCI004586900       -            590 EOG0936088K          -            444   1.5e-19   72.1   2.4   4   4    0.0014      0.27   11.9   0.0    91   182   440   540   434   554 0.72 -
SOLCI006204500       -            581 EOG0936088K          -            444   1.2e-18   69.0   0.1   1   4   8.4e-05     0.016   15.9   0.0   103   208   125   239   105   250 0.70 -
SOLCI006204500       -            581 EOG0936088K          -            444   1.2e-18   69.0   0.1   2   4    0.0025      0.48   11.1   0.0   134   207   302   343   282   351 0.50 -
SOLCI006204500       -            581 EOG0936088K          -            444   1.2e-18   69.0   0.1   3   4   0.00012     0.023   15.5   0.0   123   190   361   429   347   435 0.80 -
SOLCI006204500       -            581 EOG0936088K          -            444   1.2e-18   69.0   0.1   4   4   3.1e-06    0.0006   20.6   0.0   163   276   437   559   429   577 0.81 -
SOLCI003320200       -            775 EOG0936088K          -            444   2.1e-18   68.3   0.0   1   6   1.6e-05    0.0031   18.3   0.1   151   280   137   276   106   287 0.78 -
SOLCI003320200       -            775 EOG0936088K          -            444   2.1e-18   68.3   0.0   2   6    0.0025      0.49   11.1   0.0   109   208   264   372   262   381 0.82 -
SOLCI003320200       -            775 EOG0936088K          -            444   2.1e-18   68.3   0.0   3   6   4.1e-05    0.0079   17.0   0.0   122   219   350   453   345   473 0.83 -
SOLCI003320200       -            775 EOG0936088K          -            444   2.1e-18   68.3   0.0   4   6   0.00017     0.033   14.9   0.0   139   208   488   560   483   596 0.80 -
SOLCI003320200       -            775 EOG0936088K          -            444   2.1e-18   68.3   0.0   5   6      0.58   1.1e+02    3.3   0.0   144   194   632   683   627   690 0.80 -
SOLCI003320200       -            775 EOG0936088K          -            444   2.1e-18   68.3   0.0   6   6       6.6   1.3e+03   -0.2   0.0   106   135   728   761   706   767 0.71 -
SOLCI004221400       -            762 EOG0936088K          -            444   4.1e-18   67.4   0.1   1   5    0.0049      0.94   10.1   0.0   135   217   166   251   145   274 0.84 -
SOLCI004221400       -            762 EOG0936088K          -            444   4.1e-18   67.4   0.1   2   5   1.3e-05    0.0025   18.6   0.0   105   207   305   416   283   421 0.73 -
SOLCI004221400       -            762 EOG0936088K          -            444   4.1e-18   67.4   0.1   3   5    0.0019      0.37   11.4   0.0   135   222   411   501   399   505 0.75 -
SOLCI004221400       -            762 EOG0936088K          -            444   4.1e-18   67.4   0.1   4   5   0.00031     0.059   14.1   0.0   121   209   429   523   425   541 0.74 -
SOLCI004221400       -            762 EOG0936088K          -            444   4.1e-18   67.4   0.1   5   5   7.7e-05     0.015   16.1   0.0   122   194   535   611   529   658 0.82 -
SOLCI007296100       -            819 EOG0936088K          -            444   4.1e-18   67.3   1.4   1   4    0.0088       1.7    9.3   0.0   136   195   259   321   117   324 0.62 -
SOLCI007296100       -            819 EOG0936088K          -            444   4.1e-18   67.3   1.4   2   4   0.00045     0.086   13.5   0.1   165   306   327   483   316   497 0.69 -
SOLCI007296100       -            819 EOG0936088K          -            444   4.1e-18   67.3   1.4   3   4   4.8e-05    0.0093   16.7   0.1   127   194   640   708   629   710 0.86 -
SOLCI007296100       -            819 EOG0936088K          -            444   4.1e-18   67.3   1.4   4   4   1.4e-07   2.8e-05   25.1   0.1   118   196   698   780   692   810 0.81 -
SOLCI002658000       -            667 EOG0936088K          -            444   5.7e-18   66.9  13.1   1   6   9.9e-05     0.019   15.7   0.1   132   256   111   246    83   248 0.75 -
SOLCI002658000       -            667 EOG0936088K          -            444   5.7e-18   66.9  13.1   2   6   7.9e-07   0.00015   22.6   0.3   131   220   216   308   201   319 0.81 -
SOLCI002658000       -            667 EOG0936088K          -            444   5.7e-18   66.9  13.1   3   6     1e-06    0.0002   22.2   0.6   121   239   273   404   272   407 0.80 -
SOLCI002658000       -            667 EOG0936088K          -            444   5.7e-18   66.9  13.1   4   6   3.3e-08   6.3e-06   27.2   0.2   104   215   323   443   308   449 0.80 -
SOLCI002658000       -            667 EOG0936088K          -            444   5.7e-18   66.9  13.1   5   6   2.2e-07   4.2e-05   24.4   1.5   109   291   398   595   382   610 0.70 -
SOLCI002658000       -            667 EOG0936088K          -            444   5.7e-18   66.9  13.1   6   6      0.16        32    5.1   0.4   117   179   580   643   551   663 0.63 -
SOLCI002323100       -            664 EOG0936088K          -            444   6.9e-18   66.6   6.4   1   5    0.0011      0.22   12.2   0.0   137   214    54   134    40   145 0.87 -
SOLCI002323100       -            664 EOG0936088K          -            444   6.9e-18   66.6   6.4   2   5    0.0027      0.51   11.0   0.0    63   195   153   294   137   312 0.76 -
SOLCI002323100       -            664 EOG0936088K          -            444   6.9e-18   66.6   6.4   3   5   0.00051     0.097   13.4   0.4    87   196   317   436   299   454 0.77 -
SOLCI002323100       -            664 EOG0936088K          -            444   6.9e-18   66.6   6.4   4   5   2.3e-05    0.0044   17.8   0.2   138   256   446   583   442   587 0.74 -
SOLCI002323100       -            664 EOG0936088K          -            444   6.9e-18   66.6   6.4   5   5    0.0013      0.25   12.0   0.0   161   210   584   635   582   654 0.88 -
SOLCI003872100       -            916 EOG0936088K          -            444     9e-18   66.2   1.9   1   3   3.4e-07   6.5e-05   23.8   0.0   171   345   184   376   179   383 0.84 -
SOLCI003872100       -            916 EOG0936088K          -            444     9e-18   66.2   1.9   2   3   7.8e-08   1.5e-05   25.9   0.1   119   348   373   624   370   627 0.80 -
SOLCI003872100       -            916 EOG0936088K          -            444     9e-18   66.2   1.9   3   3   4.6e-06   0.00089   20.1   0.1    23   175   553   713   546   724 0.76 -
SOLCI006697300       -            543 EOG0936088K          -            444   1.2e-17   65.8   1.4   1   3   5.3e-05      0.01   16.6   0.0    48   207   131   302   109   310 0.80 -
SOLCI006697300       -            543 EOG0936088K          -            444   1.2e-17   65.8   1.4   2   3   6.4e-08   1.2e-05   26.2   0.0   117   196   311   394   304   404 0.83 -
SOLCI006697300       -            543 EOG0936088K          -            444   1.2e-17   65.8   1.4   3   3   1.7e-06   0.00032   21.6   0.7   161   279   394   522   392   533 0.82 -
SOLCI002532300       -            470 EOG0936088K          -            444   1.3e-17   65.7   0.1   1   3   7.2e-13   1.4e-10   42.5   0.0   136   288   122   287    73   295 0.78 -
SOLCI002532300       -            470 EOG0936088K          -            444   1.3e-17   65.7   0.1   2   3   6.2e-05     0.012   16.4   0.0   136   204   262   333   239   338 0.83 -
SOLCI002532300       -            470 EOG0936088K          -            444   1.3e-17   65.7   0.1   3   3   1.1e-05    0.0021   18.9   0.0   104   194   294   391   286   398 0.85 -
SOLCI004587800       -            588 EOG0936088K          -            444   1.6e-17   65.4   8.6   1   5       1.9   3.7e+02    1.6   0.0   165   232   135   212   123   224 0.63 -
SOLCI004587800       -            588 EOG0936088K          -            444   1.6e-17   65.4   8.6   2   5   6.9e-10   1.3e-07   32.7   0.2   119   215   226   328   224   335 0.88 -
SOLCI004587800       -            588 EOG0936088K          -            444   1.6e-17   65.4   8.6   3   5   0.00055      0.11   13.3   0.0   135   207   315   390   313   402 0.88 -
SOLCI004587800       -            588 EOG0936088K          -            444   1.6e-17   65.4   8.6   4   5      0.03       5.7    7.5   0.0   122   180   404   466   397   471 0.81 -
SOLCI004587800       -            588 EOG0936088K          -            444   1.6e-17   65.4   8.6   5   5     8e-05     0.015   16.0   0.1   119   176   471   532   467   551 0.86 -
SOLCI002498300       -            514 EOG0936088K          -            444   1.8e-17   65.2   0.3   1   4   5.3e-05      0.01   16.6   0.1   195   289    46   147    23   156 0.81 -
SOLCI002498300       -            514 EOG0936088K          -            444   1.8e-17   65.2   0.3   2   4   1.4e-06   0.00028   21.8   0.0   107   219   159   280   141   290 0.75 -
SOLCI002498300       -            514 EOG0936088K          -            444   1.8e-17   65.2   0.3   3   4   6.5e-06    0.0013   19.6   0.0   314   406   286   384   277   403 0.83 -
SOLCI002498300       -            514 EOG0936088K          -            444   1.8e-17   65.2   0.3   4   4      0.45        87    3.6   0.0   148   208   413   479   398   490 0.73 -
SOLCI005415700       -            819 EOG0936088K          -            444   2.1e-17   65.0   5.3   1   5   2.7e-07   5.2e-05   24.2   0.0   119   278    63   223    53   237 0.84 -
SOLCI005415700       -            819 EOG0936088K          -            444   2.1e-17   65.0   5.3   2   5     0.096        18    5.9   0.0   134   207   178   250   173   258 0.86 -
SOLCI005415700       -            819 EOG0936088K          -            444   2.1e-17   65.0   5.3   3   5     0.074        14    6.2   0.0   108   162   282   338   274   356 0.87 -
SOLCI005415700       -            819 EOG0936088K          -            444   2.1e-17   65.0   5.3   4   5     0.008       1.5    9.4   0.1   105   186   380   464   371   477 0.80 -
SOLCI005415700       -            819 EOG0936088K          -            444   2.1e-17   65.0   5.3   5   5   1.9e-06   0.00036   21.4   0.8    77   258   486   679   475   688 0.79 -
SOLCI002774900       -            751 EOG0936088K          -            444   2.5e-17   64.8   0.0   1   3     6e-07   0.00012   23.0   0.1    40   273    27   271    20   282 0.81 -
SOLCI002774900       -            751 EOG0936088K          -            444   2.5e-17   64.8   0.0   2   3    0.0069       1.3    9.6   0.0   165   284   325   450   319   454 0.73 -
SOLCI002774900       -            751 EOG0936088K          -            444   2.5e-17   64.8   0.0   3   3   1.2e-10   2.3e-08   35.2   0.0   109   359   402   668   397   690 0.83 -
SOLCI000411300       -            588 EOG0936088K          -            444   4.7e-17   63.9   2.7   1   5   6.4e-05     0.012   16.3   0.0   128   207    62   147    36   151 0.76 -
SOLCI000411300       -            588 EOG0936088K          -            444   4.7e-17   63.9   2.7   2   5    0.0017      0.33   11.6   0.0   157   215   166   226   155   236 0.80 -
SOLCI000411300       -            588 EOG0936088K          -            444   4.7e-17   63.9   2.7   3   5   1.8e-05    0.0035   18.1   0.0   137   255   180   308   177   312 0.73 -
SOLCI000411300       -            588 EOG0936088K          -            444   4.7e-17   63.9   2.7   4   5   7.6e-06    0.0015   19.4   0.0   103   213   245   364   231   367 0.81 -
SOLCI000411300       -            588 EOG0936088K          -            444   4.7e-17   63.9   2.7   5   5    0.0011      0.21   12.3   0.1   119   195   369   449   362   483 0.76 -
SOLCI004441000       -            833 EOG0936088K          -            444   4.8e-17   63.8   0.6   1   4   4.6e-06   0.00088   20.1   0.2    38   226   201   400   177   408 0.81 -
SOLCI004441000       -            833 EOG0936088K          -            444   4.8e-17   63.8   0.6   2   4     6e-08   1.2e-05   26.3   0.1   104   237   304   454   230   458 0.75 -
SOLCI004441000       -            833 EOG0936088K          -            444   4.8e-17   63.8   0.6   3   4   1.3e-07   2.5e-05   25.2   0.0   104   209   410   524   399   538 0.81 -
SOLCI004441000       -            833 EOG0936088K          -            444   4.8e-17   63.8   0.6   4   4    0.0011      0.22   12.2   0.0   138   280   625   775   600   785 0.75 -
SOLCI002281400       -            691 EOG0936088K          -            444   5.9e-17   63.5   0.3   1   4   1.6e-06   0.00031   21.6   0.0    89   311    52   275    41   277 0.81 -
SOLCI002281400       -            691 EOG0936088K          -            444   5.9e-17   63.5   0.3   2   4   0.00063      0.12   13.1   0.0    83   191   271   380   256   384 0.83 -
SOLCI002281400       -            691 EOG0936088K          -            444   5.9e-17   63.5   0.3   3   4   0.00026     0.049   14.3   0.0   107   194   394   484   382   504 0.75 -
SOLCI002281400       -            691 EOG0936088K          -            444   5.9e-17   63.5   0.3   4   4    0.0063       1.2    9.8   0.0   138   214   498   573   495   587 0.84 -
SOLCI005873300       -            492 EOG0936088K          -            444   9.4e-17   62.9   1.4   1   3   2.6e-10   5.1e-08   34.1   0.1    17   223    72   293    68   297 0.80 -
SOLCI005873300       -            492 EOG0936088K          -            444   9.4e-17   62.9   1.4   2   3   5.7e-07   0.00011   23.1   0.0   163   271   266   383   262   391 0.81 -
SOLCI005873300       -            492 EOG0936088K          -            444   9.4e-17   62.9   1.4   3   3    0.0016      0.31   11.7   0.0   151   215   393   460   386   481 0.70 -
SOLCI005451600       -            478 EOG0936088K          -            444   9.8e-17   62.8   7.2   1   1   7.8e-19   1.5e-16   62.2   7.2    42   350    94   435    57   452 0.76 -
SOLCI003691000       -            488 EOG0936088K          -            444     1e-16   62.7   2.1   1   3   2.8e-09   5.4e-07   30.7   2.3    21   223    47   266    26   272 0.70 -
SOLCI003691000       -            488 EOG0936088K          -            444     1e-16   62.7   2.1   2   3    0.0036      0.69   10.6   0.0   156   220   267   334   265   336 0.85 -
SOLCI003691000       -            488 EOG0936088K          -            444     1e-16   62.7   2.1   3   3   7.2e-07   0.00014   22.7   0.0   136   273   317   464   314   474 0.85 -
SOLCI003928300       -            929 EOG0936088K          -            444   1.1e-16   62.6   0.3   1   4    0.0012      0.23   12.1   0.0   109   175   289   358   283   369 0.85 -
SOLCI003928300       -            929 EOG0936088K          -            444   1.1e-16   62.6   0.3   2   4   1.3e-10   2.5e-08   35.1   0.0   108   209   424   530   419   574 0.78 -
SOLCI003928300       -            929 EOG0936088K          -            444   1.1e-16   62.6   0.3   3   4      0.35        68    4.0   0.0   140   208   598   665   592   676 0.84 -
SOLCI003928300       -            929 EOG0936088K          -            444   1.1e-16   62.6   0.3   4   4     0.099        19    5.8   0.0   136   224   696   783   675   791 0.85 -
SOLCI006474500       -            499 EOG0936088K          -            444   1.4e-16   62.3   0.6   1   3   1.5e-08   2.9e-06   28.3   0.0    48   222   109   296    86   302 0.85 -
SOLCI006474500       -            499 EOG0936088K          -            444   1.4e-16   62.3   0.6   2   3   8.6e-05     0.017   15.9   0.1   293   413   272   404   267   417 0.59 -
SOLCI006474500       -            499 EOG0936088K          -            444   1.4e-16   62.3   0.6   3   3   7.2e-07   0.00014   22.8   0.1   144   214   390   463   387   478 0.85 -
SOLCI003674400       -            758 EOG0936088K          -            444   1.6e-16   62.1   0.1   1   3   1.3e-05    0.0024   18.7   0.1    91   194   180   284   176   309 0.80 -
SOLCI003674400       -            758 EOG0936088K          -            444   1.6e-16   62.1   0.1   2   3   2.2e-06   0.00042   21.2   0.1   109   256   297   453   287   455 0.85 -
SOLCI003674400       -            758 EOG0936088K          -            444   1.6e-16   62.1   0.1   3   3   3.1e-07     6e-05   23.9   0.0   106   230   427   552   411   573 0.79 -
SOLCI000152500       -            717 EOG0936088K          -            444   1.9e-16   61.8   1.3   1   6       1.3   2.5e+02    2.1   0.0   217   261   125   170   104   186 0.75 -
SOLCI000152500       -            717 EOG0936088K          -            444   1.9e-16   61.8   1.3   2   6   0.00042     0.081   13.6   0.2   122   211   193   290   180   299 0.79 -
SOLCI000152500       -            717 EOG0936088K          -            444   1.9e-16   61.8   1.3   3   6   9.4e-08   1.8e-05   25.7   0.0   119   313   297   507   290   511 0.83 -
SOLCI000152500       -            717 EOG0936088K          -            444   1.9e-16   61.8   1.3   4   6    0.0026       0.5   11.0   0.0   214   285   475   549   472   555 0.87 -
SOLCI000152500       -            717 EOG0936088K          -            444   1.9e-16   61.8   1.3   5   6    0.0025      0.48   11.1   0.0   104   206   523   637   512   653 0.78 -
SOLCI000152500       -            717 EOG0936088K          -            444   1.9e-16   61.8   1.3   6   6       1.8   3.4e+02    1.7   0.0   314   336   677   699   656   715 0.79 -
SOLCI002689000       -            518 EOG0936088K          -            444     3e-16   61.2   0.0   1   3   5.7e-05     0.011   16.5   0.0   149   218    21    93     9   105 0.85 -
SOLCI002689000       -            518 EOG0936088K          -            444     3e-16   61.2   0.0   2   3     0.002      0.38   11.4   0.0   147   243   159   259   113   279 0.72 -
SOLCI002689000       -            518 EOG0936088K          -            444     3e-16   61.2   0.0   3   3   2.4e-09   4.6e-07   30.9   0.1   136   323   253   460   250   490 0.70 -
SOLCI006053600       -            404 EOG0936088K          -            444   5.1e-16   60.4   2.1   1   3   4.8e-12   9.3e-10   39.8   0.1   105   222   101   227    68   236 0.78 -
SOLCI006053600       -            404 EOG0936088K          -            444   5.1e-16   60.4   2.1   2   3    0.0031       0.6   10.8   0.1   161   222   234   297   229   301 0.90 -
SOLCI006053600       -            404 EOG0936088K          -            444   5.1e-16   60.4   2.1   3   3     0.017       3.3    8.3   0.1   316   383   302   374   299   381 0.80 -
SOLCI005303000       -            711 EOG0936088K          -            444   5.5e-16   60.3   0.6   1   2   3.3e-11   6.4e-09   37.0   0.3   112   229   218   342   200   407 0.75 -
SOLCI005303000       -            711 EOG0936088K          -            444   5.5e-16   60.3   0.6   2   2   5.6e-06    0.0011   19.8   0.0   160   336   410   604   395   619 0.76 -
SOLCI004565600       -            980 EOG0936088K          -            444     9e-16   59.6   6.2   1   7     0.043       8.3    7.0   0.1   105   219   220   340   210   346 0.77 -
SOLCI004565600       -            980 EOG0936088K          -            444     9e-16   59.6   6.2   2   7       8.6   1.7e+03   -0.6   0.0   108   174   360   398   346   432 0.55 -
SOLCI004565600       -            980 EOG0936088K          -            444     9e-16   59.6   6.2   3   7   2.2e-05    0.0042   17.9   0.1   144   213   443   515   413   524 0.77 -
SOLCI004565600       -            980 EOG0936088K          -            444     9e-16   59.6   6.2   4   7    0.0019      0.37   11.5   0.0   150   219   519   591   510   603 0.77 -
SOLCI004565600       -            980 EOG0936088K          -            444     9e-16   59.6   6.2   5   7     0.011       2.2    8.9   0.0   160   280   616   745   599   752 0.76 -
SOLCI004565600       -            980 EOG0936088K          -            444     9e-16   59.6   6.2   6   7    0.0055       1.1   10.0   0.0   124   198   754   829   739   841 0.81 -
SOLCI004565600       -            980 EOG0936088K          -            444     9e-16   59.6   6.2   7   7       3.8   7.3e+02    0.6   0.0   124   194   854   930   850   959 0.72 -
SOLCI000296400       -            540 EOG0936088K          -            444   1.6e-15   58.8   0.1   1   3   2.1e-06   0.00041   21.2   0.1   163   209   155   203   136   223 0.87 -
SOLCI000296400       -            540 EOG0936088K          -            444   1.6e-15   58.8   0.1   2   3   4.8e-05    0.0092   16.7   0.0   197   289   226   328   201   334 0.77 -
SOLCI000296400       -            540 EOG0936088K          -            444   1.6e-15   58.8   0.1   3   3   1.2e-05    0.0024   18.7   0.0   124   275   322   489   318   499 0.71 -
SOLCI004445500       -            492 EOG0936088K          -            444   1.8e-15   58.6   1.1   1   4    0.0044      0.85   10.3   0.0   142   210   145   215   138   223 0.89 -
SOLCI004445500       -            492 EOG0936088K          -            444   1.8e-15   58.6   1.1   2   4   0.00015     0.029   15.1   0.0   152   207   224   282   220   286 0.82 -
SOLCI004445500       -            492 EOG0936088K          -            444   1.8e-15   58.6   1.1   3   4   0.00032     0.062   14.0   0.0   147   205   289   350   282   359 0.84 -
SOLCI004445500       -            492 EOG0936088K          -            444   1.8e-15   58.6   1.1   4   4    0.0002     0.038   14.7   0.0   117   228   361   484   343   488 0.68 -
SOLCI002643900       -            467 EOG0936088K          -            444   2.7e-15   58.0   0.0   1   3       5.4     1e+03    0.1   0.0   162   207    83   132    71   142 0.79 -
SOLCI002643900       -            467 EOG0936088K          -            444   2.7e-15   58.0   0.0   2   3   7.1e-08   1.4e-05   26.1   0.0   144   257   173   297   150   301 0.85 -
SOLCI002643900       -            467 EOG0936088K          -            444   2.7e-15   58.0   0.0   3   3   4.8e-10   9.3e-08   33.2   0.0   125   288   257   433   253   460 0.75 -
SOLCI003908300       -            617 EOG0936088K          -            444   2.9e-15   58.0   0.5   1   4    0.0036       0.7   10.5   0.0   163   219   225   283   196   293 0.84 -
SOLCI003908300       -            617 EOG0936088K          -            444   2.9e-15   58.0   0.5   2   4   9.7e-05     0.019   15.7   0.0   135   207   336   411   335   416 0.88 -
SOLCI003908300       -            617 EOG0936088K          -            444   2.9e-15   58.0   0.5   3   4   0.00051     0.099   13.3   0.0   124   196   357   433   352   442 0.72 -
SOLCI003908300       -            617 EOG0936088K          -            444   2.9e-15   58.0   0.5   4   4   1.4e-06   0.00028   21.8   0.0    89   217   422   561   415   595 0.75 -
SOLCI004830600       -            765 EOG0936088K          -            444     3e-15   57.9   0.1   1   5   0.00098      0.19   12.4   0.0   122   208    62   146    41   240 0.80 -
SOLCI004830600       -            765 EOG0936088K          -            444     3e-15   57.9   0.1   2   5     7e-05     0.013   16.2   0.0   106   194   290   381   285   384 0.85 -
SOLCI004830600       -            765 EOG0936088K          -            444     3e-15   57.9   0.1   3   5   6.5e-06    0.0013   19.6   0.0   111   336   361   599   359   603 0.77 -
SOLCI004830600       -            765 EOG0936088K          -            444     3e-15   57.9   0.1   4   5      0.19        36    4.9   0.0   136   196   590   651   576   664 0.82 -
SOLCI004830600       -            765 EOG0936088K          -            444     3e-15   57.9   0.1   5   5      0.13        24    5.5   0.0   141   213   663   737   645   755 0.73 -
SOLCI004841700       -            661 EOG0936088K          -            444   3.3e-15   57.8   0.0   1   4   0.00044     0.084   13.6   0.0   123   222   132   225   126   270 0.85 -
SOLCI004841700       -            661 EOG0936088K          -            444   3.3e-15   57.8   0.0   2   4   3.9e-08   7.4e-06   26.9   0.0    84   256   297   474   291   477 0.81 -
SOLCI004841700       -            661 EOG0936088K          -            444   3.3e-15   57.8   0.0   3   4     0.047         9    6.9   0.0   165   236   444   521   431   557 0.51 -
SOLCI004841700       -            661 EOG0936088K          -            444   3.3e-15   57.8   0.0   4   4       0.5        95    3.5   0.0   140   213   556   628   550   637 0.86 -
SOLCI000003400       -            652 EOG0936088K          -            444   3.8e-15   57.6   0.1   1   3   0.00081      0.16   12.7   0.0    91   211   135   268    81   289 0.77 -
SOLCI000003400       -            652 EOG0936088K          -            444   3.8e-15   57.6   0.1   2   3   2.3e-08   4.5e-06   27.7   0.0    91   194   342   454   313   459 0.83 -
SOLCI000003400       -            652 EOG0936088K          -            444   3.8e-15   57.6   0.1   3   3   0.00042      0.08   13.7   0.0   168   245   463   546   456   608 0.81 -
SOLCI003864000       -            857 EOG0936088K          -            444   5.3e-15   57.1   0.4   1   2   1.3e-07   2.4e-05   25.2   0.1   141   295   304   473   286   477 0.80 -
SOLCI003864000       -            857 EOG0936088K          -            444   5.3e-15   57.1   0.4   2   2   5.8e-09   1.1e-06   29.6   0.0   117   222   533   644   508   655 0.81 -
SOLCI005889400       -            673 EOG0936088K          -            444   5.9e-15   56.9   0.2   1   4      0.31        60    4.2   0.0   169   213    33    75    27    81 0.77 -
SOLCI005889400       -            673 EOG0936088K          -            444   5.9e-15   56.9   0.2   2   4   3.7e-05    0.0071   17.1   0.0    89   195    80   183    74   228 0.79 -
SOLCI005889400       -            673 EOG0936088K          -            444   5.9e-15   56.9   0.2   3   4   4.1e-09   7.9e-07   30.1   0.1    84   241   230   385   208   432 0.82 -
SOLCI005889400       -            673 EOG0936088K          -            444   5.9e-15   56.9   0.2   4   4       4.9   9.5e+02    0.2   0.0   139   205   413   478   392   513 0.69 -
SOLCI003331200       -            579 EOG0936088K          -            444   6.1e-15   56.9   0.0   1   3    0.0016      0.31   11.7   0.0   135   238   160   270   150   323 0.79 -
SOLCI003331200       -            579 EOG0936088K          -            444   6.1e-15   56.9   0.0   2   3    0.0049      0.93   10.1   0.0   160   214   329   386   303   392 0.83 -
SOLCI003331200       -            579 EOG0936088K          -            444   6.1e-15   56.9   0.0   3   3   1.7e-09   3.2e-07   31.5   0.0   119   225   424   536   386   573 0.89 -
SOLCI007024500       -            574 EOG0936088K          -            444   6.1e-15   56.9   1.9   1   2   3.6e-13     7e-11   43.5   0.6    34   210   211   397   171   408 0.77 -
SOLCI007024500       -            574 EOG0936088K          -            444   6.1e-15   56.9   1.9   2   2    0.0013      0.25   12.0   0.0   148   216   402   473   395   499 0.81 -
SOLCI000591300       -            558 EOG0936088K          -            444   6.3e-15   56.8   0.2   1   5   9.3e-07   0.00018   22.4   0.1   135   213   181   263   169   269 0.87 -
SOLCI000591300       -            558 EOG0936088K          -            444   6.3e-15   56.8   0.2   2   5   0.00012     0.023   15.4   0.0   133   215   250   335   242   352 0.85 -
SOLCI000591300       -            558 EOG0936088K          -            444   6.3e-15   56.8   0.2   3   5      0.01       1.9    9.1   0.0   121   188   270   341   267   378 0.75 -
SOLCI000591300       -            558 EOG0936088K          -            444   6.3e-15   56.8   0.2   4   5   2.6e-05     0.005   17.6   0.0   145   235   402   501   339   505 0.78 -
SOLCI000591300       -            558 EOG0936088K          -            444   6.3e-15   56.8   0.2   5   5       2.2   4.3e+02    1.4   0.0   316   340   486   510   480   546 0.77 -
SOLCI006091900       -            457 EOG0936088K          -            444   8.2e-15   56.5   3.0   1   5       3.2   6.1e+02    0.9   0.0     8    98    39   131    32   152 0.68 -
SOLCI006091900       -            457 EOG0936088K          -            444   8.2e-15   56.5   3.0   2   5    0.0006      0.11   13.1   0.2   115   222   118   232    80   238 0.75 -
SOLCI006091900       -            457 EOG0936088K          -            444   8.2e-15   56.5   3.0   3   5    0.0013      0.25   12.0   0.0   162   221   241   302   233   306 0.84 -
SOLCI006091900       -            457 EOG0936088K          -            444   8.2e-15   56.5   3.0   4   5   2.5e-05    0.0048   17.7   0.1   164   220   313   371   300   383 0.84 -
SOLCI006091900       -            457 EOG0936088K          -            444   8.2e-15   56.5   3.0   5   5    0.0023      0.45   11.2   0.1   125   187   375   441   368   450 0.58 -
SOLCI004587600       -            470 EOG0936088K          -            444   8.4e-15   56.4   0.1   1   5       1.9   3.7e+02    1.6   0.0   164   209   112   161    68   167 0.82 -
SOLCI004587600       -            470 EOG0936088K          -            444   8.4e-15   56.4   0.1   2   5   8.4e-07   0.00016   22.5   0.0   146   207   165   229   154   239 0.82 -
SOLCI004587600       -            470 EOG0936088K          -            444   8.4e-15   56.4   0.1   3   5   0.00045     0.086   13.6   0.0   152   220   241   311   235   322 0.87 -
SOLCI004587600       -            470 EOG0936088K          -            444   8.4e-15   56.4   0.1   4   5      0.49        95    3.5   0.0   164   219   323   376   311   392 0.79 -
SOLCI004587600       -            470 EOG0936088K          -            444   8.4e-15   56.4   0.1   5   5     0.015         3    8.5   0.0   146   195   400   450   388   461 0.86 -
SOLCI006380300       -           1028 EOG0936088K          -            444   9.6e-15   56.2   0.4   1   4     0.027       5.2    7.7   0.0   135   213   128   209   112   219 0.82 -
SOLCI006380300       -           1028 EOG0936088K          -            444   9.6e-15   56.2   0.4   2   4    0.0049      0.95   10.1   0.0   107   237   230   337   200   358 0.52 -
SOLCI006380300       -           1028 EOG0936088K          -            444   9.6e-15   56.2   0.4   3   4    0.0012      0.23   12.1   0.1   110   256   369   523   362   547 0.71 -
SOLCI006380300       -           1028 EOG0936088K          -            444   9.6e-15   56.2   0.4   4   4   0.00045     0.086   13.5   0.0   108   197   771   864   766   892 0.81 -
SOLCI000557300       -            511 EOG0936088K          -            444   1.2e-14   55.9   0.5   1   3   3.5e-05    0.0067   17.2   3.3    40   209    61   244    43   268 0.77 -
SOLCI000557300       -            511 EOG0936088K          -            444   1.2e-14   55.9   0.5   2   3   7.5e-09   1.4e-06   29.3   0.0   134   216   272   357   253   383 0.84 -
SOLCI000557300       -            511 EOG0936088K          -            444   1.2e-14   55.9   0.5   3   3      0.64   1.2e+02    3.1   0.0   124   214   399   495   388   501 0.77 -
SOLCI005365800       -            676 EOG0936088K          -            444   1.4e-14   55.7   3.1   1   5       3.2   6.1e+02    0.9   0.0   167   196    81   110    74   155 0.50 -
SOLCI005365800       -            676 EOG0936088K          -            444   1.4e-14   55.7   3.1   2   5     0.046       8.8    6.9   0.1   150   195   130   172   109   188 0.71 -
SOLCI005365800       -            676 EOG0936088K          -            444   1.4e-14   55.7   3.1   3   5     1e-06    0.0002   22.3   0.2    89   224   162   296   160   333 0.77 -
SOLCI005365800       -            676 EOG0936088K          -            444   1.4e-14   55.7   3.1   4   5   2.1e-06    0.0004   21.2   0.0   140   206   345   410   339   423 0.89 -
SOLCI005365800       -            676 EOG0936088K          -            444   1.4e-14   55.7   3.1   5   5     0.088        17    6.0   0.0   137   221   444   527   440   601 0.79 -
SOLCI004234600       -            611 EOG0936088K          -            444   3.1e-14   54.6   0.0   1   4    0.0011      0.22   12.2   0.0   129   213   233   323   200   333 0.80 -
SOLCI004234600       -            611 EOG0936088K          -            444   3.1e-14   54.6   0.0   2   4   0.00047      0.09   13.5   0.0   134   211   276   356   256   367 0.85 -
SOLCI004234600       -            611 EOG0936088K          -            444   3.1e-14   54.6   0.0   3   4   4.8e-06   0.00093   20.0   0.0   157   279   370   501   329   508 0.54 -
SOLCI004234600       -            611 EOG0936088K          -            444   3.1e-14   54.6   0.0   4   4   8.5e-06    0.0016   19.2   0.0   137   237   489   596   469   607 0.75 -
SOLCI000442200       -            742 EOG0936088K          -            444   3.7e-14   54.3   0.0   1   6   0.00025     0.049   14.4   0.0   120   204    66   144    52   155 0.80 -
SOLCI000442200       -            742 EOG0936088K          -            444   3.7e-14   54.3   0.0   2   6   0.00012     0.022   15.5   0.0    94   239   132   275   128   278 0.77 -
SOLCI000442200       -            742 EOG0936088K          -            444   3.7e-14   54.3   0.0   3   6     0.014       2.6    8.7   0.0    86   196   279   386   276   388 0.82 -
SOLCI000442200       -            742 EOG0936088K          -            444   3.7e-14   54.3   0.0   4   6       0.1        20    5.8   0.0   227   335   356   469   347   470 0.78 -
SOLCI000442200       -            742 EOG0936088K          -            444   3.7e-14   54.3   0.0   5   6      0.16        30    5.2   0.0   137   204   431   497   412   506 0.83 -
SOLCI000442200       -            742 EOG0936088K          -            444   3.7e-14   54.3   0.0   6   6      0.46        89    3.6   0.0   137   223   533   618   520   628 0.75 -
SOLCI006295600       -            654 EOG0936088K          -            444   4.2e-14   54.1   0.8   1   3       4.6   8.9e+02    0.3   0.0    40   101   240   300   206   325 0.63 -
SOLCI006295600       -            654 EOG0936088K          -            444   4.2e-14   54.1   0.8   2   3      0.72   1.4e+02    3.0   0.0   164   219   341   398   315   411 0.79 -
SOLCI006295600       -            654 EOG0936088K          -            444   4.2e-14   54.1   0.8   3   3   2.1e-14     4e-12   47.6   0.2    67   275   410   636   395   651 0.83 -
SOLCI005497300       -            647 EOG0936088K          -            444   4.3e-14   54.1   1.1   1   4    0.0007      0.13   12.9   0.0   134   209   119   197   100   202 0.83 -
SOLCI005497300       -            647 EOG0936088K          -            444   4.3e-14   54.1   1.1   2   4     3e-07   5.7e-05   24.0   0.1   133   257   224   358   207   362 0.79 -
SOLCI005497300       -            647 EOG0936088K          -            444   4.3e-14   54.1   1.1   3   4   0.00017     0.033   14.9   0.0   107   255   297   461   294   464 0.76 -
SOLCI005497300       -            647 EOG0936088K          -            444   4.3e-14   54.1   1.1   4   4      0.11        22    5.6   0.0   316   363   461   508   450   524 0.84 -
SOLCI001270900       -           1047 EOG0936088K          -            444   8.5e-14   53.1   0.0   1   4    0.0015      0.29   11.8   0.0    36   208   127   312   104   327 0.61 -
SOLCI001270900       -           1047 EOG0936088K          -            444   8.5e-14   53.1   0.0   2   4   5.4e-08     1e-05   26.4   0.1   146   387   352   611   340   632 0.66 -
SOLCI001270900       -           1047 EOG0936088K          -            444   8.5e-14   53.1   0.0   3   4       3.2   6.2e+02    0.8   0.0   164   214   747   799   726   805 0.76 -
SOLCI001270900       -           1047 EOG0936088K          -            444   8.5e-14   53.1   0.0   4   4     0.028       5.3    7.6   0.0   145   215   797   870   787   920 0.83 -
SOLCI004957900       -            922 EOG0936088K          -            444   8.7e-14   53.1   0.0   1   2   1.4e-06   0.00028   21.8   0.0   139   215   431   510   426   518 0.82 -
SOLCI004957900       -            922 EOG0936088K          -            444   8.7e-14   53.1   0.0   2   2   1.9e-08   3.7e-06   28.0   0.0   126   253   520   657   511   697 0.72 -
SOLCI004685900       -            464 EOG0936088K          -            444   1.1e-13   52.8   0.5   1   3    0.0016      0.32   11.7   0.0   162   207   193   240   178   244 0.88 -
SOLCI004685900       -            464 EOG0936088K          -            444   1.1e-13   52.8   0.5   2   3   2.7e-06   0.00052   20.9   0.0   148   256   248   360   244   363 0.81 -
SOLCI004685900       -            464 EOG0936088K          -            444   1.1e-13   52.8   0.5   3   3   1.8e-05    0.0035   18.1   0.0   120   188   348   420   346   454 0.84 -
SOLCI004925700       -            213 EOG0936088K          -            444   1.2e-13   52.6   0.2   1   2   5.2e-06     0.001   19.9   0.0   146   207    34    98     5   104 0.82 -
SOLCI004925700       -            213 EOG0936088K          -            444   1.2e-13   52.6   0.2   2   2   6.4e-08   1.2e-05   26.2   0.0   119   214   109   210   107   212 0.82 -
SOLCI003343300       -            526 EOG0936088K          -            444   1.2e-13   52.6   6.2   1   4      0.76   1.5e+02    2.9   0.1   162   209    68   119    15   132 0.72 -
SOLCI003343300       -            526 EOG0936088K          -            444   1.2e-13   52.6   6.2   2   4   7.1e-05     0.014   16.2   0.1   133   209   146   225   126   237 0.79 -
SOLCI003343300       -            526 EOG0936088K          -            444   1.2e-13   52.6   6.2   3   4   1.3e-07   2.5e-05   25.2   0.0   136   314   184   375   182   382 0.84 -
SOLCI003343300       -            526 EOG0936088K          -            444   1.2e-13   52.6   6.2   4   4    0.0017      0.32   11.7   0.3   118   177   408   471   396   486 0.84 -
SOLCI000672200       -            552 EOG0936088K          -            444   1.5e-13   52.3   0.0   1   4   0.00015     0.029   15.1   0.0    10   173   115   293   110   300 0.73 -
SOLCI000672200       -            552 EOG0936088K          -            444   1.5e-13   52.3   0.0   2   4   1.4e-10   2.6e-08   35.0   0.0    28   212   172   369   159   372 0.81 -
SOLCI000672200       -            552 EOG0936088K          -            444   1.5e-13   52.3   0.0   3   4    0.0056       1.1    9.9   0.0   166   221   356   413   348   430 0.74 -
SOLCI000672200       -            552 EOG0936088K          -            444   1.5e-13   52.3   0.0   4   4     0.019       3.7    8.2   0.0   137   222   432   520   424   523 0.84 -
SOLCI003978800       -            716 EOG0936088K          -            444   1.6e-13   52.2   2.7   1   4   6.2e-06    0.0012   19.7   0.1    38   207   159   338   136   345 0.79 -
SOLCI003978800       -            716 EOG0936088K          -            444   1.6e-13   52.2   2.7   2   4    0.0021       0.4   11.3   0.1   316   406   323   420   312   435 0.81 -
SOLCI003978800       -            716 EOG0936088K          -            444   1.6e-13   52.2   2.7   3   4   3.4e-06   0.00065   20.5   0.0   119   223   420   530   404   533 0.80 -
SOLCI003978800       -            716 EOG0936088K          -            444   1.6e-13   52.2   2.7   4   4       2.3   4.4e+02    1.3   0.0   178   219   553   596   538   604 0.76 -
SOLCI000383600       -            739 EOG0936088K          -            444   2.1e-13   51.8   0.4   1   3    0.0016      0.31   11.7   0.0   165   256   220   320   164   336 0.61 -
SOLCI000383600       -            739 EOG0936088K          -            444   2.1e-13   51.8   0.4   2   3   9.4e-07   0.00018   22.4   0.0   102   206   407   520   388   521 0.80 -
SOLCI000383600       -            739 EOG0936088K          -            444   2.1e-13   51.8   0.4   3   3   1.2e-05    0.0023   18.7   0.1   119   246   462   596   462   617 0.72 -
SOLCI004734200       -            707 EOG0936088K          -            444   2.4e-13   51.6   6.4   1   2   4.5e-11   8.7e-09   36.6   3.0    46   299   269   543   257   554 0.75 -
SOLCI004734200       -            707 EOG0936088K          -            444   2.4e-13   51.6   6.4   2   2   6.5e-08   1.2e-05   26.2   0.3   107   277   473   658   465   670 0.81 -
SOLCI007500900       -            577 EOG0936088K          -            444     3e-13   51.3   0.0   1   4    0.0033      0.64   10.7   0.0    79   160   146   228   141   233 0.83 -
SOLCI007500900       -            577 EOG0936088K          -            444     3e-13   51.3   0.0   2   4     1e-07   1.9e-05   25.6   0.1    90   205   220   334   218   342 0.83 -
SOLCI007500900       -            577 EOG0936088K          -            444     3e-13   51.3   0.0   3   4      0.02       3.9    8.1   0.0   140   211   371   441   363   459 0.86 -
SOLCI007500900       -            577 EOG0936088K          -            444     3e-13   51.3   0.0   4   4      0.16        31    5.1   0.0   141   221   473   552   460   566 0.82 -
SOLCI006090100       -            680 EOG0936088K          -            444   3.8e-13   51.0   0.0   1   2    0.0035      0.66   10.6   0.0   152   279   174   240    62   318 0.56 -
SOLCI006090100       -            680 EOG0936088K          -            444   3.8e-13   51.0   0.0   2   2   7.9e-10   1.5e-07   32.5   0.1   116   333   387   625   293   630 0.72 -
SOLCI006142500       -            460 EOG0936088K          -            444   5.5e-13   50.4   0.1   1   4   7.9e-06    0.0015   19.3   0.0   147   207    23    86    12    93 0.86 -
SOLCI006142500       -            460 EOG0936088K          -            444   5.5e-13   50.4   0.1   2   4       0.8   1.5e+02    2.8   0.0   160   209   107   158    94   163 0.82 -
SOLCI006142500       -            460 EOG0936088K          -            444   5.5e-13   50.4   0.1   3   4   0.00026      0.05   14.3   0.0    91   220   134   274   127   280 0.76 -
SOLCI006142500       -            460 EOG0936088K          -            444   5.5e-13   50.4   0.1   4   4     0.014       2.6    8.7   0.0   134   197   290   354   272   401 0.77 -
SOLCI002282700       -            848 EOG0936088K          -            444     2e-12   48.6   0.1   1   4     0.075        14    6.2   0.0   122   194   220   295   180   302 0.76 -
SOLCI002282700       -            848 EOG0936088K          -            444     2e-12   48.6   0.1   2   4    0.0036      0.69   10.6   0.0   105   162   304   367   293   414 0.73 -
SOLCI002282700       -            848 EOG0936088K          -            444     2e-12   48.6   0.1   3   4      0.38        73    3.9   0.0   119   206   475   567   418   576 0.68 -
SOLCI002282700       -            848 EOG0936088K          -            444     2e-12   48.6   0.1   4   4   5.1e-06   0.00098   20.0   0.0   120   308   581   785   572   800 0.48 -
SOLCI006508900       -            600 EOG0936088K          -            444   2.1e-12   48.5   0.0   1   4   3.4e-06   0.00065   20.5   0.0   133   273    72   219    47   228 0.81 -
SOLCI006508900       -            600 EOG0936088K          -            444   2.1e-12   48.5   0.0   2   4   3.3e-06   0.00064   20.6   0.2    19   252   192   430   190   436 0.79 -
SOLCI006508900       -            600 EOG0936088K          -            444   2.1e-12   48.5   0.0   3   4     0.026       5.1    7.7   0.0   147   227   420   504   412   526 0.82 -
SOLCI006508900       -            600 EOG0936088K          -            444   2.1e-12   48.5   0.0   4   4       2.1   4.1e+02    1.4   0.0   146   219   490   565   478   572 0.77 -
SOLCI004749700       -            720 EOG0936088K          -            444   2.2e-12   48.5   5.5   1   5       1.8   3.5e+02    1.6   0.0   164   207   217   262   196   274 0.81 -
SOLCI004749700       -            720 EOG0936088K          -            444   2.2e-12   48.5   5.5   2   5     6e-06    0.0011   19.7   0.0   148   239   270   371   255   420 0.56 -
SOLCI004749700       -            720 EOG0936088K          -            444   2.2e-12   48.5   5.5   3   5    0.0026       0.5   11.0   0.1   280   397   380   508   347   512 0.68 -
SOLCI004749700       -            720 EOG0936088K          -            444   2.2e-12   48.5   5.5   4   5    0.0047      0.91   10.2   0.0   137   198   503   565   501   578 0.88 -
SOLCI004749700       -            720 EOG0936088K          -            444   2.2e-12   48.5   5.5   5   5     0.017       3.4    8.3   0.1   148   196   620   669   602   694 0.79 -
SOLCI005889000       -            891 EOG0936088K          -            444   2.2e-12   48.4   1.6   1   5      0.13        25    5.4   0.0   107   196   154   246    53   269 0.82 -
SOLCI005889000       -            891 EOG0936088K          -            444   2.2e-12   48.4   1.6   2   5      0.02       3.9    8.1   0.0   121   205   240   322   226   328 0.76 -
SOLCI005889000       -            891 EOG0936088K          -            444   2.2e-12   48.4   1.6   3   5    0.0018      0.34   11.6   0.0   105   187   353   437   345   448 0.82 -
SOLCI005889000       -            891 EOG0936088K          -            444   2.2e-12   48.4   1.6   4   5     0.063        12    6.5   0.0   137   203   456   521   444   544 0.80 -
SOLCI005889000       -            891 EOG0936088K          -            444   2.2e-12   48.4   1.6   5   5    0.0022      0.41   11.3   0.0   109   256   558   715   549   733 0.80 -
SOLCI002673900       -            530 EOG0936088K          -            444   3.1e-12   48.0   3.0   1   3       4.4   8.6e+02    0.4   0.0   357   402   116   163    91   177 0.69 -
SOLCI002673900       -            530 EOG0936088K          -            444   3.1e-12   48.0   3.0   2   3   1.1e-08   2.1e-06   28.8   0.9   106   239   203   345   178   348 0.81 -
SOLCI002673900       -            530 EOG0936088K          -            444   3.1e-12   48.0   3.0   3   3   3.9e-07   7.5e-05   23.6   0.1    83   215   318   461   314   479 0.81 -
SOLCI001725400       -            484 EOG0936088K          -            444   4.1e-12   47.6   1.0   1   2   2.9e-09   5.5e-07   30.7   0.0   107   196   169   265   146   280 0.81 -
SOLCI001725400       -            484 EOG0936088K          -            444   4.1e-12   47.6   1.0   2   2   1.6e-05     0.003   18.3   0.6    92   209   257   385   256   453 0.78 -
SOLCI002785000       -            629 EOG0936088K          -            444   5.7e-12   47.1   0.7   1   3    0.0015      0.28   11.8   0.1   156   217   211   274    84   279 0.81 -
SOLCI002785000       -            629 EOG0936088K          -            444   5.7e-12   47.1   0.7   2   3   2.3e-09   4.5e-07   31.0   0.0   119   220   275   382   272   388 0.90 -
SOLCI002785000       -            629 EOG0936088K          -            444   5.7e-12   47.1   0.7   3   3       8.9   1.7e+03   -0.6   0.0   121   197   522   602   491   614 0.56 -
SOLCI000591500       -            508 EOG0936088K          -            444   6.5e-12   46.9   0.0   1   3   4.9e-07   9.4e-05   23.3   0.0    79   189   124   236   120   244 0.85 -
SOLCI000591500       -            508 EOG0936088K          -            444   6.5e-12   46.9   0.0   2   3      0.16        30    5.2   0.0   103   182   248   331   240   347 0.73 -
SOLCI000591500       -            508 EOG0936088K          -            444   6.5e-12   46.9   0.0   3   3   0.00022     0.042   14.6   0.0   131   214   350   432   338   459 0.84 -
SOLCI005243300       -            654 EOG0936088K          -            444   7.6e-12   46.7   2.6   1   4   0.00054       0.1   13.3   0.4   163   314    80   236    57   259 0.73 -
SOLCI005243300       -            654 EOG0936088K          -            444   7.6e-12   46.7   2.6   2   4   0.00035     0.067   13.9   0.3   108   258   123   278   116   300 0.81 -
SOLCI005243300       -            654 EOG0936088K          -            444   7.6e-12   46.7   2.6   3   4      0.13        26    5.4   0.0   109   197   321   412   310   416 0.84 -
SOLCI005243300       -            654 EOG0936088K          -            444   7.6e-12   46.7   2.6   4   4   3.9e-07   7.4e-05   23.6   0.0   137   229   422   514   420   519 0.90 -
SOLCI000010500       -            742 EOG0936088K          -            444   8.6e-12   46.5   1.5   1   4       8.3   1.6e+03   -0.5   0.0   371   413   165   209   151   218 0.69 -
SOLCI000010500       -            742 EOG0936088K          -            444   8.6e-12   46.5   1.5   2   4    0.0056       1.1    9.9   0.0   167   247   224   313   215   329 0.75 -
SOLCI000010500       -            742 EOG0936088K          -            444   8.6e-12   46.5   1.5   3   4         9   1.7e+03   -0.6   0.1    33   101   384   451   361   466 0.70 -
SOLCI000010500       -            742 EOG0936088K          -            444   8.6e-12   46.5   1.5   4   4   9.9e-10   1.9e-07   32.2   0.1    79   208   506   646   465   653 0.78 -
SOLCI005606200       -            794 EOG0936088K          -            444   1.4e-11   45.8   0.5   1   2   1.1e-07     2e-05   25.5   0.0    38   275   128   387    94   393 0.78 -
SOLCI005606200       -            794 EOG0936088K          -            444   1.4e-11   45.8   0.5   2   2   1.6e-05    0.0031   18.3   0.6   119   213   393   492   385   580 0.81 -
SOLCI006352600       -            419 EOG0936088K          -            444   1.6e-11   45.6   0.0   1   3   9.2e-05     0.018   15.8   0.1   124   254     3   139     1   146 0.79 -
SOLCI006352600       -            419 EOG0936088K          -            444   1.6e-11   45.6   0.0   2   3    0.0061       1.2    9.8   0.0   120   241   139   273   133   288 0.82 -
SOLCI006352600       -            419 EOG0936088K          -            444   1.6e-11   45.6   0.0   3   3   4.2e-05    0.0082   16.9   0.0   143   228   305   393   278   399 0.84 -
SOLCI004567900       -            976 EOG0936088K          -            444   1.8e-11   45.4   2.2   1   4      0.12        22    5.6   0.0   162   218   167   226   137   230 0.78 -
SOLCI004567900       -            976 EOG0936088K          -            444   1.8e-11   45.4   2.2   2   4   0.00087      0.17   12.6   0.0   123   193   230   304   224   315 0.84 -
SOLCI004567900       -            976 EOG0936088K          -            444   1.8e-11   45.4   2.2   3   4   2.9e-06   0.00055   20.8   1.0   105   218   314   445   302   462 0.63 -
SOLCI004567900       -            976 EOG0936088K          -            444   1.8e-11   45.4   2.2   4   4   3.1e-07   6.1e-05   23.9   0.6    34   181   352   511   349   526 0.78 -
SOLCI000943300       -            731 EOG0936088K          -            444   2.1e-11   45.2   1.5   1   4   1.5e-11   2.9e-09   38.2   1.0    35   289    83   358    55   375 0.79 -
SOLCI000943300       -            731 EOG0936088K          -            444   2.1e-11   45.2   1.5   2   4    0.0018      0.35   11.5   0.0   162   256   289   393   283   415 0.72 -
SOLCI000943300       -            731 EOG0936088K          -            444   2.1e-11   45.2   1.5   3   4       2.8   5.4e+02    1.0   0.0   136   214   446   526   439   536 0.88 -
SOLCI000943300       -            731 EOG0936088K          -            444   2.1e-11   45.2   1.5   4   4       5.1   9.8e+02    0.2   0.0   314   429   572   693   563   697 0.69 -
SOLCI003619400       -            591 EOG0936088K          -            444   2.9e-11   44.8   0.1   1   3    0.0014      0.28   11.9   0.1   105   207   139   250    54   254 0.60 -
SOLCI003619400       -            591 EOG0936088K          -            444   2.9e-11   44.8   0.1   2   3     0.023       4.3    7.9   0.0   137   196   247   307   244   321 0.89 -
SOLCI003619400       -            591 EOG0936088K          -            444   2.9e-11   44.8   0.1   3   3     2e-06   0.00038   21.3   0.0    31   162   428   564   415   570 0.81 -
SOLCI005151200       -            711 EOG0936088K          -            444   3.2e-11   44.6   0.0   1   3    0.0099       1.9    9.1   0.0   149   220   205   279   191   291 0.76 -
SOLCI005151200       -            711 EOG0936088K          -            444   3.2e-11   44.6   0.0   2   3   2.9e-07   5.5e-05   24.1   0.0   139   281   300   453   295   454 0.85 -
SOLCI005151200       -            711 EOG0936088K          -            444   3.2e-11   44.6   0.0   3   3    0.0085       1.6    9.3   0.0   117   207   451   544   439   558 0.81 -
SOLCI004536100       -            550 EOG0936088K          -            444   4.1e-11   44.3   0.4   1   3   2.3e-06   0.00043   21.1   0.1    87   209   223   355   209   367 0.78 -
SOLCI004536100       -            550 EOG0936088K          -            444   4.1e-11   44.3   0.4   2   3   2.3e-06   0.00044   21.1   0.3   136   241   349   457   347   482 0.80 -
SOLCI004536100       -            550 EOG0936088K          -            444   4.1e-11   44.3   0.4   3   3    0.0012      0.22   12.2   0.0   136   236   419   522   417   538 0.77 -
SOLCI007044800       -           1137 EOG0936088K          -            444   4.4e-11   44.2   0.1   1   3   9.2e-05     0.018   15.8   0.0   122   207   501   590   463   600 0.79 -
SOLCI007044800       -           1137 EOG0936088K          -            444   4.4e-11   44.2   0.1   2   3      0.02       3.8    8.1   0.0   162   208   613   663   595   672 0.84 -
SOLCI007044800       -           1137 EOG0936088K          -            444   4.4e-11   44.2   0.1   3   3   0.00063      0.12   13.1   0.0   147   286   669   821   662   825 0.73 -
SOLCI007220200       -            850 EOG0936088K          -            444   4.5e-11   44.1   3.9   1   4         7   1.3e+03   -0.3   0.0   139   180    63   101    39   120 0.67 -
SOLCI007220200       -            850 EOG0936088K          -            444   4.5e-11   44.1   3.9   2   4   1.5e-05    0.0029   18.4   0.0   105   274   263   439   257   480 0.71 -
SOLCI007220200       -            850 EOG0936088K          -            444   4.5e-11   44.1   3.9   3   4   1.5e-06   0.00028   21.7   0.5    24   222   420   624   413   666 0.73 -
SOLCI007220200       -            850 EOG0936088K          -            444   4.5e-11   44.1   3.9   4   4      0.43        82    3.7   0.0    50   159   683   796   667   806 0.67 -
SOLCI000506900       -            753 EOG0936088K          -            444   6.2e-11   43.7   2.4   1   4   5.9e-06    0.0011   19.7   0.3    36   208   236   402   200   406 0.85 -
SOLCI000506900       -            753 EOG0936088K          -            444   6.2e-11   43.7   2.4   2   4      0.22        43    4.7   0.1   136   183   397   444   391   457 0.83 -
SOLCI000506900       -            753 EOG0936088K          -            444   6.2e-11   43.7   2.4   3   4   0.00094      0.18   12.5   0.0   144   220   474   552   444   570 0.77 -
SOLCI000506900       -            753 EOG0936088K          -            444   6.2e-11   43.7   2.4   4   4       0.5        97    3.5   0.0   161   194   573   606   560   612 0.87 -
SOLCI006158300       -            761 EOG0936088K          -            444   7.1e-11   43.5   1.6   1   2       3.7   7.1e+02    0.6   0.0   278   336   334   394   276   409 0.73 -
SOLCI006158300       -            761 EOG0936088K          -            444   7.1e-11   43.5   1.6   2   2   4.5e-12   8.7e-10   39.9   0.6   134   287   484   646   452   716 0.83 -
SOLCI006452300       -            624 EOG0936088K          -            444   8.2e-11   43.3   0.2   1   4   2.6e-06   0.00051   20.9   0.0   116   195    66   142    50   149 0.89 -
SOLCI006452300       -            624 EOG0936088K          -            444   8.2e-11   43.3   0.2   2   4   0.00012     0.024   15.4   0.1    99   203   109   213   107   219 0.84 -
SOLCI006452300       -            624 EOG0936088K          -            444   8.2e-11   43.3   0.2   3   4     0.021         4    8.1   0.0    91   246   227   389   218   397 0.66 -
SOLCI006452300       -            624 EOG0936088K          -            444   8.2e-11   43.3   0.2   4   4      0.21        41    4.7   0.0   134   195   405   467   399   472 0.89 -
SOLCI000358700       -            460 EOG0936088K          -            444   9.5e-11   43.1   0.0   1   5   2.5e-05    0.0047   17.7   0.0   147   208    23    87    12   141 0.83 -
SOLCI000358700       -            460 EOG0936088K          -            444   9.5e-11   43.1   0.0   2   5       1.1   2.1e+02    2.4   0.0   160   209   107   158    94   166 0.80 -
SOLCI000358700       -            460 EOG0936088K          -            444   9.5e-11   43.1   0.0   3   5    0.0069       1.3    9.6   0.0   123   219   171   273   165   279 0.77 -
SOLCI000358700       -            460 EOG0936088K          -            444   9.5e-11   43.1   0.0   4   5      0.18        36    4.9   0.0   135   194   291   351   286   357 0.86 -
SOLCI000358700       -            460 EOG0936088K          -            444   9.5e-11   43.1   0.0   5   5       2.2   4.2e+02    1.4   0.0   121   190   344   413   340   419 0.72 -
SOLCI000751400       -            871 EOG0936088K          -            444     1e-10   42.9   1.6   1   5     0.083        16    6.1   0.1   141   260   138   257   126   314 0.58 -
SOLCI000751400       -            871 EOG0936088K          -            444     1e-10   42.9   1.6   2   5       1.2   2.4e+02    2.2   0.0   110   207   339   407   304   416 0.61 -
SOLCI000751400       -            871 EOG0936088K          -            444     1e-10   42.9   1.6   3   5     2e-05    0.0038   18.0   0.0   140   250   438   555   435   560 0.75 -
SOLCI000751400       -            871 EOG0936088K          -            444     1e-10   42.9   1.6   4   5    0.0037       0.7   10.5   0.0   139   212   539   611   527   624 0.80 -
SOLCI000751400       -            871 EOG0936088K          -            444     1e-10   42.9   1.6   5   5       1.5   2.8e+02    2.0   0.0   134   219   636   720   609   734 0.78 -
SOLCI002010100       -           1097 EOG0936088K          -            444   1.2e-10   42.7  12.8   1   4   0.00016     0.031   15.0   0.1   136   308   256   441   247   450 0.80 -
SOLCI002010100       -           1097 EOG0936088K          -            444   1.2e-10   42.7  12.8   2   4     0.029       5.7    7.6   3.4   217   374   451   622   444   633 0.67 -
SOLCI002010100       -           1097 EOG0936088K          -            444   1.2e-10   42.7  12.8   3   4       0.2        39    4.8   0.0   231   289   781   844   735   859 0.61 -
SOLCI002010100       -           1097 EOG0936088K          -            444   1.2e-10   42.7  12.8   4   4   1.3e-05    0.0025   18.6   0.0   106   210   921  1034   888  1070 0.73 -
SOLCI007422500       -            622 EOG0936088K          -            444   1.3e-10   42.6   0.8   1   3       0.7   1.3e+02    3.0   0.0   137   219   125   211   117   213 0.78 -
SOLCI007422500       -            622 EOG0936088K          -            444   1.3e-10   42.6   0.8   2   3   2.5e-08   4.9e-06   27.5   0.1    76   211   197   342   163   350 0.82 -
SOLCI007422500       -            622 EOG0936088K          -            444   1.3e-10   42.6   0.8   3   3    0.0022      0.42   11.3   0.0   119   219   349   455   341   463 0.85 -
SOLCI005915100       -            293 EOG0936088K          -            444   1.5e-10   42.4   0.1   1   2   5.2e-09     1e-06   29.8   0.1   133   291     5   175     2   219 0.75 -
SOLCI005915100       -            293 EOG0936088K          -            444   1.5e-10   42.4   0.1   2   2    0.0039      0.75   10.5   0.0   295   351   217   279   186   283 0.72 -
SOLCI003293500       -            500 EOG0936088K          -            444   1.5e-10   42.4   0.8   1   3   9.3e-08   1.8e-05   25.7   0.1    37   207   107   284    88   288 0.67 -
SOLCI003293500       -            500 EOG0936088K          -            444   1.5e-10   42.4   0.8   2   3   0.00077      0.15   12.8   0.0   117   199   293   379   287   402 0.83 -
SOLCI003293500       -            500 EOG0936088K          -            444   1.5e-10   42.4   0.8   3   3       8.1   1.6e+03   -0.5   0.0    43   108   390   454   383   482 0.70 -
SOLCI002568200       -            491 EOG0936088K          -            444   1.7e-10   42.3   0.5   1   3       6.1   1.2e+03   -0.1   0.0   359   411   170   223   162   237 0.68 -
SOLCI002568200       -            491 EOG0936088K          -            444   1.7e-10   42.3   0.5   2   3   5.8e-05     0.011   16.5   0.0   109   207   240   347   222   358 0.80 -
SOLCI002568200       -            491 EOG0936088K          -            444   1.7e-10   42.3   0.5   3   3     1e-06    0.0002   22.2   0.1   124   217   363   462   354   481 0.79 -
SOLCI001204300       -            532 EOG0936088K          -            444   1.9e-10   42.1   0.1   1   3       8.5   1.6e+03   -0.5   0.0   163   179   259   275   239   291 0.56 -
SOLCI001204300       -            532 EOG0936088K          -            444   1.9e-10   42.1   0.1   2   3     2e-08   3.8e-06   27.9   0.0    89   207   291   421   288   427 0.80 -
SOLCI001204300       -            532 EOG0936088K          -            444   1.9e-10   42.1   0.1   3   3    0.0034      0.66   10.6   0.0   136   220   417   504   413   520 0.86 -
SOLCI002881200       -            569 EOG0936088K          -            444     2e-10   42.0   1.5   1   1   4.7e-11   9.1e-09   36.5   0.8    77   301   240   484   228   526 0.82 -
SOLCI002358400       -            745 EOG0936088K          -            444   2.7e-10   41.6   0.7   1   5      0.93   1.8e+02    2.6   0.0   390   439    44    95    33    99 0.84 -
SOLCI002358400       -            745 EOG0936088K          -            444   2.7e-10   41.6   0.7   2   5     0.033       6.4    7.4   0.2    81   173   122   211   112   251 0.81 -
SOLCI002358400       -            745 EOG0936088K          -            444   2.7e-10   41.6   0.7   3   5     0.056        11    6.6   0.1   109   195   280   365   274   389 0.63 -
SOLCI002358400       -            745 EOG0936088K          -            444   2.7e-10   41.6   0.7   4   5     0.043       8.2    7.0   0.0   121   223   427   532   399   537 0.79 -
SOLCI002358400       -            745 EOG0936088K          -            444   2.7e-10   41.6   0.7   5   5   0.00045     0.086   13.5   0.0   136   214   512   589   495   606 0.87 -
SOLCI000814100       -            405 EOG0936088K          -            444   3.3e-10   41.3   1.3   1   2   0.00017     0.033   14.9   0.0   119   222   119   229    49   237 0.77 -
SOLCI000814100       -            405 EOG0936088K          -            444   3.3e-10   41.3   1.3   2   2   1.6e-08     3e-06   28.2   0.1   107   207   210   318   207   326 0.81 -
SOLCI003208000       -            804 EOG0936088K          -            444   4.9e-10   40.7   1.3   1   3   0.00018     0.034   14.9   0.1   108   210    62   168     8   204 0.74 -
SOLCI003208000       -            804 EOG0936088K          -            444   4.9e-10   40.7   1.3   2   3   5.6e-05     0.011   16.5   0.0    88   181   219   313   211   330 0.77 -
SOLCI003208000       -            804 EOG0936088K          -            444   4.9e-10   40.7   1.3   3   3      0.11        22    5.6   0.0   134   237   335   405   319   457 0.54 -
SOLCI006485100       -            894 EOG0936088K          -            444     5e-10   40.7   1.7   1   5   0.00092      0.18   12.5   0.0   138   212   119   192   110   203 0.84 -
SOLCI006485100       -            894 EOG0936088K          -            444     5e-10   40.7   1.7   2   5     0.028       5.4    7.6   0.1   125   255   207   344   201   362 0.75 -
SOLCI006485100       -            894 EOG0936088K          -            444     5e-10   40.7   1.7   3   5       3.3   6.4e+02    0.8   0.0    91   146   368   424   362   443 0.78 -
SOLCI006485100       -            894 EOG0936088K          -            444     5e-10   40.7   1.7   4   5      0.13        24    5.5   0.0    79   122   457   500   398   507 0.82 -
SOLCI006485100       -            894 EOG0936088K          -            444     5e-10   40.7   1.7   5   5     0.014       2.6    8.6   0.0   138   215   558   634   550   652 0.86 -
SOLCI005158000       -            837 EOG0936088K          -            444   5.3e-10   40.6   0.9   1   5       3.9   7.4e+02    0.6   0.0   383   428    89   136    77   143 0.79 -
SOLCI005158000       -            837 EOG0936088K          -            444   5.3e-10   40.6   0.9   2   5     0.057        11    6.6   0.1    88   143   181   237   162   253 0.67 -
SOLCI005158000       -            837 EOG0936088K          -            444   5.3e-10   40.6   0.9   3   5     0.044       8.5    7.0   0.0   137   196   269   325   248   348 0.68 -
SOLCI005158000       -            837 EOG0936088K          -            444   5.3e-10   40.6   0.9   4   5   0.00081      0.16   12.7   0.4   109   257   372   528   365   534 0.80 -
SOLCI005158000       -            837 EOG0936088K          -            444   5.3e-10   40.6   0.9   5   5      0.13        26    5.4   0.0   151   219   548   620   533   628 0.78 -
SOLCI005079900       -            558 EOG0936088K          -            444   6.3e-10   40.3   1.0   1   2   1.4e-08   2.7e-06   28.4   0.3    88   184   187   284   174   380 0.86 -
SOLCI005079900       -            558 EOG0936088K          -            444   6.3e-10   40.3   1.0   2   2     0.011       2.1    9.0   0.0   136   221   407   491   373   495 0.85 -
SOLCI003386000       -            719 EOG0936088K          -            444   6.6e-10   40.3   0.4   1   4   0.00014     0.027   15.2   0.0    88   212   163   290   153   301 0.73 -
SOLCI003386000       -            719 EOG0936088K          -            444   6.6e-10   40.3   0.4   2   4    0.0001      0.02   15.6   0.0   136   205   250   319   242   324 0.79 -
SOLCI003386000       -            719 EOG0936088K          -            444   6.6e-10   40.3   0.4   3   4       9.1   1.7e+03   -0.6   0.0   140   244   356   459   350   464 0.65 -
SOLCI003386000       -            719 EOG0936088K          -            444   6.6e-10   40.3   0.4   4   4   1.3e-05    0.0025   18.6   0.1   104   224   450   575   423   579 0.86 -
SOLCI002661400       -            530 EOG0936088K          -            444   6.6e-10   40.3   0.7   1   3   0.00018     0.035   14.8   0.0   134   206   178   253   141   298 0.77 -
SOLCI002661400       -            530 EOG0936088K          -            444   6.6e-10   40.3   0.7   2   3    0.0027      0.52   11.0   0.0   119   195   335   412   314   420 0.79 -
SOLCI002661400       -            530 EOG0936088K          -            444   6.6e-10   40.3   0.7   3   3    0.0038      0.72   10.5   0.0   137   222   424   508   419   520 0.84 -
SOLCI001094700       -            405 EOG0936088K          -            444   7.4e-10   40.1   0.1   1   2      0.01       1.9    9.1   0.1   137   303    25   203    22   209 0.75 -
SOLCI001094700       -            405 EOG0936088K          -            444   7.4e-10   40.1   0.1   2   2   9.4e-09   1.8e-06   29.0   0.0   155   295   217   369   208   388 0.76 -
SOLCI003435600       -            529 EOG0936088K          -            444   7.6e-10   40.1   0.0   1   4     0.059        11    6.6   0.0    88   154    34   101    20   129 0.79 -
SOLCI003435600       -            529 EOG0936088K          -            444   7.6e-10   40.1   0.0   2   4    0.0018      0.35   11.6   0.0    98   211   209   325   197   329 0.78 -
SOLCI003435600       -            529 EOG0936088K          -            444   7.6e-10   40.1   0.0   3   4      0.33        63    4.1   0.0   110   194   320   407   314   410 0.71 -
SOLCI003435600       -            529 EOG0936088K          -            444   7.6e-10   40.1   0.0   4   4   0.00051     0.099   13.4   0.0   135   216   418   498   405   518 0.85 -
SOLCI001729000       -            853 EOG0936088K          -            444     1e-09   39.7   0.0   1   4       2.3   4.4e+02    1.3   0.0   131   186   112   168    90   201 0.83 -
SOLCI001729000       -            853 EOG0936088K          -            444     1e-09   39.7   0.0   2   4   2.7e-07   5.2e-05   24.1   0.1   119   346   202   436   182   459 0.78 -
SOLCI001729000       -            853 EOG0936088K          -            444     1e-09   39.7   0.0   3   4      0.16        30    5.2   0.0   131   217   486   571   458   620 0.69 -
SOLCI001729000       -            853 EOG0936088K          -            444     1e-09   39.7   0.0   4   4      0.46        89    3.6   0.0   135   195   622   683   594   710 0.83 -
SOLCI003479000       -            528 EOG0936088K          -            444   1.4e-09   39.2   0.1   1   4   8.4e-05     0.016   15.9   0.0    79   208    82   208    72   215 0.81 -
SOLCI003479000       -            528 EOG0936088K          -            444   1.4e-09   39.2   0.1   2   4   2.1e-06    0.0004   21.2   0.0    89   273   154   342   148   355 0.74 -
SOLCI003479000       -            528 EOG0936088K          -            444   1.4e-09   39.2   0.1   3   4   0.00023     0.045   14.5   0.0   119   276   218   380   206   401 0.84 -
SOLCI003479000       -            528 EOG0936088K          -            444   1.4e-09   39.2   0.1   4   4       0.2        39    4.8   0.0   227   289   331   396   296   500 0.66 -
SOLCI004724300       -            691 EOG0936088K          -            444   1.5e-09   39.1   0.5   1   1   1.2e-11   2.4e-09   38.5   0.5    47   343   262   584   249   609 0.78 -
SOLCI004820900       -            522 EOG0936088K          -            444   1.6e-09   39.1   2.8   1   3   6.2e-05     0.012   16.4   0.1    41   212   109   287    96   289 0.82 -
SOLCI004820900       -            522 EOG0936088K          -            444   1.6e-09   39.1   2.8   2   3   7.4e-06    0.0014   19.4   0.0   130   210   272   355   263   373 0.85 -
SOLCI004820900       -            522 EOG0936088K          -            444   1.6e-09   39.1   2.8   3   3       0.1        19    5.8   0.2   105   209   385   498   376   521 0.76 -
SOLCI007384300       -            560 EOG0936088K          -            444   1.8e-09   38.9   0.9   1   3   2.2e-06   0.00042   21.2   0.1   125   326   103   318    76   343 0.78 -
SOLCI007384300       -            560 EOG0936088K          -            444   1.8e-09   38.9   0.9   2   3     0.012       2.4    8.8   0.0   134   195   383   445   351   449 0.79 -
SOLCI007384300       -            560 EOG0936088K          -            444   1.8e-09   38.9   0.9   3   3     0.025       4.8    7.8   0.1    56   161   438   547   435   555 0.80 -
SOLCI000542500       -            886 EOG0936088K          -            444   2.4e-09   38.5   3.6   1   3   3.9e-08   7.4e-06   26.9   0.7   119   336   269   500   239   518 0.75 -
SOLCI000542500       -            886 EOG0936088K          -            444   2.4e-09   38.5   3.6   2   3       5.7   1.1e+03    0.0   0.0   121   215   578   674   556   702 0.69 -
SOLCI000542500       -            886 EOG0936088K          -            444   2.4e-09   38.5   3.6   3   3    0.0053         1   10.0   0.0    80   258   668   857   658   862 0.72 -
SOLCI004421600       -            720 EOG0936088K          -            444   2.8e-09   38.2   1.4   1   4      0.03       5.8    7.5   0.0   137   195    82   137    67   188 0.84 -
SOLCI004421600       -            720 EOG0936088K          -            444   2.8e-09   38.2   1.4   2   4    0.0038      0.74   10.5   0.2   138   257   214   338   196   364 0.74 -
SOLCI004421600       -            720 EOG0936088K          -            444   2.8e-09   38.2   1.4   3   4      0.96   1.9e+02    2.6   0.0   377   406   396   425   343   434 0.79 -
SOLCI004421600       -            720 EOG0936088K          -            444   2.8e-09   38.2   1.4   4   4   0.00065      0.13   13.0   0.0   134   229   540   640   469   664 0.83 -
SOLCI003784400       -            884 EOG0936088K          -            444     3e-09   38.1   0.2   1   4   8.9e-05     0.017   15.9   0.0    81   205   219   350   206   368 0.82 -
SOLCI003784400       -            884 EOG0936088K          -            444     3e-09   38.1   0.2   2   4      0.38        73    3.9   0.0   110   192   386   471   380   477 0.59 -
SOLCI003784400       -            884 EOG0936088K          -            444     3e-09   38.1   0.2   3   4      0.69   1.3e+02    3.0   0.0   325   403   483   567   473   589 0.63 -
SOLCI003784400       -            884 EOG0936088K          -            444     3e-09   38.1   0.2   4   4     0.018       3.4    8.3   0.0    89   230   600   750   589   765 0.79 -
SOLCI006982000       -            615 EOG0936088K          -            444   3.1e-09   38.1   0.7   1   4     0.015       2.9    8.5   0.1   170   272    63   171    53   178 0.75 -
SOLCI006982000       -            615 EOG0936088K          -            444   3.1e-09   38.1   0.7   2   4       1.5   2.8e+02    2.0   0.1   107   154   199   248   194   260 0.66 -
SOLCI006982000       -            615 EOG0936088K          -            444   3.1e-09   38.1   0.7   3   4    0.0067       1.3    9.7   0.0   135   209   408   478   386   491 0.79 -
SOLCI006982000       -            615 EOG0936088K          -            444   3.1e-09   38.1   0.7   4   4   0.00079      0.15   12.7   0.0   122   220   494   591   479   600 0.86 -
SOLCI001246800       -           1038 EOG0936088K          -            444   3.4e-09   37.9   0.7   1   4       3.5   6.7e+02    0.7   0.0    86   122   208   243   204   254 0.77 -
SOLCI001246800       -           1038 EOG0936088K          -            444   3.4e-09   37.9   0.7   2   4   1.8e-06   0.00036   21.4   0.2   108   258   400   558   392   578 0.82 -
SOLCI001246800       -           1038 EOG0936088K          -            444   3.4e-09   37.9   0.7   3   4      0.98   1.9e+02    2.5   0.0   138   212   604   675   594   697 0.86 -
SOLCI001246800       -           1038 EOG0936088K          -            444   3.4e-09   37.9   0.7   4   4      0.12        24    5.5   0.0   135   186   733   785   704   795 0.80 -
SOLCI006773800       -            504 EOG0936088K          -            444   4.1e-09   37.7   0.1   1   2   9.5e-06    0.0018   19.1   0.0   137   261   185   311   168   312 0.93 -
SOLCI006773800       -            504 EOG0936088K          -            444   4.1e-09   37.7   0.1   2   2   2.3e-07   4.3e-05   24.4   0.0   169   367   252   469   250   491 0.80 -
SOLCI003135400       -            590 EOG0936088K          -            444   5.5e-09   37.3   0.0   1   3      0.78   1.5e+02    2.9   0.0   132   176    36    77    27   135 0.74 -
SOLCI003135400       -            590 EOG0936088K          -            444   5.5e-09   37.3   0.0   2   3   3.4e-05    0.0066   17.2   0.0   108   308   139   351   133   362 0.84 -
SOLCI003135400       -            590 EOG0936088K          -            444   5.5e-09   37.3   0.0   3   3    0.0015      0.29   11.8   0.0   134   226   370   466   358   476 0.88 -
SOLCI004603700       -            512 EOG0936088K          -            444   5.7e-09   37.2   0.4   1   2     7e-08   1.4e-05   26.1   0.1   108   206   275   381   186   397 0.84 -
SOLCI004603700       -            512 EOG0936088K          -            444   5.7e-09   37.2   0.4   2   2     0.026         5    7.7   0.0   119   188   428   501   421   510 0.84 -
SOLCI002277900       -            656 EOG0936088K          -            444   6.2e-09   37.1   0.2   1   5   0.00042     0.081   13.6   0.3    35   218    61   234    27   262 0.70 -
SOLCI002277900       -            656 EOG0936088K          -            444   6.2e-09   37.1   0.2   2   5     0.039       7.6    7.1   0.1    88   194   171   274   165   289 0.66 -
SOLCI002277900       -            656 EOG0936088K          -            444   6.2e-09   37.1   0.2   3   5   0.00029     0.056   14.2   0.1    89   241   203   353   197   373 0.72 -
SOLCI002277900       -            656 EOG0936088K          -            444   6.2e-09   37.1   0.2   4   5    0.0014      0.26   12.0   0.0    88   178   295   386   284   401 0.82 -
SOLCI002277900       -            656 EOG0936088K          -            444   6.2e-09   37.1   0.2   5   5      0.33        63    4.1   0.0   155   196   461   502   435   544 0.82 -
SOLCI000800800       -            842 EOG0936088K          -            444   6.5e-09   37.0   0.5   1   4     0.021         4    8.1   0.0   138   208   192   262   177   274 0.84 -
SOLCI000800800       -            842 EOG0936088K          -            444   6.5e-09   37.0   0.5   2   4     0.096        18    5.9   0.1   127   180   349   403   318   441 0.58 -
SOLCI000800800       -            842 EOG0936088K          -            444   6.5e-09   37.0   0.5   3   4    0.0043      0.82   10.3   0.0    80   215   470   612   465   641 0.84 -
SOLCI000800800       -            842 EOG0936088K          -            444   6.5e-09   37.0   0.5   4   4     0.034       6.5    7.4   0.0   109   253   633   789   601   800 0.64 -
SOLCI006787700       -            602 EOG0936088K          -            444   8.1e-09   36.7   0.4   1   2    0.0048      0.92   10.2   0.0   164   208   254   300   248   312 0.90 -
SOLCI006787700       -            602 EOG0936088K          -            444   8.1e-09   36.7   0.4   2   2   1.1e-06   0.00022   22.1   0.1    20   225   312   527   306   541 0.83 -
SOLCI002052500       -            534 EOG0936088K          -            444   8.7e-09   36.6   0.9   1   4   0.00029     0.056   14.2   0.1   345   425    29   113    18   133 0.72 -
SOLCI002052500       -            534 EOG0936088K          -            444   8.7e-09   36.6   0.9   2   4      0.16        31    5.1   0.0    79   174   152   248   147   261 0.57 -
SOLCI002052500       -            534 EOG0936088K          -            444   8.7e-09   36.6   0.9   3   4     0.012       2.4    8.8   0.0   100   196   272   371   260   389 0.81 -
SOLCI002052500       -            534 EOG0936088K          -            444   8.7e-09   36.6   0.9   4   4      0.46        89    3.6   0.0   146   226   391   473   381   494 0.77 -
SOLCI005911000       -            652 EOG0936088K          -            444   8.9e-09   36.6   0.0   1   2   0.00064      0.12   13.0   0.0   167   272   170   287   139   334 0.71 -
SOLCI005911000       -            652 EOG0936088K          -            444   8.9e-09   36.6   0.0   2   2   2.6e-06   0.00051   20.9   0.0   135   283   357   514   352   521 0.83 -
SOLCI006011700       -            536 EOG0936088K          -            444     1e-08   36.3   1.3   1   5       3.2   6.1e+02    0.9   0.0   378   410    65    99    55   106 0.76 -
SOLCI006011700       -            536 EOG0936088K          -            444     1e-08   36.3   1.3   2   5     0.027       5.1    7.7   0.0   163   240   108   190    98   196 0.81 -
SOLCI006011700       -            536 EOG0936088K          -            444     1e-08   36.3   1.3   3   5    0.0012      0.23   12.1   0.3   108   203   182   278   177   290 0.69 -
SOLCI006011700       -            536 EOG0936088K          -            444     1e-08   36.3   1.3   4   5      0.55   1.1e+02    3.4   0.0   140   207   317   383   284   399 0.80 -
SOLCI006011700       -            536 EOG0936088K          -            444     1e-08   36.3   1.3   5   5     0.035       6.8    7.3   0.0   134   209   413   487   400   508 0.85 -
SOLCI002977100       -            630 EOG0936088K          -            444   1.1e-08   36.3   0.0   1   3   0.00086      0.17   12.6   0.3    80   211   169   303   153   305 0.80 -
SOLCI002977100       -            630 EOG0936088K          -            444   1.1e-08   36.3   0.0   2   3   6.5e-05     0.013   16.3   0.0   140   207   299   365   285   371 0.85 -
SOLCI002977100       -            630 EOG0936088K          -            444   1.1e-08   36.3   0.0   3   3      0.14        26    5.3   0.0   137   222   398   482   380   491 0.84 -
SOLCI001264300       -            628 EOG0936088K          -            444   1.2e-08   36.2   0.0   1   3   0.00024     0.046   14.4   0.0   163   309   119   269   112   288 0.79 -
SOLCI001264300       -            628 EOG0936088K          -            444   1.2e-08   36.2   0.0   2   3   0.00079      0.15   12.7   0.0   119   196   308   385   295   418 0.56 -
SOLCI001264300       -            628 EOG0936088K          -            444   1.2e-08   36.2   0.0   3   3      0.22        41    4.7   0.0   164   215   421   473   406   484 0.88 -
SOLCI002784600       -            727 EOG0936088K          -            444   1.4e-08   35.9   1.4   1   3     0.012       2.3    8.8   0.1   162   203    31    73    26   169 0.79 -
SOLCI002784600       -            727 EOG0936088K          -            444   1.4e-08   35.9   1.4   2   3   1.6e-06   0.00032   21.6   0.1   117   206   348   436   274   447 0.87 -
SOLCI002784600       -            727 EOG0936088K          -            444   1.4e-08   35.9   1.4   3   3       1.1   2.1e+02    2.4   0.0   134   212   568   645   474   671 0.81 -
SOLCI006707600       -            417 EOG0936088K          -            444   1.4e-08   35.9   1.6   1   3   0.00061      0.12   13.1   0.0   133   223   142   236    82   245 0.72 -
SOLCI006707600       -            417 EOG0936088K          -            444   1.4e-08   35.9   1.6   2   3   2.9e-05    0.0056   17.5   0.0   119   208   231   325   229   335 0.79 -
SOLCI006707600       -            417 EOG0936088K          -            444   1.4e-08   35.9   1.6   3   3      0.23        44    4.6   0.2   147   200   331   385   321   405 0.84 -
SOLCI007385800       -            583 EOG0936088K          -            444   1.4e-08   35.9   0.3   1   2   6.8e-07   0.00013   22.8   1.0    77   210   299   438   239   474 0.72 -
SOLCI007385800       -            583 EOG0936088K          -            444   1.4e-08   35.9   0.3   2   2     0.011       2.2    8.9   0.0   141   222   471   555   456   577 0.77 -
SOLCI004337500       -            362 EOG0936088K          -            444   1.4e-08   35.9   0.0   1   3    0.0032      0.61   10.7   0.0   119   207    28   122     8   128 0.82 -
SOLCI004337500       -            362 EOG0936088K          -            444   1.4e-08   35.9   0.0   2   3     0.013       2.6    8.7   0.0   133   218   152   238   137   240 0.87 -
SOLCI004337500       -            362 EOG0936088K          -            444   1.4e-08   35.9   0.0   3   3   0.00067      0.13   13.0   0.0   123   221   242   346   237   356 0.76 -
SOLCI003878800       -            705 EOG0936088K          -            444   1.4e-08   35.9   4.4   1   5   1.6e-06    0.0003   21.7   0.2   124   276   161   318   142   324 0.84 -
SOLCI003878800       -            705 EOG0936088K          -            444   1.4e-08   35.9   4.4   2   5    0.0023      0.44   11.2   0.6   119   277   257   420   242   431 0.80 -
SOLCI003878800       -            705 EOG0936088K          -            444   1.4e-08   35.9   4.4   3   5      0.07        14    6.3   0.1   119   274   358   518   324   534 0.74 -
SOLCI003878800       -            705 EOG0936088K          -            444   1.4e-08   35.9   4.4   4   5      0.45        86    3.7   0.0   134   195   473   535   439   563 0.65 -
SOLCI003878800       -            705 EOG0936088K          -            444   1.4e-08   35.9   4.4   5   5      0.53     1e+02    3.4   0.1   146   197   589   640   577   643 0.88 -
SOLCI000650600       -            493 EOG0936088K          -            444   1.5e-08   35.8   3.2   1   3   1.1e-05    0.0022   18.8   0.3   136   194   248   307   238   312 0.92 -
SOLCI000650600       -            493 EOG0936088K          -            444   1.5e-08   35.8   3.2   2   3   2.3e-06   0.00044   21.1   0.2   141   277   288   435   288   443 0.84 -
SOLCI000650600       -            493 EOG0936088K          -            444   1.5e-08   35.8   3.2   3   3     0.066        13    6.4   0.1   314   377   411   479   403   489 0.80 -
SOLCI007091600       -            804 EOG0936088K          -            444   1.6e-08   35.8   0.0   1   4     3e-06   0.00057   20.7   0.0   135   236    94   201    83   205 0.84 -
SOLCI007091600       -            804 EOG0936088K          -            444   1.6e-08   35.8   0.0   2   4       6.8   1.3e+03   -0.2   0.0    80   122   272   312   262   406 0.58 -
SOLCI007091600       -            804 EOG0936088K          -            444   1.6e-08   35.8   0.0   3   4      0.35        67    4.0   0.0   104   185   466   550   457   567 0.80 -
SOLCI007091600       -            804 EOG0936088K          -            444   1.6e-08   35.8   0.0   4   4       1.1   2.1e+02    2.4   0.0   140   213   575   647   561   664 0.80 -
SOLCI004861100       -            370 EOG0936088K          -            444   1.6e-08   35.8   0.1   1   3   3.6e-05    0.0069   17.2   0.0   125   234   120   231   109   237 0.80 -
SOLCI004861100       -            370 EOG0936088K          -            444   1.6e-08   35.8   0.1   2   3     0.009       1.7    9.2   0.0   267   315   229   280   222   286 0.81 -
SOLCI004861100       -            370 EOG0936088K          -            444   1.6e-08   35.8   0.1   3   3     0.078        15    6.2   0.0   105   172   295   370   277   370 0.62 -
SOLCI004506500       -            843 EOG0936088K          -            444   2.2e-08   35.3   0.7   1   4       6.2   1.2e+03   -0.1   0.0    88   126   166   205   156   213 0.73 -
SOLCI004506500       -            843 EOG0936088K          -            444   2.2e-08   35.3   0.7   2   4      0.19        37    4.9   0.0    79   161   264   350   251   388 0.60 -
SOLCI004506500       -            843 EOG0936088K          -            444   2.2e-08   35.3   0.7   3   4   0.00094      0.18   12.5   0.0    79   196   407   534   395   566 0.79 -
SOLCI004506500       -            843 EOG0936088K          -            444   2.2e-08   35.3   0.7   4   4    0.0012      0.24   12.1   0.0   137   223   611   696   574   704 0.87 -
SOLCI004538200       -            504 EOG0936088K          -            444   2.6e-08   35.0   6.9   1   2     1e-09     2e-07   32.1   6.3    42   354   117   461   100   467 0.68 -
SOLCI004538200       -            504 EOG0936088K          -            444   2.6e-08   35.0   6.9   2   2       1.6   3.1e+02    1.8   0.2   171   201   435   465   381   490 0.74 -
SOLCI000001500       -            642 EOG0936088K          -            444   3.5e-08   34.6   0.1   1   3    0.0099       1.9    9.1   0.0    79   211   108   244   101   246 0.69 -
SOLCI000001500       -            642 EOG0936088K          -            444   3.5e-08   34.6   0.1   2   3     0.027       5.2    7.7   0.1   134   271   234   378   206   385 0.76 -
SOLCI000001500       -            642 EOG0936088K          -            444   3.5e-08   34.6   0.1   3   3   0.00015     0.029   15.1   0.0   137   223   410   495   406   519 0.88 -
SOLCI001442000       -            759 EOG0936088K          -            444   4.4e-08   34.3   0.0   1   4      0.11        21    5.6   0.0   178   215   160   195   152   203 0.86 -
SOLCI001442000       -            759 EOG0936088K          -            444   4.4e-08   34.3   0.0   2   4     0.016       3.1    8.4   0.0   174   287   257   378   200   397 0.75 -
SOLCI001442000       -            759 EOG0936088K          -            444   4.4e-08   34.3   0.0   3   4     0.052       9.9    6.8   0.0   121   197   441   517   421   520 0.82 -
SOLCI001442000       -            759 EOG0936088K          -            444   4.4e-08   34.3   0.0   4   4     0.026         5    7.7   0.0   137   224   527   613   522   624 0.89 -
SOLCI005287700       -            761 EOG0936088K          -            444   4.5e-08   34.2   0.8   1   4       2.2   4.3e+02    1.4   0.0   138   180   102   141    89   166 0.81 -
SOLCI005287700       -            761 EOG0936088K          -            444   4.5e-08   34.2   0.8   2   4    0.0015       0.3   11.8   0.7   122   336   216   436   198   468 0.74 -
SOLCI005287700       -            761 EOG0936088K          -            444   4.5e-08   34.2   0.8   3   4   0.00014     0.026   15.2   0.0   135   221   528   618   494   624 0.79 -
SOLCI005287700       -            761 EOG0936088K          -            444   4.5e-08   34.2   0.8   4   4       9.7   1.9e+03   -0.7   0.0   137   163   667   693   601   702 0.84 -
SOLCI001888600       -           1018 EOG0936088K          -            444   5.1e-08   34.1   0.0   1   4    0.0035      0.68   10.6   0.0    79   131   284   337   278   355 0.80 -
SOLCI001888600       -           1018 EOG0936088K          -            444   5.1e-08   34.1   0.0   2   4       1.7   3.2e+02    1.8   0.0   107   200   554   645   546   653 0.70 -
SOLCI001888600       -           1018 EOG0936088K          -            444   5.1e-08   34.1   0.0   3   4     0.036       6.9    7.3   0.0   107   222   683   804   674   808 0.83 -
SOLCI001888600       -           1018 EOG0936088K          -            444   5.1e-08   34.1   0.0   4   4    0.0085       1.6    9.3   0.0   140   215   789   863   784   882 0.80 -
SOLCI006543400       -            676 EOG0936088K          -            444   5.3e-08   34.0   0.0   1   3   0.00014     0.026   15.2   0.1    83   194   155   264   148   267 0.83 -
SOLCI006543400       -            676 EOG0936088K          -            444   5.3e-08   34.0   0.0   2   3   9.8e-05     0.019   15.7   0.0   134   257   238   367   237   372 0.87 -
SOLCI006543400       -            676 EOG0936088K          -            444   5.3e-08   34.0   0.0   3   3     0.087        17    6.0   0.0   134   222   441   528   387   541 0.80 -
SOLCI004294500       -            577 EOG0936088K          -            444   5.5e-08   34.0   0.2   1   3    0.0075       1.5    9.5   0.2   120   215   123   224    92   233 0.62 -
SOLCI004294500       -            577 EOG0936088K          -            444   5.5e-08   34.0   0.2   2   3     0.031       5.9    7.5   0.0   164   207   241   286   232   292 0.81 -
SOLCI004294500       -            577 EOG0936088K          -            444   5.5e-08   34.0   0.2   3   3   0.00014     0.028   15.2   0.0   123   339   266   504   262   550 0.58 -
SOLCI003278300       -            830 EOG0936088K          -            444     7e-08   33.6   0.6   1   4     0.049       9.4    6.8   0.0   200   282    88   173    35   181 0.81 -
SOLCI003278300       -            830 EOG0936088K          -            444     7e-08   33.6   0.6   2   4     0.077        15    6.2   0.0   140   208   297   364   262   378 0.87 -
SOLCI003278300       -            830 EOG0936088K          -            444     7e-08   33.6   0.6   3   4      0.25        48    4.5   0.1   109   275   396   570   389   583 0.73 -
SOLCI003278300       -            830 EOG0936088K          -            444     7e-08   33.6   0.6   4   4    0.0027      0.51   11.0   0.0   136   228   597   690   583   699 0.84 -
SOLCI001076200       -            753 EOG0936088K          -            444   7.1e-08   33.6   3.9   1   5       3.4   6.5e+02    0.8   0.0   204   256    73   121    67   128 0.56 -
SOLCI001076200       -            753 EOG0936088K          -            444   7.1e-08   33.6   3.9   2   5     0.038       7.3    7.2   0.2   120   313   181   382   162   409 0.57 -
SOLCI001076200       -            753 EOG0936088K          -            444   7.1e-08   33.6   3.9   3   5       4.3   8.4e+02    0.4   0.0    79   136   372   429   357   449 0.70 -
SOLCI001076200       -            753 EOG0936088K          -            444   7.1e-08   33.6   3.9   4   5   1.7e-05    0.0033   18.2   0.0   137   213   496   571   457   576 0.78 -
SOLCI001076200       -            753 EOG0936088K          -            444   7.1e-08   33.6   3.9   5   5      0.81   1.6e+02    2.8   0.0    78   132   601   656   594   723 0.61 -
SOLCI004915200       -            542 EOG0936088K          -            444   9.2e-08   33.2   0.0   1   4    0.0031       0.6   10.8   0.0    94   192   122   227    76   232 0.75 -
SOLCI004915200       -            542 EOG0936088K          -            444   9.2e-08   33.2   0.0   2   4     0.017       3.3    8.3   0.2   131   280   237   383   223   394 0.69 -
SOLCI004915200       -            542 EOG0936088K          -            444   9.2e-08   33.2   0.0   3   4     0.002      0.38   11.4   0.1   109   212   340   446   332   457 0.70 -
SOLCI004915200       -            542 EOG0936088K          -            444   9.2e-08   33.2   0.0   4   4       6.6   1.3e+03   -0.2   0.0   137   214   438   515   437   524 0.75 -
SOLCI004389500       -            415 EOG0936088K          -            444     1e-07   33.1   0.2   1   1   7.1e-10   1.4e-07   32.7   0.2    17   220   118   330   103   370 0.82 -
SOLCI005629100       -            493 EOG0936088K          -            444     1e-07   33.1   0.0   1   3     0.022       4.3    7.9   0.1   149   219    13    85     7    90 0.90 -
SOLCI005629100       -            493 EOG0936088K          -            444     1e-07   33.1   0.0   2   3   0.00041     0.079   13.7   0.0   119   308   119   321   109   336 0.74 -
SOLCI005629100       -            493 EOG0936088K          -            444     1e-07   33.1   0.0   3   3     0.024       4.6    7.9   0.0   136   210   346   423   319   457 0.66 -
SOLCI006954000       -            616 EOG0936088K          -            444   1.1e-07   32.9   1.0   1   3   5.6e-05     0.011   16.5   0.3    79   403    71   422    62   428 0.70 -
SOLCI006954000       -            616 EOG0936088K          -            444   1.1e-07   32.9   1.0   2   3     0.031         6    7.5   0.0   111   223   414   532   405   544 0.78 -
SOLCI006954000       -            616 EOG0936088K          -            444   1.1e-07   32.9   1.0   3   3      0.53     1e+02    3.4   0.0   310   358   527   575   522   608 0.72 -
SOLCI007430400       -            797 EOG0936088K          -            444   1.2e-07   32.9   2.2   1   5     0.078        15    6.2   0.0   167   243    23   100     7   122 0.81 -
SOLCI007430400       -            797 EOG0936088K          -            444   1.2e-07   32.9   2.2   2   5      0.61   1.2e+02    3.2   0.3   120   281   174   341   155   374 0.73 -
SOLCI007430400       -            797 EOG0936088K          -            444   1.2e-07   32.9   2.2   3   5     0.083        16    6.1   0.3   130   256   355   487   344   493 0.72 -
SOLCI007430400       -            797 EOG0936088K          -            444   1.2e-07   32.9   2.2   4   5      0.15        28    5.3   0.0   136   225   493   586   477   589 0.78 -
SOLCI007430400       -            797 EOG0936088K          -            444   1.2e-07   32.9   2.2   5   5    0.0034      0.65   10.6   0.0   137   214   565   641   563   657 0.88 -
SOLCI003885900       -            709 EOG0936088K          -            444   1.2e-07   32.8   0.0   1   4     0.099        19    5.8   0.0   163   213   245   297   203   329 0.70 -
SOLCI003885900       -            709 EOG0936088K          -            444   1.2e-07   32.8   0.0   2   4       2.2   4.2e+02    1.4   0.0   363   406   433   477   416   486 0.81 -
SOLCI003885900       -            709 EOG0936088K          -            444   1.2e-07   32.8   0.0   3   4    0.0022      0.43   11.3   0.0   120   207   478   571   475   575 0.77 -
SOLCI003885900       -            709 EOG0936088K          -            444   1.2e-07   32.8   0.0   4   4    0.0027      0.51   11.0   0.0   127   207   555   641   546   664 0.79 -
SOLCI005451900       -            786 EOG0936088K          -            444   1.4e-07   32.6   1.6   1   4       2.8   5.3e+02    1.1   0.0   137   242    82   187    75   208 0.68 -
SOLCI005451900       -            786 EOG0936088K          -            444   1.4e-07   32.6   1.6   2   4    0.0088       1.7    9.3   0.3   105   208   181   286   121   362 0.56 -
SOLCI005451900       -            786 EOG0936088K          -            444   1.4e-07   32.6   1.6   3   4    0.0019      0.37   11.5   0.1    78   256   353   542   335   554 0.72 -
SOLCI005451900       -            786 EOG0936088K          -            444   1.4e-07   32.6   1.6   4   4     0.026         5    7.7   0.0   140   222   557   638   552   652 0.85 -
SOLCI000278900       -            237 EOG0936088K          -            444   1.6e-07   32.5   0.1   1   2     0.025       4.8    7.8   0.0   143   192     3    53     1    61 0.81 -
SOLCI000278900       -            237 EOG0936088K          -            444   1.6e-07   32.5   0.1   2   2   4.1e-07   7.8e-05   23.6   0.0   166   276    62   179    46   217 0.82 -
SOLCI005396300       -            601 EOG0936088K          -            444   1.9e-07   32.2   0.1   1   4       3.7   7.1e+02    0.6   0.0   360   424   161   227   127   236 0.72 -
SOLCI005396300       -            601 EOG0936088K          -            444   1.9e-07   32.2   0.1   2   4     0.094        18    5.9   0.1    93   215   211   344   204   353 0.70 -
SOLCI005396300       -            601 EOG0936088K          -            444   1.9e-07   32.2   0.1   3   4   4.3e-08   8.3e-06   26.8   0.1    24   278   248   519   243   537 0.80 -
SOLCI005396300       -            601 EOG0936088K          -            444   1.9e-07   32.2   0.1   4   4       0.5        96    3.5   0.0   316   395   496   581   483   590 0.62 -
SOLCI007166700       -            607 EOG0936088K          -            444   2.1e-07   32.1   2.2   1   4       2.1     4e+02    1.4   0.1   137   208   127   197   103   205 0.52 -
SOLCI007166700       -            607 EOG0936088K          -            444   2.1e-07   32.1   2.2   2   4   5.4e-06     0.001   19.9   0.1    79   257   232   414   229   443 0.80 -
SOLCI007166700       -            607 EOG0936088K          -            444   2.1e-07   32.1   2.2   3   4     0.082        16    6.1   0.0    62   103   479   520   435   531 0.85 -
SOLCI007166700       -            607 EOG0936088K          -            444   2.1e-07   32.1   2.2   4   4       6.3   1.2e+03   -0.1   0.0   175   225   528   579   520   586 0.82 -
SOLCI005434400       -            615 EOG0936088K          -            444   2.1e-07   32.0   0.4   1   4      0.15        29    5.2   0.1   134   197   197   260   168   282 0.84 -
SOLCI005434400       -            615 EOG0936088K          -            444   2.1e-07   32.0   0.4   2   4   0.00052       0.1   13.3   0.1   123   195   287   360   266   385 0.84 -
SOLCI005434400       -            615 EOG0936088K          -            444   2.1e-07   32.0   0.4   3   4      0.12        23    5.5   0.0   137   194   439   497   436   500 0.90 -
SOLCI005434400       -            615 EOG0936088K          -            444   2.1e-07   32.0   0.4   4   4       1.2   2.2e+02    2.3   0.0   134   219   507   590   496   599 0.82 -
SOLCI007024700       -            739 EOG0936088K          -            444   2.1e-07   32.0   0.0   1   5       1.4   2.7e+02    2.1   0.0   125   184   158   218   152   249 0.78 -
SOLCI007024700       -            739 EOG0936088K          -            444   2.1e-07   32.0   0.0   2   5     0.004      0.78   10.4   0.0   119   195   254   330   235   342 0.81 -
SOLCI007024700       -            739 EOG0936088K          -            444   2.1e-07   32.0   0.0   3   5     0.041       7.9    7.1   0.0   132   203   473   543   372   553 0.53 -
SOLCI007024700       -            739 EOG0936088K          -            444   2.1e-07   32.0   0.0   4   5   0.00098      0.19   12.4   0.0   109   219   479   595   441   603 0.78 -
SOLCI007024700       -            739 EOG0936088K          -            444   2.1e-07   32.0   0.0   5   5      0.25        47    4.5   0.0   132   217   575   659   559   668 0.80 -
SOLCI007129300       -            488 EOG0936088K          -            444   2.5e-07   31.8   0.0   1   2   9.6e-05     0.019   15.7   0.0   104   176   178   257   161   275 0.75 -
SOLCI007129300       -            488 EOG0936088K          -            444   2.5e-07   31.8   0.0   2   2   0.00072      0.14   12.9   0.0   156   221   377   444   366   450 0.81 -
SOLCI004671100       -            639 EOG0936088K          -            444   2.5e-07   31.8   0.1   1   4      0.04       7.8    7.1   0.1    81   214   103   240    95   247 0.79 -
SOLCI004671100       -            639 EOG0936088K          -            444   2.5e-07   31.8   0.1   2   4     8e-05     0.015   16.0   0.0   110   213   232   332   229   339 0.79 -
SOLCI004671100       -            639 EOG0936088K          -            444   2.5e-07   31.8   0.1   3   4       1.8   3.4e+02    1.7   0.0   164   260   388   489   359   511 0.62 -
SOLCI004671100       -            639 EOG0936088K          -            444   2.5e-07   31.8   0.1   4   4      0.51        99    3.5   0.0   137   222   497   581   493   606 0.81 -
SOLCI001442100       -            653 EOG0936088K          -            444   2.7e-07   31.7   0.0   1   3    0.0016      0.31   11.7   0.0    79   138   122   182    74   197 0.78 -
SOLCI001442100       -            653 EOG0936088K          -            444   2.7e-07   31.7   0.0   2   3       4.2   8.2e+02    0.4   0.0   169   210   248   291   221   300 0.83 -
SOLCI001442100       -            653 EOG0936088K          -            444   2.7e-07   31.7   0.0   3   3   0.00018     0.035   14.8   0.0   140   343   253   468   248   514 0.75 -
SOLCI001221900       -            844 EOG0936088K          -            444   3.2e-07   31.4   0.2   1   5     0.017       3.3    8.3   0.0   164   212    93   140    34   155 0.55 -
SOLCI001221900       -            844 EOG0936088K          -            444   3.2e-07   31.4   0.2   2   5      0.37        72    3.9   0.0   166   208   230   274   214   349 0.84 -
SOLCI001221900       -            844 EOG0936088K          -            444   3.2e-07   31.4   0.2   3   5     0.016       3.1    8.4   0.0   138   255   411   533   392   559 0.74 -
SOLCI001221900       -            844 EOG0936088K          -            444   3.2e-07   31.4   0.2   4   5       3.1     6e+02    0.9   0.0   105   194   507   599   502   603 0.73 -
SOLCI001221900       -            844 EOG0936088K          -            444   3.2e-07   31.4   0.2   5   5      0.44        85    3.7   0.0    71   163   608   704   556   710 0.61 -
SOLCI005428400       -            643 EOG0936088K          -            444   3.7e-07   31.2   0.2   1   3       0.4        77    3.8   0.0    90   150   124   154   106   178 0.58 -
SOLCI005428400       -            643 EOG0936088K          -            444   3.7e-07   31.2   0.2   2   3    0.0016      0.32   11.7   0.1   106   180   209   286   204   346 0.83 -
SOLCI005428400       -            643 EOG0936088K          -            444   3.7e-07   31.2   0.2   3   3    0.0016      0.31   11.7   0.0   143   215   420   491   401   507 0.84 -
SOLCI000401400       -            603 EOG0936088K          -            444   3.9e-07   31.2   0.0   1   3     0.004      0.78   10.4   0.0   109   179   164   236   158   241 0.84 -
SOLCI000401400       -            603 EOG0936088K          -            444   3.9e-07   31.2   0.0   2   3   0.00045     0.087   13.5   0.0   134   208   263   336   248   360 0.85 -
SOLCI000401400       -            603 EOG0936088K          -            444   3.9e-07   31.2   0.0   3   3      0.59   1.1e+02    3.3   0.0   342   404   379   448   352   468 0.72 -
SOLCI000174900       -            830 EOG0936088K          -            444   5.1e-07   30.8   0.1   1   5       2.9   5.5e+02    1.0   0.0   136   180   122   167   105   174 0.80 -
SOLCI000174900       -            830 EOG0936088K          -            444   5.1e-07   30.8   0.1   2   5      0.17        32    5.1   0.0   109   186   191   271   186   300 0.75 -
SOLCI000174900       -            830 EOG0936088K          -            444   5.1e-07   30.8   0.1   3   5     0.011       2.2    8.9   0.1   138   214   292   368   288   377 0.84 -
SOLCI000174900       -            830 EOG0936088K          -            444   5.1e-07   30.8   0.1   4   5       1.3   2.5e+02    2.1   0.0   164   230   418   487   391   534 0.73 -
SOLCI000174900       -            830 EOG0936088K          -            444   5.1e-07   30.8   0.1   5   5     0.089        17    6.0   0.0   134   215   595   675   542   691 0.79 -
SOLCI003893100       -            755 EOG0936088K          -            444   5.1e-07   30.8   2.1   1   2   0.00012     0.022   15.5   0.0    80   194   109   228    56   241 0.75 -
SOLCI003893100       -            755 EOG0936088K          -            444   5.1e-07   30.8   2.1   2   2    0.0014      0.27   11.9   0.0   162   276   374   493   354   558 0.67 -
SOLCI004717000       -            722 EOG0936088K          -            444   5.6e-07   30.6   0.1   1   3      0.19        37    4.9   0.0   109   184   160   238   154   252 0.72 -
SOLCI004717000       -            722 EOG0936088K          -            444   5.6e-07   30.6   0.1   2   3   0.00038     0.074   13.8   0.0   140   254   263   379   259   388 0.85 -
SOLCI004717000       -            722 EOG0936088K          -            444   5.6e-07   30.6   0.1   3   3     0.029       5.6    7.6   0.0   119   220   406   506   385   528 0.76 -
SOLCI004260400       -            461 EOG0936088K          -            444   5.7e-07   30.6   0.6   1   4    0.0071       1.4    9.6   0.0   135   218    59   145    46   151 0.85 -
SOLCI004260400       -            461 EOG0936088K          -            444   5.7e-07   30.6   0.6   2   4    0.0026       0.5   11.0   0.0   134   215   163   247   145   276 0.63 -
SOLCI004260400       -            461 EOG0936088K          -            444   5.7e-07   30.6   0.6   3   4      0.45        87    3.6   0.0   156   208   331   385   265   396 0.53 -
SOLCI004260400       -            461 EOG0936088K          -            444   5.7e-07   30.6   0.6   4   4       2.9   5.6e+02    1.0   0.0   118   185   359   430   348   438 0.77 -
SOLCI000248800       -            602 EOG0936088K          -            444   6.5e-07   30.4   1.0   1   3   0.00028     0.054   14.2   0.1    83   196   196   306   187   344 0.81 -
SOLCI000248800       -            602 EOG0936088K          -            444   6.5e-07   30.4   1.0   2   3      0.05       9.6    6.8   0.0   128   204   343   417   331   431 0.85 -
SOLCI000248800       -            602 EOG0936088K          -            444   6.5e-07   30.4   1.0   3   3      0.14        27    5.3   0.0   165   235   479   555   466   583 0.75 -
SOLCI000829700       -            896 EOG0936088K          -            444   6.7e-07   30.4   0.2   1   5      0.31        60    4.2   0.0   318   410    76   179    72   191 0.66 -
SOLCI000829700       -            896 EOG0936088K          -            444   6.7e-07   30.4   0.2   2   5      0.27        52    4.4   0.0    47   190   133   284   129   292 0.67 -
SOLCI000829700       -            896 EOG0936088K          -            444   6.7e-07   30.4   0.2   3   5     0.021         4    8.1   0.0   135   207   370   445   362   461 0.79 -
SOLCI000829700       -            896 EOG0936088K          -            444   6.7e-07   30.4   0.2   4   5     0.031         6    7.5   0.0   146   250   486   600   474   669 0.71 -
SOLCI000829700       -            896 EOG0936088K          -            444   6.7e-07   30.4   0.2   5   5       2.9   5.7e+02    1.0   0.0   150   207   802   861   760   874 0.69 -
SOLCI007491700       -            539 EOG0936088K          -            444   7.3e-07   30.3   0.0   1   3      0.16        31    5.1   0.0   161   244    71   163    53   173 0.72 -
SOLCI007491700       -            539 EOG0936088K          -            444   7.3e-07   30.3   0.0   2   3   5.4e-06     0.001   19.9   0.0    88   192   195   300   188   308 0.83 -
SOLCI007491700       -            539 EOG0936088K          -            444   7.3e-07   30.3   0.0   3   3       5.1   9.9e+02    0.2   0.0   137   217   417   496   402   505 0.78 -
SOLCI000463100       -            526 EOG0936088K          -            444   7.9e-07   30.1   0.2   1   3     0.012       2.2    8.9   0.0   173   286   193   318   156   322 0.65 -
SOLCI000463100       -            526 EOG0936088K          -            444   7.9e-07   30.1   0.2   2   3   4.9e-05    0.0094   16.7   0.1   122   209   278   371   269   391 0.82 -
SOLCI000463100       -            526 EOG0936088K          -            444   7.9e-07   30.1   0.2   3   3   8.1e-06    0.0016   19.3   0.1   126   290   317   493   314   497 0.83 -
SOLCI006210600       -            498 EOG0936088K          -            444   8.6e-07   30.0   0.0   1   3    0.0006      0.12   13.1   0.0   223   342    37   161    14   172 0.80 -
SOLCI006210600       -            498 EOG0936088K          -            444   8.6e-07   30.0   0.0   2   3      0.64   1.2e+02    3.2   0.0   137   203   248   313   233   320 0.76 -
SOLCI006210600       -            498 EOG0936088K          -            444   8.6e-07   30.0   0.0   3   3      0.21        40    4.8   0.0    58    99   333   374   318   377 0.84 -
SOLCI007109300       -            736 EOG0936088K          -            444   9.4e-07   29.9   0.7   1   3     0.014       2.7    8.6   0.0   107   320   132   369    57   372 0.63 -
SOLCI007109300       -            736 EOG0936088K          -            444   9.4e-07   29.9   0.7   2   3    0.0033      0.64   10.7   0.1   130   209   369   450   360   455 0.87 -
SOLCI007109300       -            736 EOG0936088K          -            444   9.4e-07   29.9   0.7   3   3     0.026         5    7.7   0.0   140   281   448   599   444   604 0.72 -
SOLCI002236600       -            691 EOG0936088K          -            444   9.4e-07   29.9   0.4   1   3      0.36        69    4.0   0.0   133   204   193   263   167   272 0.77 -
SOLCI002236600       -            691 EOG0936088K          -            444   9.4e-07   29.9   0.4   2   3   0.00031      0.06   14.1   0.4   106   209   296   400   269   454 0.80 -
SOLCI002236600       -            691 EOG0936088K          -            444   9.4e-07   29.9   0.4   3   3     0.051       9.8    6.8   0.0   137   216   532   610   530   625 0.81 -
SOLCI000194500       -            625 EOG0936088K          -            444     1e-06   29.8   0.0   1   3   0.00096      0.19   12.4   0.0    79   160   195   279   182   289 0.83 -
SOLCI000194500       -            625 EOG0936088K          -            444     1e-06   29.8   0.0   2   3     0.027       5.1    7.7   0.0    75   121   287   331   281   343 0.87 -
SOLCI000194500       -            625 EOG0936088K          -            444     1e-06   29.8   0.0   3   3      0.11        21    5.7   0.0    79   258   393   583   383   600 0.74 -
SOLCI001309600       -            980 EOG0936088K          -            444   1.2e-06   29.6   9.2   1   5      0.55   1.1e+02    3.4   0.1    92   215   152   286   143   292 0.59 -
SOLCI001309600       -            980 EOG0936088K          -            444   1.2e-06   29.6   9.2   2   5   0.00063      0.12   13.1   0.5   111   222   278   398   271   413 0.76 -
SOLCI001309600       -            980 EOG0936088K          -            444   1.2e-06   29.6   9.2   3   5     0.071        14    6.3   0.0   121   196   501   580   497   605 0.79 -
SOLCI001309600       -            980 EOG0936088K          -            444   1.2e-06   29.6   9.2   4   5      0.19        37    4.9   0.0    89   179   640   738   593   754 0.71 -
SOLCI001309600       -            980 EOG0936088K          -            444   1.2e-06   29.6   9.2   5   5      0.94   1.8e+02    2.6   0.0   127   208   764   850   747   927 0.71 -
SOLCI002632800       -            605 EOG0936088K          -            444   1.2e-06   29.5   0.1   1   4    0.0076       1.5    9.5   0.0    79   150   161   232   156   238 0.86 -
SOLCI002632800       -            605 EOG0936088K          -            444   1.2e-06   29.5   0.1   2   4    0.0031       0.6   10.8   0.0    89   258   233   409   231   428 0.77 -
SOLCI002632800       -            605 EOG0936088K          -            444   1.2e-06   29.5   0.1   3   4      0.12        24    5.5   0.0    77   143   354   421   327   487 0.61 -
SOLCI002632800       -            605 EOG0936088K          -            444   1.2e-06   29.5   0.1   4   4      0.26        50    4.4   0.0   146   229   462   544   437   549 0.74 -
SOLCI000091600       -            538 EOG0936088K          -            444   1.5e-06   29.2   0.0   1   3       3.8   7.3e+02    0.6   0.0   387   415    75   108    46   130 0.69 -
SOLCI000091600       -            538 EOG0936088K          -            444   1.5e-06   29.2   0.0   2   3   0.00031     0.059   14.1   0.0    84   273   162   360   147   369 0.79 -
SOLCI000091600       -            538 EOG0936088K          -            444   1.5e-06   29.2   0.0   3   3     0.016       3.2    8.4   0.0   136   220   389   472   371   486 0.82 -
SOLCI002302700       -            744 EOG0936088K          -            444   1.7e-06   29.1   0.0   1   4       1.8   3.5e+02    1.7   0.0   138   213   176   250   161   257 0.68 -
SOLCI002302700       -            744 EOG0936088K          -            444   1.7e-06   29.1   0.0   2   4   0.00033     0.063   14.0   0.0    79   181   280   384   273   403 0.62 -
SOLCI002302700       -            744 EOG0936088K          -            444   1.7e-06   29.1   0.0   3   4      0.64   1.2e+02    3.2   0.0   134   224   437   531   400   534 0.68 -
SOLCI002302700       -            744 EOG0936088K          -            444   1.7e-06   29.1   0.0   4   4      0.16        31    5.1   0.0   146   221   520   594   508   666 0.85 -
SOLCI001403200       -            693 EOG0936088K          -            444   1.8e-06   29.0   0.1   1   2   0.00021      0.04   14.6   0.0   105   257   148   310   143   364 0.79 -
SOLCI001403200       -            693 EOG0936088K          -            444   1.8e-06   29.0   0.1   2   2    0.0054         1   10.0   0.0   109   219   356   472   350   480 0.78 -
SOLCI005997200       -            564 EOG0936088K          -            444   1.9e-06   28.9   0.1   1   3       1.1   2.1e+02    2.4   0.1   164   276    74   192    61   206 0.58 -
SOLCI005997200       -            564 EOG0936088K          -            444   1.9e-06   28.9   0.1   2   3    0.0045      0.87   10.2   0.0    88   200   196   307   185   337 0.67 -
SOLCI005997200       -            564 EOG0936088K          -            444   1.9e-06   28.9   0.1   3   3    0.0014      0.27   11.9   0.0    19   100   393   474   381   495 0.89 -
SOLCI006570200       -            426 EOG0936088K          -            444   2.1e-06   28.7   0.0   1   2     0.017       3.2    8.4   0.0    86   226    90   244    75   252 0.63 -
SOLCI006570200       -            426 EOG0936088K          -            444   2.1e-06   28.7   0.0   2   2   1.9e-05    0.0037   18.0   0.0   164   214   261   313   248   342 0.82 -
SOLCI001122100       -            548 EOG0936088K          -            444   2.2e-06   28.7   0.6   1   2   2.6e-06   0.00049   20.9   0.1   135   291   280   443   265   444 0.72 -
SOLCI001122100       -            548 EOG0936088K          -            444   2.2e-06   28.7   0.6   2   2    0.0014      0.27   11.9   0.0   165   290   346   480   342   497 0.80 -
SOLCI001299000       -            544 EOG0936088K          -            444   2.5e-06   28.5   0.2   1   2   1.7e-06   0.00034   21.5   0.1   120   321   167   354    99   386 0.50 -
SOLCI001299000       -            544 EOG0936088K          -            444   2.5e-06   28.5   0.2   2   2    0.0074       1.4    9.5   0.0   165   308   320   475   302   509 0.72 -
SOLCI006336700       -            522 EOG0936088K          -            444   2.6e-06   28.5   0.0   1   3    0.0047       0.9   10.2   0.0   162   285   114   241   102   257 0.81 -
SOLCI006336700       -            522 EOG0936088K          -            444   2.6e-06   28.5   0.0   2   3       2.1     4e+02    1.5   0.0   136   196   320   381   286   398 0.76 -
SOLCI006336700       -            522 EOG0936088K          -            444   2.6e-06   28.5   0.0   3   3   0.00043     0.084   13.6   0.0   136   229   391   484   369   518 0.87 -
SOLCI002661500       -            536 EOG0936088K          -            444   3.1e-06   28.2   0.0   1   3       0.1        19    5.8   0.0    80   239    31   200    25   202 0.67 -
SOLCI002661500       -            536 EOG0936088K          -            444   3.1e-06   28.2   0.0   2   3       0.2        39    4.8   0.0   135   274   156   302   126   345 0.60 -
SOLCI002661500       -            536 EOG0936088K          -            444   3.1e-06   28.2   0.0   3   3   3.9e-05    0.0075   17.0   0.0   110   225   332   454   323   490 0.83 -
SOLCI001462000       -            731 EOG0936088K          -            444   3.2e-06   28.1   0.1   1   3    0.0012      0.24   12.1   0.0    88   185   176   274   143   283 0.76 -
SOLCI001462000       -            731 EOG0936088K          -            444   3.2e-06   28.1   0.1   2   3     0.011       2.1    9.0   0.0   138   282   296   443   290   471 0.76 -
SOLCI001462000       -            731 EOG0936088K          -            444   3.2e-06   28.1   0.1   3   3      0.89   1.7e+02    2.7   0.0   123   213   485   574   464   584 0.84 -
SOLCI000848000       -            479 EOG0936088K          -            444   3.3e-06   28.1   0.1   1   4      0.18        34    5.0   0.0   119   197    67   149    55   157 0.78 -
SOLCI000848000       -            479 EOG0936088K          -            444   3.3e-06   28.1   0.1   2   4   0.00036     0.069   13.9   0.0    85   207   169   302   159   306 0.69 -
SOLCI000848000       -            479 EOG0936088K          -            444   3.3e-06   28.1   0.1   3   4     0.035       6.8    7.3   0.0   107   200   228   330   226   354 0.74 -
SOLCI000848000       -            479 EOG0936088K          -            444   3.3e-06   28.1   0.1   4   4      0.27        52    4.4   0.0   137   191   411   467   401   479 0.78 -
SOLCI006836000       -            638 EOG0936088K          -            444   3.5e-06   28.0   0.3   1   3       0.6   1.2e+02    3.2   0.1   107   183    60   139    25   171 0.59 -
SOLCI006836000       -            638 EOG0936088K          -            444   3.5e-06   28.0   0.3   2   3   7.2e-06    0.0014   19.5   0.0   125   213   182   268   158   353 0.79 -
SOLCI006836000       -            638 EOG0936088K          -            444   3.5e-06   28.0   0.3   3   3       1.2   2.4e+02    2.2   0.0   137   272   259   403   255   448 0.70 -
SOLCI005586600       -            624 EOG0936088K          -            444   3.5e-06   28.0   0.3   1   2    0.0063       1.2    9.8   0.1    80   240   164   330   155   365 0.73 -
SOLCI005586600       -            624 EOG0936088K          -            444   3.5e-06   28.0   0.3   2   2   0.00032     0.061   14.0   0.0   137   213   392   467   379   484 0.84 -
SOLCI000794400       -            632 EOG0936088K          -            444     4e-06   27.8   0.1   1   3       4.5   8.6e+02    0.4   0.0   128   162   147   181   140   186 0.66 -
SOLCI000794400       -            632 EOG0936088K          -            444     4e-06   27.8   0.1   2   3    0.0092       1.8    9.2   0.0    76   193   188   312   183   317 0.67 -
SOLCI000794400       -            632 EOG0936088K          -            444     4e-06   27.8   0.1   3   3   0.00066      0.13   13.0   0.0   134   275   318   464   291   476 0.81 -
SOLCI001935300       -            662 EOG0936088K          -            444   4.3e-06   27.7   0.0   1   3       6.9   1.3e+03   -0.2   0.1    35    71    10    47     2    53 0.82 -
SOLCI001935300       -            662 EOG0936088K          -            444   4.3e-06   27.7   0.0   2   3     0.013       2.5    8.7   0.0    83   126   133   174   115   181 0.86 -
SOLCI001935300       -            662 EOG0936088K          -            444   4.3e-06   27.7   0.0   3   3   0.00044     0.085   13.6   0.0   135   359   256   493   239   526 0.81 -
SOLCI004636700       -            698 EOG0936088K          -            444   5.1e-06   27.5   1.9   1   4       1.7   3.2e+02    1.8   0.0    85   133   111   160   105   173 0.81 -
SOLCI004636700       -            698 EOG0936088K          -            444   5.1e-06   27.5   1.9   2   4     0.081        16    6.1   0.0    79   192   307   421   299   427 0.77 -
SOLCI004636700       -            698 EOG0936088K          -            444   5.1e-06   27.5   1.9   3   4    0.0031       0.6   10.8   0.1   107   183   434   513   428   552 0.69 -
SOLCI004636700       -            698 EOG0936088K          -            444   5.1e-06   27.5   1.9   4   4      0.26        51    4.4   0.0   164   206   560   604   549   615 0.87 -
SOLCI003063200       -            529 EOG0936088K          -            444   5.3e-06   27.4   3.6   1   3      0.07        13    6.3   0.7    48   207   189   288   151   313 0.54 -
SOLCI003063200       -            529 EOG0936088K          -            444   5.3e-06   27.4   3.6   2   3     0.043       8.3    7.0   0.0   134   195   352   414   336   418 0.89 -
SOLCI003063200       -            529 EOG0936088K          -            444   5.3e-06   27.4   3.6   3   3    0.0032      0.61   10.7   0.0   165   219   420   476   417   523 0.87 -
SOLCI002051400       -            666 EOG0936088K          -            444   5.7e-06   27.3   0.1   1   4   0.00017     0.032   14.9   0.0    77   194   201   320   163   325 0.83 -
SOLCI002051400       -            666 EOG0936088K          -            444   5.7e-06   27.3   0.1   2   4       1.3   2.4e+02    2.2   0.0   297   345   330   384   325   402 0.65 -
SOLCI002051400       -            666 EOG0936088K          -            444   5.7e-06   27.3   0.1   3   4       1.3   2.6e+02    2.1   0.0    47    99   406   458   396   460 0.90 -
SOLCI002051400       -            666 EOG0936088K          -            444   5.7e-06   27.3   0.1   4   4       1.1     2e+02    2.4   0.0   166   225   461   521   457   530 0.82 -
SOLCI003575300       -            729 EOG0936088K          -            444   6.3e-06   27.2   0.7   1   5       6.4   1.2e+03   -0.2   0.0    82   125    93   137    85   151 0.65 -
SOLCI003575300       -            729 EOG0936088K          -            444   6.3e-06   27.2   0.7   2   5     0.012       2.3    8.9   0.0   134   213   187   265   176   307 0.77 -
SOLCI003575300       -            729 EOG0936088K          -            444   6.3e-06   27.2   0.7   3   5       2.4   4.6e+02    1.3   0.0   108   208   326   434   264   444 0.69 -
SOLCI003575300       -            729 EOG0936088K          -            444   6.3e-06   27.2   0.7   4   5     0.006       1.1    9.8   0.0   134   198   493   558   479   580 0.78 -
SOLCI003575300       -            729 EOG0936088K          -            444   6.3e-06   27.2   0.7   5   5       4.3   8.3e+02    0.4   0.0   137   214   567   643   562   659 0.78 -
SOLCI005367200       -            658 EOG0936088K          -            444   6.5e-06   27.1   0.0   1   3     0.034       6.5    7.4   0.0   138   196    92   147    85   178 0.76 -
SOLCI005367200       -            658 EOG0936088K          -            444   6.5e-06   27.1   0.0   2   3     0.046       8.8    6.9   0.0   112   257   227   349   217   394 0.51 -
SOLCI005367200       -            658 EOG0936088K          -            444   6.5e-06   27.1   0.0   3   3     0.018       3.5    8.2   0.0   125   229   414   518   367   523 0.79 -
SOLCI003109000       -            456 EOG0936088K          -            444   6.7e-06   27.1   0.1   1   2     0.046       8.8    6.9   0.0   140   257   147   272   117   292 0.74 -
SOLCI003109000       -            456 EOG0936088K          -            444   6.7e-06   27.1   0.1   2   2   2.3e-05    0.0045   17.8   0.0   126   229   338   441   308   453 0.83 -
SOLCI003074500       -            721 EOG0936088K          -            444   7.4e-06   27.0   4.4   1   4    0.0014      0.27   11.9   0.4    89   221    61   191    52   247 0.68 -
SOLCI003074500       -            721 EOG0936088K          -            444   7.4e-06   27.0   4.4   2   4     0.043       8.3    7.0   0.0   168   282   304   415   290   423 0.76 -
SOLCI003074500       -            721 EOG0936088K          -            444   7.4e-06   27.0   4.4   3   4      0.65   1.2e+02    3.1   0.0   218   273   386   441   382   446 0.87 -
SOLCI003074500       -            721 EOG0936088K          -            444   7.4e-06   27.0   4.4   4   4      0.29        56    4.3   0.0   105   204   441   536   424   551 0.80 -
SOLCI007161600       -            555 EOG0936088K          -            444   7.8e-06   26.9   0.0   1   3    0.0011       0.2   12.3   0.0   136   208   122   193    91   235 0.80 -
SOLCI007161600       -            555 EOG0936088K          -            444   7.8e-06   26.9   0.0   2   3      0.32        61    4.1   0.0   163   197   282   316   270   321 0.93 -
SOLCI007161600       -            555 EOG0936088K          -            444   7.8e-06   26.9   0.0   3   3       0.1        20    5.8   0.0   136   224   325   409   318   419 0.86 -
SOLCI000391400       -            379 EOG0936088K          -            444   8.4e-06   26.8   0.1   1   3       3.8   7.3e+02    0.6   0.0   137   208   111   187   101   193 0.60 -
SOLCI000391400       -            379 EOG0936088K          -            444   8.4e-06   26.8   0.1   2   3    0.0035      0.67   10.6   0.0   143   208   197   265   183   270 0.82 -
SOLCI000391400       -            379 EOG0936088K          -            444   8.4e-06   26.8   0.1   3   3    0.0012      0.24   12.1   0.0   147   237   271   371   263   379 0.75 -
SOLCI004142200       -            791 EOG0936088K          -            444   9.6e-06   26.6   1.1   1   2      0.51        97    3.5   0.0   151   209    63   124    46   131 0.81 -
SOLCI004142200       -            791 EOG0936088K          -            444   9.6e-06   26.6   1.1   2   2   9.6e-06    0.0018   19.0   0.1   105   340   353   603   346   614 0.74 -
SOLCI001686500       -            621 EOG0936088K          -            444   9.9e-06   26.5   0.0   1   4      0.54     1e+02    3.4   0.0   163   216   107   162   101   180 0.89 -
SOLCI001686500       -            621 EOG0936088K          -            444   9.9e-06   26.5   0.0   2   4      0.56   1.1e+02    3.3   0.0   141   212   189   260   181   274 0.60 -
SOLCI001686500       -            621 EOG0936088K          -            444   9.9e-06   26.5   0.0   3   4     0.095        18    5.9   0.0   138   206   288   355   277   368 0.73 -
SOLCI001686500       -            621 EOG0936088K          -            444   9.9e-06   26.5   0.0   4   4     0.028       5.3    7.6   0.0   165   257   383   480   368   489 0.81 -
SOLCI005818800       -            585 EOG0936088K          -            444   1.5e-05   26.0   0.0   1   3    0.0074       1.4    9.5   0.0   164   266    73   177    65   204 0.81 -
SOLCI005818800       -            585 EOG0936088K          -            444   1.5e-05   26.0   0.0   2   3      0.31        59    4.2   0.0    78   134   254   311   233   321 0.77 -
SOLCI005818800       -            585 EOG0936088K          -            444   1.5e-05   26.0   0.0   3   3     0.019       3.6    8.2   0.0   136   215   352   430   329   445 0.83 -
SOLCI007336400       -            882 EOG0936088K          -            444   1.7e-05   25.8   0.0   1   4       9.5   1.8e+03   -0.7   0.0    19    59   321   361   278   408 0.58 -
SOLCI007336400       -            882 EOG0936088K          -            444   1.7e-05   25.8   0.0   2   4     0.037       7.1    7.2   0.0   137   254   506   629   503   632 0.71 -
SOLCI007336400       -            882 EOG0936088K          -            444   1.7e-05   25.8   0.0   3   4     0.038       7.3    7.2   0.0   142   205   682   744   676   757 0.81 -
SOLCI007336400       -            882 EOG0936088K          -            444   1.7e-05   25.8   0.0   4   4       0.7   1.4e+02    3.0   0.0   136   212   778   853   763   870 0.62 -
SOLCI000500200       -            626 EOG0936088K          -            444   1.7e-05   25.8   0.0   1   3    0.0092       1.8    9.2   0.0   126   201   149   222   130   287 0.69 -
SOLCI000500200       -            626 EOG0936088K          -            444   1.7e-05   25.8   0.0   2   3      0.21        41    4.7   0.0   105   185   289   372   275   387 0.69 -
SOLCI000500200       -            626 EOG0936088K          -            444   1.7e-05   25.8   0.0   3   3     0.069        13    6.3   0.0   137   216   394   472   391   490 0.81 -
SOLCI005377500       -           1237 EOG0936088K          -            444   1.7e-05   25.7   2.6   1   4       1.9   3.7e+02    1.6   0.0   166   225   394   455   285   460 0.72 -
SOLCI005377500       -           1237 EOG0936088K          -            444   1.7e-05   25.7   2.6   2   4      0.87   1.7e+02    2.7   0.0    24    95   590   663   568   677 0.79 -
SOLCI005377500       -           1237 EOG0936088K          -            444   1.7e-05   25.7   2.6   3   4      0.12        22    5.6   0.1   103   212   845   963   786   981 0.76 -
SOLCI005377500       -           1237 EOG0936088K          -            444   1.7e-05   25.7   2.6   4   4    0.0018      0.34   11.6   0.0   120   236  1075  1197  1038  1217 0.77 -
SOLCI003620000       -            743 EOG0936088K          -            444   2.2e-05   25.4   0.1   1   5      0.45        88    3.6   0.0   160   241    32   114     6   144 0.60 -
SOLCI003620000       -            743 EOG0936088K          -            444   2.2e-05   25.4   0.1   2   5      0.42        81    3.7   0.1   135   210    72   147    39   239 0.65 -
SOLCI003620000       -            743 EOG0936088K          -            444   2.2e-05   25.4   0.1   3   5      0.49        95    3.5   0.0   124   220   226   324   177   389 0.49 -
SOLCI003620000       -            743 EOG0936088K          -            444   2.2e-05   25.4   0.1   4   5       6.1   1.2e+03   -0.1   0.0   223   256   431   464   346   496 0.64 -
SOLCI003620000       -            743 EOG0936088K          -            444   2.2e-05   25.4   0.1   5   5    0.0023      0.44   11.2   0.0   122   221   496   594   486   605 0.89 -
SOLCI004243500       -            688 EOG0936088K          -            444   2.3e-05   25.3   0.7   1   2   0.00037     0.072   13.8   0.9   108   277    60   229    36   305 0.56 -
SOLCI004243500       -            688 EOG0936088K          -            444   2.3e-05   25.3   0.7   2   2     0.026         5    7.7   0.0   136   212   456   531   436   549 0.89 -
SOLCI004944500       -            405 EOG0936088K          -            444   3.4e-05   24.8   0.3   1   1   1.2e-06   0.00023   22.0   0.3   129   284   174   339    59   349 0.68 -
SOLCI004023700       -            541 EOG0936088K          -            444   3.5e-05   24.7   0.0   1   3     1e-05    0.0019   19.0   0.0   134   308   123   299    95   325 0.80 -
SOLCI004023700       -            541 EOG0936088K          -            444   3.5e-05   24.7   0.0   2   3       4.6   8.9e+02    0.3   0.0   153   204   303   356   280   362 0.77 -
SOLCI004023700       -            541 EOG0936088K          -            444   3.5e-05   24.7   0.0   3   3       1.7   3.3e+02    1.7   0.0    75   130   392   449   375   485 0.58 -
SOLCI002631500       -            704 EOG0936088K          -            444   3.6e-05   24.7   0.1   1   4   0.00019     0.036   14.8   0.0    82   311    44   283    24   314 0.83 -
SOLCI002631500       -            704 EOG0936088K          -            444   3.6e-05   24.7   0.1   2   4       6.5   1.3e+03   -0.2   0.1   138   205   342   410   326   464 0.76 -
SOLCI002631500       -            704 EOG0936088K          -            444   3.6e-05   24.7   0.1   3   4       7.3   1.4e+03   -0.3   0.0   392   425   475   510   467   527 0.66 -
SOLCI002631500       -            704 EOG0936088K          -            444   3.6e-05   24.7   0.1   4   4      0.55   1.1e+02    3.4   0.0   141   214   550   622   530   644 0.83 -
SOLCI002278200       -            639 EOG0936088K          -            444   3.7e-05   24.7   1.9   1   3      0.83   1.6e+02    2.8   0.0   311   339    47    75     8    95 0.80 -
SOLCI002278200       -            639 EOG0936088K          -            444   3.7e-05   24.7   1.9   2   3         3   5.9e+02    0.9   0.0   149   197   158   207   147   226 0.75 -
SOLCI002278200       -            639 EOG0936088K          -            444   3.7e-05   24.7   1.9   3   3   2.2e-05    0.0042   17.9   0.4    80   195   221   344   212   351 0.83 -
SOLCI003478900       -            616 EOG0936088K          -            444   3.7e-05   24.6   0.3   1   3       1.7   3.4e+02    1.7   0.0   165   236    62   134    55   144 0.80 -
SOLCI003478900       -            616 EOG0936088K          -            444   3.7e-05   24.6   0.3   2   3   5.7e-05     0.011   16.5   0.1    79   251   141   312   135   344 0.69 -
SOLCI003478900       -            616 EOG0936088K          -            444   3.7e-05   24.6   0.3   3   3      0.28        53    4.3   0.0    90   279   277   478   270   534 0.62 -
SOLCI007165500       -            811 EOG0936088K          -            444   3.8e-05   24.6   0.5   1   5       9.6   1.9e+03   -0.7   0.0    83   162   182   230   173   303 0.56 -
SOLCI007165500       -            811 EOG0936088K          -            444   3.8e-05   24.6   0.5   2   5       6.4   1.2e+03   -0.2   0.0   121   194   292   365   272   369 0.60 -
SOLCI007165500       -            811 EOG0936088K          -            444   3.8e-05   24.6   0.5   3   5      0.71   1.4e+02    3.0   0.1   136   208   376   448   362   460 0.81 -
SOLCI007165500       -            811 EOG0936088K          -            444   3.8e-05   24.6   0.5   4   5      0.48        93    3.5   0.0   121   194   494   567   472   595 0.65 -
SOLCI007165500       -            811 EOG0936088K          -            444   3.8e-05   24.6   0.5   5   5    0.0034      0.65   10.6   0.0   138   220   581   662   575   722 0.83 -
SOLCI000868000       -            709 EOG0936088K          -            444   3.9e-05   24.5   2.1   1   6       4.6   8.9e+02    0.3   0.1   160   211    49    98    22   112 0.45 -
SOLCI000868000       -            709 EOG0936088K          -            444   3.9e-05   24.5   2.1   2   6       3.4   6.5e+02    0.8   0.2    88   142    73   127    61   230 0.63 -
SOLCI000868000       -            709 EOG0936088K          -            444   3.9e-05   24.5   2.1   3   6       0.8   1.5e+02    2.8   0.0    79   133   196   251   191   252 0.76 -
SOLCI000868000       -            709 EOG0936088K          -            444   3.9e-05   24.5   2.1   4   6    0.0017      0.33   11.6   0.0    18   187   237   407   234   417 0.85 -
SOLCI000868000       -            709 EOG0936088K          -            444   3.9e-05   24.5   2.1   5   6         4   7.8e+02    0.5   0.0   165   214   426   473   420   486 0.79 -
SOLCI000868000       -            709 EOG0936088K          -            444   3.9e-05   24.5   2.1   6   6      0.38        73    3.9   0.0   136   219   533   615   520   631 0.84 -
SOLCI004681700       -            601 EOG0936088K          -            444     4e-05   24.5   0.3   1   2   0.00052       0.1   13.3   0.1   106   195   183   281   164   301 0.72 -
SOLCI004681700       -            601 EOG0936088K          -            444     4e-05   24.5   0.3   2   2     0.054        10    6.7   0.0   316   404   315   409   306   438 0.57 -
SOLCI007300500       -            403 EOG0936088K          -            444     4e-05   24.5   0.0   1   1   3.5e-07   6.8e-05   23.8   0.0   137   281   222   376   181   398 0.80 -
SOLCI005755800       -            441 EOG0936088K          -            444   4.2e-05   24.5   0.0   1   2    0.0052         1   10.0   0.0    91   181   111   203   102   208 0.69 -
SOLCI005755800       -            441 EOG0936088K          -            444   4.2e-05   24.5   0.0   2   2    0.0029      0.56   10.9   0.0   119   218   310   413   277   420 0.77 -
SOLCI005192800       -            605 EOG0936088K          -            444   4.3e-05   24.4   0.0   1   3      0.21        41    4.7   0.0   134   241    98   211    69   227 0.73 -
SOLCI005192800       -            605 EOG0936088K          -            444   4.3e-05   24.4   0.0   2   3      0.18        34    5.0   0.0   133   180   299   346   269   368 0.64 -
SOLCI005192800       -            605 EOG0936088K          -            444   4.3e-05   24.4   0.0   3   3    0.0026      0.51   11.0   0.0   140   235   376   476   368   530 0.75 -
SOLCI001997700       -            525 EOG0936088K          -            444   4.9e-05   24.3   0.2   1   2   1.4e-06   0.00026   21.8   0.3   117   214   320   423   316   474 0.74 -
SOLCI001997700       -            525 EOG0936088K          -            444   4.9e-05   24.3   0.2   2   2       7.5   1.4e+03   -0.4   0.1   142   203   418   482   411   495 0.70 -
SOLCI001866000       -            507 EOG0936088K          -            444     5e-05   24.2   0.0   1   3      0.92   1.8e+02    2.6   0.0   138   204   152   217   140   277 0.60 -
SOLCI001866000       -            507 EOG0936088K          -            444     5e-05   24.2   0.0   2   3     0.089        17    6.0   0.0   165   198   312   345   244   361 0.84 -
SOLCI001866000       -            507 EOG0936088K          -            444     5e-05   24.2   0.0   3   3   0.00093      0.18   12.5   0.0   137   213   354   429   350   445 0.87 -
SOLCI002908200       -            626 EOG0936088K          -            444   5.6e-05   24.0   0.0   1   4       6.9   1.3e+03   -0.3   0.0   138   176    56    91    38   121 0.75 -
SOLCI002908200       -            626 EOG0936088K          -            444   5.6e-05   24.0   0.0   2   4    0.0014      0.27   11.9   0.0    79   192   160   276   153   307 0.82 -
SOLCI002908200       -            626 EOG0936088K          -            444   5.6e-05   24.0   0.0   3   4     0.094        18    5.9   0.0   134   194   320   381   284   425 0.84 -
SOLCI002908200       -            626 EOG0936088K          -            444   5.6e-05   24.0   0.0   4   4       4.2   8.1e+02    0.5   0.0   175   229   430   486   393   492 0.76 -
SOLCI006755700       -            646 EOG0936088K          -            444     8e-05   23.5   0.2   1   3       5.7   1.1e+03    0.0   0.0   136   191    34    88    14   126 0.63 -
SOLCI006755700       -            646 EOG0936088K          -            444     8e-05   23.5   0.2   2   3   0.00015     0.028   15.2   0.2   136   257   209   336   194   370 0.79 -
SOLCI006755700       -            646 EOG0936088K          -            444     8e-05   23.5   0.2   3   3      0.72   1.4e+02    3.0   0.0   136   221   409   496   351   553 0.73 -
SOLCI000470000       -            479 EOG0936088K          -            444   9.4e-05   23.3   0.0   1   2     2e-05    0.0039   18.0   0.1   137   226   213   305   197   310 0.86 -
SOLCI000470000       -            479 EOG0936088K          -            444   9.4e-05   23.3   0.0   2   2       2.7   5.2e+02    1.1   0.0   164   206   311   355   304   363 0.78 -
SOLCI007478000       -            589 EOG0936088K          -            444    0.0001   23.2   0.5   1   4       3.7     7e+02    0.7   0.0   167   207    97   136    89   193 0.69 -
SOLCI007478000       -            589 EOG0936088K          -            444    0.0001   23.2   0.5   2   4      0.63   1.2e+02    3.2   0.0   125   179   254   309   145   324 0.63 -
SOLCI007478000       -            589 EOG0936088K          -            444    0.0001   23.2   0.5   3   4      0.59   1.1e+02    3.3   0.0   135   196   365   427   330   434 0.77 -
SOLCI007478000       -            589 EOG0936088K          -            444    0.0001   23.2   0.5   4   4    0.0045      0.86   10.2   0.0   137   225   438   525   434   586 0.81 -
SOLCI003387500       -            695 EOG0936088K          -            444   0.00011   23.1   0.0   1   3     0.012       2.3    8.9   0.0   136   271   121   262    94   278 0.82 -
SOLCI003387500       -            695 EOG0936088K          -            444   0.00011   23.1   0.0   2   3    0.0037      0.72   10.5   0.0    89   206   206   328   196   333 0.80 -
SOLCI003387500       -            695 EOG0936088K          -            444   0.00011   23.1   0.0   3   3    0.0024      0.45   11.2   0.0   134   251   288   412   256   439 0.81 -
SOLCI003665000       -            522 EOG0936088K          -            444   0.00012   23.0   0.1   1   3     0.024       4.6    7.9   0.1   228   351    64   192    55   205 0.86 -
SOLCI003665000       -            522 EOG0936088K          -            444   0.00012   23.0   0.1   2   3     0.072        14    6.3   0.1    79   192   142   256   123   281 0.75 -
SOLCI003665000       -            522 EOG0936088K          -            444   0.00012   23.0   0.1   3   3     0.003      0.57   10.8   0.0   137   205   271   338   257   346 0.88 -
SOLCI002665900       -            528 EOG0936088K          -            444   0.00014   22.7   0.3   1   3    0.0028      0.54   10.9   0.0   379   432    66   122    63   128 0.78 -
SOLCI002665900       -            528 EOG0936088K          -            444   0.00014   22.7   0.3   2   3      0.06        12    6.5   0.0    93   319   169   408   163   414 0.62 -
SOLCI002665900       -            528 EOG0936088K          -            444   0.00014   22.7   0.3   3   3      0.23        44    4.6   0.0   113   227   358   475   327   480 0.73 -
SOLCI003824000       -            685 EOG0936088K          -            444   0.00022   22.1   0.0   1   3      0.64   1.2e+02    3.2   0.0   164   220    37    95    12   168 0.75 -
SOLCI003824000       -            685 EOG0936088K          -            444   0.00022   22.1   0.0   2   3    0.0056       1.1    9.9   0.0   119   255   229   374   208   378 0.72 -
SOLCI003824000       -            685 EOG0936088K          -            444   0.00022   22.1   0.0   3   3       0.7   1.4e+02    3.0   0.0   140   215   456   530   431   548 0.76 -
SOLCI004518700       -            597 EOG0936088K          -            444   0.00023   22.0   0.0   1   3       1.9   3.6e+02    1.6   0.0   137   255   326   446   297   449 0.72 -
SOLCI004518700       -            597 EOG0936088K          -            444   0.00023   22.0   0.0   2   3      0.19        37    4.9   0.0   134   194   420   481   393   486 0.76 -
SOLCI004518700       -            597 EOG0936088K          -            444   0.00023   22.0   0.0   3   3   0.00097      0.19   12.4   0.0   125   212   482   568   479   590 0.83 -
SOLCI003658300       -            765 EOG0936088K          -            444   0.00024   22.0   0.0   1   4       1.1   2.2e+02    2.3   0.0   358   401    72   115    57   122 0.87 -
SOLCI003658300       -            765 EOG0936088K          -            444   0.00024   22.0   0.0   2   4       3.3   6.4e+02    0.8   0.0   171   255   261   354   244   373 0.51 -
SOLCI003658300       -            765 EOG0936088K          -            444   0.00024   22.0   0.0   3   4      0.29        56    4.3   0.0   144   222   470   551   428   556 0.80 -
SOLCI003658300       -            765 EOG0936088K          -            444   0.00024   22.0   0.0   4   4     0.032       6.1    7.4   0.0   174   222   568   617   556   629 0.80 -
SOLCI001590700       -            588 EOG0936088K          -            444   0.00029   21.7   0.1   1   2   0.00027     0.052   14.3   0.0   110   198   392   486   371   505 0.73 -
SOLCI001590700       -            588 EOG0936088K          -            444   0.00029   21.7   0.1   2   2      0.22        41    4.7   0.0   137   196   494   555   487   578 0.79 -
SOLCI000835400       -            680 EOG0936088K          -            444    0.0003   21.7   0.0   1   4     0.084        16    6.0   0.0   138   196   170   225   164   250 0.83 -
SOLCI000835400       -            680 EOG0936088K          -            444    0.0003   21.7   0.0   2   4      0.14        27    5.3   0.0   108   272   270   442   263   464 0.72 -
SOLCI000835400       -            680 EOG0936088K          -            444    0.0003   21.7   0.0   3   4      0.91   1.8e+02    2.6   0.0    79   132   476   532   470   549 0.86 -
SOLCI000835400       -            680 EOG0936088K          -            444    0.0003   21.7   0.0   4   4       4.4   8.5e+02    0.4   0.0   136   212   575   650   534   661 0.79 -
SOLCI002862400       -            700 EOG0936088K          -            444   0.00031   21.6   0.0   1   5       8.2   1.6e+03   -0.5   0.0    90   161   110   182   102   195 0.70 -
SOLCI002862400       -            700 EOG0936088K          -            444   0.00031   21.6   0.0   2   5     0.085        16    6.0   0.1   107   219   196   305   178   311 0.78 -
SOLCI002862400       -            700 EOG0936088K          -            444   0.00031   21.6   0.0   3   5       8.1   1.6e+03   -0.5   0.0   231   279   421   469   390   534 0.65 -
SOLCI002862400       -            700 EOG0936088K          -            444   0.00031   21.6   0.0   4   5     0.085        16    6.0   0.0   158   224   547   616   493   619 0.82 -
SOLCI002862400       -            700 EOG0936088K          -            444   0.00031   21.6   0.0   5   5     0.022       4.3    8.0   0.0   135   213   594   671   563   696 0.85 -
SOLCI004732000       -            116 EOG0936088K          -            444   0.00032   21.5   0.0   1   1   1.8e-06   0.00035   21.4   0.0   105   180    24   106     4   115 0.81 -
SOLCI005437800       -            530 EOG0936088K          -            444   0.00036   21.4   0.2   1   4      0.49        95    3.5   0.0   136   197    72   136    61   150 0.85 -
SOLCI005437800       -            530 EOG0936088K          -            444   0.00036   21.4   0.2   2   4       9.3   1.8e+03   -0.7   0.0   168   219   173   222   134   268 0.77 -
SOLCI005437800       -            530 EOG0936088K          -            444   0.00036   21.4   0.2   3   4      0.01         2    9.1   0.0   110   180   279   352   270   370 0.75 -
SOLCI005437800       -            530 EOG0936088K          -            444   0.00036   21.4   0.2   4   4      0.54     1e+02    3.4   0.0   141   232   383   475   360   493 0.72 -
SOLCI002775000       -            651 EOG0936088K          -            444   0.00037   21.4   0.1   1   4         1     2e+02    2.5   0.0   134   214   192   276   164   284 0.77 -
SOLCI002775000       -            651 EOG0936088K          -            444   0.00037   21.4   0.1   2   4       0.2        38    4.8   0.0   167   211   262   304   248   310 0.89 -
SOLCI002775000       -            651 EOG0936088K          -            444   0.00037   21.4   0.1   3   4     0.093        18    5.9   0.0   119   205   280   364   263   370 0.67 -
SOLCI002775000       -            651 EOG0936088K          -            444   0.00037   21.4   0.1   4   4     0.078        15    6.2   0.0   138   200   430   495   425   521 0.77 -
SOLCI002934700       -            481 EOG0936088K          -            444   0.00046   21.0   0.3   1   1   1.8e-05    0.0034   18.2   0.0   131   205   220   293   211   302 0.86 -
SOLCI000350900       -            651 EOG0936088K          -            444   0.00054   20.8   0.0   1   3       2.8   5.3e+02    1.0   0.0   165   207   111   156    90   165 0.75 -
SOLCI000350900       -            651 EOG0936088K          -            444   0.00054   20.8   0.0   2   3     0.065        13    6.4   0.0   132   195   240   306   223   312 0.86 -
SOLCI000350900       -            651 EOG0936088K          -            444   0.00054   20.8   0.0   3   3      0.01         2    9.0   0.0   165   215   318   371   313   378 0.84 -
SOLCI002660400       -            653 EOG0936088K          -            444    0.0007   20.4   0.4   1   2    0.0058       1.1    9.9   0.3   228   348   136   266    42   272 0.74 -
SOLCI002660400       -            653 EOG0936088K          -            444    0.0007   20.4   0.4   2   2     0.031       5.9    7.5   0.0   367   428   530   594   477   605 0.79 -
SOLCI006966600       -            935 EOG0936088K          -            444   0.00071   20.4   2.3   1   5      0.29        55    4.3   0.0   165   194   142   171   107   185 0.89 -
SOLCI006966600       -            935 EOG0936088K          -            444   0.00071   20.4   2.3   2   5       0.6   1.2e+02    3.2   0.1   137   207   321   391   313   481 0.69 -
SOLCI006966600       -            935 EOG0936088K          -            444   0.00071   20.4   2.3   3   5       0.2        38    4.8   0.2   138   279   525   670   513   695 0.57 -
SOLCI006966600       -            935 EOG0936088K          -            444   0.00071   20.4   2.3   4   5      0.29        56    4.3   0.1   160   241   616   699   596   797 0.59 -
SOLCI006966600       -            935 EOG0936088K          -            444   0.00071   20.4   2.3   5   5         5   9.7e+02    0.2   0.0   147   219   837   908   826   931 0.80 -
SOLCI001670900       -            653 EOG0936088K          -            444   0.00074   20.3   0.1   1   3         8   1.5e+03   -0.5   0.0   146   191    60   102    46   173 0.63 -
SOLCI001670900       -            653 EOG0936088K          -            444   0.00074   20.3   0.1   2   3       0.5        97    3.5   0.0   118   240   230   357   208   375 0.76 -
SOLCI001670900       -            653 EOG0936088K          -            444   0.00074   20.3   0.1   3   3   0.00068      0.13   13.0   0.0   122   222   405   504   386   557 0.81 -
SOLCI005683600       -            472 EOG0936088K          -            444    0.0008   20.2   0.0   1   3      0.55   1.1e+02    3.4   0.0   356   401   158   207   121   212 0.70 -
SOLCI005683600       -            472 EOG0936088K          -            444    0.0008   20.2   0.0   2   3       0.1        20    5.8   0.0   137   194   198   256   176   263 0.58 -
SOLCI005683600       -            472 EOG0936088K          -            444    0.0008   20.2   0.0   3   3     0.013       2.6    8.7   0.0   119   191   282   358   273   364 0.84 -
SOLCI003281000       -            483 EOG0936088K          -            444     0.001   19.9   0.1   1   3       0.4        76    3.8   0.2    79   211    52   191    48   204 0.65 -
SOLCI003281000       -            483 EOG0936088K          -            444     0.001   19.9   0.1   2   3     0.021         4    8.1   0.1   107   196   148   241   118   247 0.86 -
SOLCI003281000       -            483 EOG0936088K          -            444     0.001   19.9   0.1   3   3    0.0013      0.25   12.0   0.0   122   214   233   327   210   341 0.80 -
SOLCI004901500       -            466 EOG0936088K          -            444     0.001   19.9   0.0   1   2       2.7   5.3e+02    1.1   0.0   159   194   143   178   124   216 0.77 -
SOLCI004901500       -            466 EOG0936088K          -            444     0.001   19.9   0.0   2   2   7.9e-05     0.015   16.0   0.0    79   207   262   398   235   455 0.77 -
SOLCI003466100       -            531 EOG0936088K          -            444    0.0016   19.2   0.0   1   2   0.00023     0.044   14.5   0.0   107   286   156   339   149   360 0.68 -
SOLCI003466100       -            531 EOG0936088K          -            444    0.0016   19.2   0.0   2   2       1.4   2.6e+02    2.1   0.0   141   230   395   483   369   503 0.64 -
SOLCI000060300       -            370 EOG0936088K          -            444    0.0026   18.6   1.4   1   2      0.12        24    5.5   0.1    38   100    52   113    25   123 0.82 -
SOLCI000060300       -            370 EOG0936088K          -            444    0.0026   18.6   1.4   2   2    0.0027      0.51   11.0   0.0   147   200   133   187   126   213 0.80 -
SOLCI004586700       -            198 EOG0936088K          -            444    0.0036   18.1   0.1   1   2         8   1.5e+03   -0.5   0.0   275   303     8    35     4    49 0.69 -
SOLCI004586700       -            198 EOG0936088K          -            444    0.0036   18.1   0.1   2   2   6.1e-05     0.012   16.4   0.0    90   188    47   154    42   188 0.76 -
SOLCI006110800       -            484 EOG0936088K          -            444    0.0037   18.1   0.0   1   1    0.0015      0.29   11.8   0.0    88   381   158   469   148   472 0.69 -
SOLCI000074000       -            467 EOG0936088K          -            444    0.0038   18.0   0.1   1   3    0.0095       1.8    9.2   0.0   356   403     9    60     4    95 0.81 -
SOLCI000074000       -            467 EOG0936088K          -            444    0.0038   18.0   0.1   2   3         2   3.9e+02    1.5   0.0   140   184   125   166    74   187 0.83 -
SOLCI000074000       -            467 EOG0936088K          -            444    0.0038   18.0   0.1   3   3      0.56   1.1e+02    3.3   0.0   134   194   290   351   256   378 0.83 -
SOLCI003496400       -            264 EOG0936088K          -            444    0.0043   17.8   0.0   1   1   3.1e-05    0.0059   17.4   0.0   151   220     2    74     1    85 0.87 -
SOLCI002236200       -            721 EOG0936088K          -            444    0.0045   17.8   0.2   1   5        10   1.9e+03   -0.8   0.0   207   279    55   133    49   136 0.73 -
SOLCI002236200       -            721 EOG0936088K          -            444    0.0045   17.8   0.2   2   5       6.4   1.2e+03   -0.1   0.0    88   116   170   196   160   208 0.79 -
SOLCI002236200       -            721 EOG0936088K          -            444    0.0045   17.8   0.2   3   5       1.7   3.2e+02    1.8   0.0   223   267   281   323   259   338 0.72 -
SOLCI002236200       -            721 EOG0936088K          -            444    0.0045   17.8   0.2   4   5       7.9   1.5e+03   -0.5   0.0   137   194   391   449   370   514 0.64 -
SOLCI002236200       -            721 EOG0936088K          -            444    0.0045   17.8   0.2   5   5     0.025       4.8    7.8   0.0   134   195   489   551   475   581 0.84 -
SOLCI002776600       -            596 EOG0936088K          -            444    0.0055   17.5   0.0   1   2     0.064        12    6.4   0.0    79   117   166   202   160   286 0.85 -
SOLCI002776600       -            596 EOG0936088K          -            444    0.0055   17.5   0.0   2   2     0.014       2.7    8.6   0.0   136   219   293   379   264   402 0.84 -
SOLCI004828000       -            675 EOG0936088K          -            444    0.0057   17.4   0.0   1   3      0.14        27    5.3   0.0   117   193   118   194    52   199 0.57 -
SOLCI004828000       -            675 EOG0936088K          -            444    0.0057   17.4   0.0   2   3     0.053        10    6.7   0.0   110   217   143   255    94   297 0.50 -
SOLCI004828000       -            675 EOG0936088K          -            444    0.0057   17.4   0.0   3   3      0.42        81    3.7   0.0   165   209   367   412   362   426 0.82 -
SOLCI006245500       -            603 EOG0936088K          -            444    0.0073   17.1   0.6   1   3       2.5   4.8e+02    1.2   0.1   109   350    88   143    73   213 0.66 -
SOLCI006245500       -            603 EOG0936088K          -            444    0.0073   17.1   0.6   2   3       3.3   6.3e+02    0.8   0.0   160   204   309   356   290   367 0.69 -
SOLCI006245500       -            603 EOG0936088K          -            444    0.0073   17.1   0.6   3   3    0.0022      0.43   11.3   0.0   209   360   396   557   388   586 0.78 -
SOLCI000669300       -            552 EOG0936088K          -            444    0.0075   17.0   0.0   1   2     0.023       4.5    7.9   0.0    88   181   170   264   165   277 0.79 -
SOLCI000669300       -            552 EOG0936088K          -            444    0.0075   17.0   0.0   2   2     0.088        17    6.0   0.0   137   204   293   362   285   372 0.76 -
SOLCI007107400       -            626 EOG0936088K          -            444     0.011   16.5   0.2   1   3       1.1   2.1e+02    2.4   0.0   102   148   195   212   169   345 0.59 -
SOLCI007107400       -            626 EOG0936088K          -            444     0.011   16.5   0.2   2   3       5.8   1.1e+03   -0.0   0.0   135   204   371   440   361   447 0.82 -
SOLCI007107400       -            626 EOG0936088K          -            444     0.011   16.5   0.2   3   3    0.0076       1.5    9.5   0.0   164   220   501   558   489   567 0.86 -
SOLCI002282800       -            559 EOG0936088K          -            444     0.011   16.5   0.0   1   2      0.38        74    3.9   0.0   167   278   148   260   140   277 0.70 -
SOLCI002282800       -            559 EOG0936088K          -            444     0.011   16.5   0.0   2   2     0.017       3.3    8.3   0.0   127   194   307   375   280   382 0.80 -
SOLCI000407500       -            406 EOG0936088K          -            444     0.012   16.4   0.5   1   2       1.9   3.7e+02    1.6   0.0   137   195   146   205   121   209 0.87 -
SOLCI000407500       -            406 EOG0936088K          -            444     0.012   16.4   0.5   2   2    0.0012      0.24   12.1   0.1   135   214   249   331   206   345 0.79 -
SOLCI005783200       -            285 EOG0936088K          -            444     0.012   16.4   0.0   1   2         2   3.8e+02    1.6   0.0   371   410   141   180    78   209 0.62 -
SOLCI005783200       -            285 EOG0936088K          -            444     0.012   16.4   0.0   2   2   0.00069      0.13   12.9   0.0   134   172   246   285   189   285 0.74 -
SOLCI004319000       -            329 EOG0936088K          -            444     0.012   16.3   0.2   1   2      0.15        28    5.2   0.2     6    63   109   165   104   168 0.82 -
SOLCI004319000       -            329 EOG0936088K          -            444     0.012   16.3   0.2   2   2    0.0038      0.73   10.5   0.0   140   204   144   211   122   218 0.73 -
SOLCI004441600       -            343 EOG0936088K          -            444     0.012   16.3   0.0   1   2    0.0076       1.5    9.5   0.0   119   195   155   232   153   249 0.86 -
SOLCI004441600       -            343 EOG0936088K          -            444     0.012   16.3   0.0   2   2      0.22        43    4.7   0.0   316   369   266   321   250   326 0.85 -
SOLCI000005400       -            477 EOG0936088K          -            444     0.013   16.2   0.0   1   2      0.49        94    3.5   0.0   166   273   228   340   200   354 0.76 -
SOLCI000005400       -            477 EOG0936088K          -            444     0.013   16.2   0.0   2   2    0.0066       1.3    9.7   0.0   137   224   370   456   348   465 0.83 -
SOLCI004518400       -            428 EOG0936088K          -            444     0.013   16.2   0.0   1   1   0.00031     0.059   14.1   0.0    81   378    91   407    85   418 0.71 -
SOLCI004636900       -            632 EOG0936088K          -            444      0.02   15.6   0.2   1   2     0.045       8.7    6.9   0.0   167   237    78   150    68   155 0.66 -
SOLCI004636900       -            632 EOG0936088K          -            444      0.02   15.6   0.2   2   2      0.19        36    4.9   0.0   140   238   484   586   465   598 0.68 -
SOLCI006445900       -            177 EOG0936088K          -            444     0.031   15.0   0.5   1   1    0.0002     0.039   14.7   0.5   220   296    42   125    28   135 0.81 -
SOLCI002464800       -            234 EOG0936088K          -            444     0.035   14.8   0.1   1   2     0.055        10    6.7   0.0   160   211   117   170    59   174 0.69 -
SOLCI002464800       -            234 EOG0936088K          -            444     0.035   14.8   0.1   2   2     0.011       2.2    8.9   0.1   106   159   161   218   150   231 0.75 -
SOLCI001923700       -            387 EOG0936088K          -            444     0.057   14.1   0.0   1   3     0.043       8.4    7.0   0.0   136   210   151   228   137   262 0.69 -
SOLCI001923700       -            387 EOG0936088K          -            444     0.057   14.1   0.0   2   3     0.092        18    5.9   0.0   148   210   198   263   184   286 0.79 -
SOLCI001923700       -            387 EOG0936088K          -            444     0.057   14.1   0.0   3   3      0.63   1.2e+02    3.2   0.0   307   349   306   348   294   365 0.81 -
SOLCI000673300       -            704 EOG0936088K          -            444      0.09   13.5   0.7   1   2      0.99   1.9e+02    2.5   0.0    81   192   276   357   266   417 0.52 -
SOLCI000673300       -            704 EOG0936088K          -            444      0.09   13.5   0.7   2   2     0.033       6.3    7.4   0.1    20   163   418   565   413   578 0.77 -
SOLCI000302400       -            476 EOG0936088K          -            444     0.091   13.5   0.0   1   3      0.47        90    3.6   0.0   136   204   155   222   136   237 0.79 -
SOLCI000302400       -            476 EOG0936088K          -            444     0.091   13.5   0.0   2   3       0.1        20    5.8   0.0   354   424   250   322   243   335 0.83 -
SOLCI000302400       -            476 EOG0936088K          -            444     0.091   13.5   0.0   3   3       7.2   1.4e+03   -0.3   0.0   137   222   360   444   349   474 0.54 -
SOLCI001655700       -            472 EOG0936088K          -            444      0.14   12.9   0.0   1   1    0.0044      0.84   10.3   0.1   134   335    76   288    62   332 0.70 -
SOLCI003956600       -            581 EOG0936088K          -            444      0.14   12.9   0.2   1   1     0.005      0.96   10.1   0.0   137   223   346   434   332   444 0.83 -
SOLCI002323000       -            564 EOG0936088K          -            444      0.14   12.8   1.0   1   2      0.29        56    4.3   0.0   126   222   248   348   228   370 0.80 -
SOLCI002323000       -            564 EOG0936088K          -            444      0.14   12.8   1.0   2   2      0.12        23    5.5   0.1   225   258   389   422   320   439 0.63 -
SOLCI000174600       -            235 EOG0936088K          -            444      0.14   12.8   0.3   1   2    0.0035      0.67   10.6   0.1   128   180     1    55     1    75 0.89 -
SOLCI000174600       -            235 EOG0936088K          -            444      0.14   12.8   0.3   2   2         6   1.2e+03   -0.1   0.0    77   119    98   138    86   173 0.68 -
SOLCI003460600       -            459 EOG0936088K          -            444      0.15   12.8   0.3   1   2       8.6   1.7e+03   -0.6   0.0   265   295   114   144   108   177 0.82 -
SOLCI003460600       -            459 EOG0936088K          -            444      0.15   12.8   0.3   2   2    0.0033      0.63   10.7   0.1   119   185   205   275   201   300 0.76 -
SOLCI003542100       -            437 EOG0936088K          -            444      0.18   12.5   0.0   1   1    0.0032      0.62   10.7   0.0   164   212   105   155    78   199 0.81 -
SOLCI002760700       -             99 EOG0936088K          -            444      0.26   11.9   0.9   1   2    0.0036      0.69   10.6   0.1   165   212    27    76    17    87 0.85 -
SOLCI002760700       -             99 EOG0936088K          -            444      0.26   11.9   0.9   2   2       3.2   6.2e+02    0.8   0.1   127   145    80    98    76    99 0.83 -
SOLCI005795600       -            687 EOG0936088K          -            444      0.32   11.7   0.0   1   1    0.0047      0.91   10.2   0.0   119   196   365   444   348   486 0.85 -
#
# Program:         hmmsearch
# Version:         3.1b2 (February 2015)
# Pipeline mode:   SEARCH
# Query file:      /home/pgsb/tetiana.nosenko/lineages/embryophyta_odb9//hmms/EOG0936088K.hmm
# Target file:     /nfs/pgsb/data/S_chilense/Schilense_genome/Solanum_chilense_v3.3_protein.fa
# Option settings: hmmsearch -o ./tmp/temp_Schil_BUSCO_prot_1362887668 --domtblout /home/ibis/tetiana.nosenko/Documents/S_chilense/11_S_chilense_genome/Schilense_genome_sequence/BUSCO_assessment/run_Schil_BUSCO_prot/hmmer_output/EOG0936088K.out.1 --cpu 1 /home/pgsb/tetiana.nosenko/lineages/embryophyta_odb9//hmms/EOG0936088K.hmm /nfs/pgsb/data/S_chilense/Schilense_genome/Solanum_chilense_v3.3_protein.fa 
# Current dir:     /home/ibis/tetiana.nosenko/Documents/S_chilense/11_S_chilense_genome/Schilense_genome_sequence/BUSCO_assessment
# Date:            Wed Mar  8 09:21:20 2017
# [ok]
```
