## Supplementary material for "The *de novo* reference genome and transcriptome assemblies of the wild tomato species *Solanum chilense*": EOG0936088P.out.1

```
#                                                                            --- full sequence --- -------------- this domain -------------   hmm coord   ali coord   env coord
# target name        accession   tlen query name           accession   qlen   E-value  score  bias   #  of  c-Evalue  i-Evalue  score  bias  from    to  from    to  from    to  acc description of target
#------------------- ---------- ----- -------------------- ---------- ----- --------- ------ ----- --- --- --------- --------- ------ ----- ----- ----- ----- ----- ----- ----- ---- ---------------------
SOLCI002794800       -            536 EOG0936088P          -            446  2.6e-268  892.2   0.6   1   1  1.1e-271  3.3e-268  891.9   0.6     2   446    60   525    59   525 0.97 -
SOLCI001635400       -            662 EOG0936088P          -            446   2.4e-43  150.7   0.0   1   1   1.5e-46   4.6e-43  149.8   0.0    65   352   141   435   103   451 0.91 -
SOLCI005588500       -            754 EOG0936088P          -            446   2.8e-41  143.9   0.0   1   1   1.5e-44   4.6e-41  143.2   0.0    64   348   215   506   185   610 0.88 -
SOLCI003206800       -            714 EOG0936088P          -            446   1.7e-38  134.8   0.0   1   1   7.9e-42   2.4e-38  134.2   0.0    31   343   121   436    96   522 0.86 -
SOLCI007385900       -            702 EOG0936088P          -            446   5.7e-35  123.1   0.0   1   1   3.1e-38   9.4e-35  122.4   0.0    65   348   197   485   191   505 0.89 -
SOLCI002974600       -            486 EOG0936088P          -            446   6.8e-32  113.0   0.0   1   1   2.9e-35   8.9e-32  112.6   0.0    71   315    74   332    46   364 0.84 -
SOLCI000018800       -            475 EOG0936088P          -            446   3.3e-30  107.4   0.0   1   1   1.4e-33   4.3e-30  107.0   0.0    71   319    71   333    60   385 0.83 -
SOLCI006350600       -            453 EOG0936088P          -            446   2.6e-29  104.5   0.0   1   1   1.2e-32   3.8e-29  103.9   0.0    77   347     2   267     1   287 0.85 -
SOLCI003026500       -            844 EOG0936088P          -            446   4.1e-29  103.8   0.0   1   1   4.9e-32   1.5e-28  102.0   0.0    66   349   209   511   201   577 0.81 -
SOLCI003758700       -            784 EOG0936088P          -            446   7.2e-29  103.0   0.0   1   1   4.2e-32   1.3e-28  102.2   0.0    62   349   184   470   136   489 0.83 -
SOLCI000015100       -            538 EOG0936088P          -            446   5.1e-27   96.9   0.0   1   1   2.2e-30   6.7e-27   96.5   0.0    66   299    92   332    75   396 0.86 -
SOLCI000350000       -            728 EOG0936088P          -            446   5.2e-27   96.9   0.0   1   1   1.2e-29   3.8e-26   94.0   0.0    67   332   139   426   133   451 0.79 -
SOLCI005855500       -            544 EOG0936088P          -            446   9.7e-25   89.4   0.1   1   1   4.8e-28   1.5e-24   88.8   0.1    60   316    84   346    76   358 0.87 -
SOLCI004786700       -            956 EOG0936088P          -            446   4.9e-24   87.1   0.0   1   1   2.5e-27   7.7e-24   86.5   0.0    74   348    62   348    52   365 0.82 -
SOLCI000585400       -            539 EOG0936088P          -            446   1.4e-18   69.2   0.0   1   1   8.1e-22   2.5e-18   68.3   0.0    66   220   220   385   211   527 0.80 -
SOLCI007501800       -            638 EOG0936088P          -            446   4.5e-16   60.9   0.0   1   2   6.7e-19   2.1e-15   58.7   0.0    66   219   221   385   212   399 0.86 -
SOLCI007501800       -            638 EOG0936088P          -            446   4.5e-16   60.9   0.0   2   2      0.69   2.1e+03   -0.7   0.0   303   341   490   528   448   562 0.60 -
SOLCI006765200       -            645 EOG0936088P          -            446   1.2e-15   59.5   0.0   1   1   7.4e-19   2.3e-15   58.5   0.0    66   297   235   478   228   561 0.71 -
SOLCI000094000       -            353 EOG0936088P          -            446   1.1e-05   26.6   0.0   1   1   5.3e-09   1.6e-05   26.1   0.0    71   176   220   330   206   342 0.75 -
SOLCI004464200       -            144 EOG0936088P          -            446     0.012   16.7   0.0   1   1   4.4e-06     0.013   16.4   0.0   281   318    70   106    45   121 0.78 -
SOLCI002894400       -            138 EOG0936088P          -            446     0.052   14.5   0.0   1   1     2e-05      0.06   14.3   0.0   274   318    60   105    45   123 0.78 -
SOLCI006015300       -            311 EOG0936088P          -            446      0.25   12.2   0.0   1   1   0.00011      0.34   11.8   0.0   243   314   107   182    51   188 0.64 -
SOLCI003787200       -            264 EOG0936088P          -            446       0.7   10.8   0.0   1   1   0.00028      0.87   10.5   0.0   197   317    46   162    26   202 0.67 -
#
# Program:         hmmsearch
# Version:         3.1b2 (February 2015)
# Pipeline mode:   SEARCH
# Query file:      /home/pgsb/tetiana.nosenko/lineages/embryophyta_odb9//hmms/EOG0936088P.hmm
# Target file:     /nfs/pgsb/data/S_chilense/Schilense_genome/Solanum_chilense_v3.3_protein.fa
# Option settings: hmmsearch -o ./tmp/temp_Schil_BUSCO_prot_1362887668 --domtblout /home/ibis/tetiana.nosenko/Documents/S_chilense/11_S_chilense_genome/Schilense_genome_sequence/BUSCO_assessment/run_Schil_BUSCO_prot/hmmer_output/EOG0936088P.out.1 --cpu 1 /home/pgsb/tetiana.nosenko/lineages/embryophyta_odb9//hmms/EOG0936088P.hmm /nfs/pgsb/data/S_chilense/Schilense_genome/Solanum_chilense_v3.3_protein.fa 
# Current dir:     /home/ibis/tetiana.nosenko/Documents/S_chilense/11_S_chilense_genome/Schilense_genome_sequence/BUSCO_assessment
# Date:            Wed Mar  8 09:21:16 2017
# [ok]
```
