## Supplementary material for "The *de novo* reference genome and transcriptome assemblies of the wild tomato species *Solanum chilense*": EOG0936090G.out.1

```
#                                                                            --- full sequence --- -------------- this domain -------------   hmm coord   ali coord   env coord
# target name        accession   tlen query name           accession   qlen   E-value  score  bias   #  of  c-Evalue  i-Evalue  score  bias  from    to  from    to  from    to  acc description of target
#------------------- ---------- ----- -------------------- ---------- ----- --------- ------ ----- --- --- --------- --------- ------ ----- ----- ----- ----- ----- ----- ----- ---- ---------------------
SOLCI002206800       -            471 EOG0936090G          -            387  1.8e-191  637.8   0.1   1   1  1.3e-194  1.1e-190  635.3   0.1     1   384    16   470    16   471 0.92 -
SOLCI000151900       -            512 EOG0936090G          -            387     6e-14   53.4   0.1   1   1   2.2e-16   1.8e-12   48.5   0.1    42   375   163   503   150   508 0.70 -
SOLCI000642800       -            473 EOG0936090G          -            387   4.2e-10   40.8   0.0   1   3   4.3e-10   3.6e-06   27.8   0.0    30   186    82   243    71   257 0.79 -
SOLCI000642800       -            473 EOG0936090G          -            387   4.2e-10   40.8   0.0   2   3         1   8.6e+03   -3.1   0.0   199   235   272   309   265   315 0.71 -
SOLCI000642800       -            473 EOG0936090G          -            387   4.2e-10   40.8   0.0   3   3   8.9e-05      0.75   10.3   0.0   316   362   383   429   367   446 0.90 -
SOLCI004566300       -            488 EOG0936090G          -            387   2.3e-08   35.0   0.6   1   3   5.7e-07    0.0048   17.5   0.0    24   139    49   173    42   218 0.73 -
SOLCI004566300       -            488 EOG0936090G          -            387   2.3e-08   35.0   0.6   2   3   7.6e-06     0.064   13.8   0.1   196   233   271   308   267   323 0.86 -
SOLCI004566300       -            488 EOG0936090G          -            387   2.3e-08   35.0   0.6   3   3      0.12     1e+03   -0.0   0.0   308   351   358   401   337   406 0.74 -
SOLCI000642900       -            488 EOG0936090G          -            387   1.7e-06   28.9   0.1   1   3   9.5e-07     0.008   16.8   0.0    32   183    87   243    76   254 0.74 -
SOLCI000642900       -            488 EOG0936090G          -            387   1.7e-06   28.9   0.1   2   3      0.44   3.7e+03   -1.9   0.0   200   229   276   306   272   318 0.70 -
SOLCI000642900       -            488 EOG0936090G          -            387   1.7e-06   28.9   0.1   3   3   0.00022       1.9    9.0   0.0   316   362   387   433   383   453 0.88 -
SOLCI002558400       -            563 EOG0936090G          -            387   2.5e-06   28.3   0.6   1   2   4.5e-06     0.038   14.6   0.0    70   167    90   190    79   211 0.76 -
SOLCI002558400       -            563 EOG0936090G          -            387   2.5e-06   28.3   0.6   2   2   0.00013       1.1    9.8   0.3   160   241   248   344   239   353 0.64 -
SOLCI007384900       -            501 EOG0936090G          -            387    0.0064   17.1   0.0   1   1   1.1e-06    0.0092   16.6   0.0    75   238   153   331   102   348 0.81 -
SOLCI001080700       -            533 EOG0936090G          -            387      0.26   11.8   0.1   1   1   5.1e-05      0.43   11.1   0.1   189   235   305   351   296   365 0.92 -
#
# Program:         hmmsearch
# Version:         3.1b2 (February 2015)
# Pipeline mode:   SEARCH
# Query file:      /home/pgsb/tetiana.nosenko/lineages/embryophyta_odb9//hmms/EOG0936090G.hmm
# Target file:     /nfs/pgsb/data/S_chilense/Schilense_genome/Solanum_chilense_v3.3_protein.fa
# Option settings: hmmsearch -o ./tmp/temp_Schil_BUSCO_prot_1362887668 --domtblout /home/ibis/tetiana.nosenko/Documents/S_chilense/11_S_chilense_genome/Schilense_genome_sequence/BUSCO_assessment/run_Schil_BUSCO_prot/hmmer_output/EOG0936090G.out.1 --cpu 1 /home/pgsb/tetiana.nosenko/lineages/embryophyta_odb9//hmms/EOG0936090G.hmm /nfs/pgsb/data/S_chilense/Schilense_genome/Solanum_chilense_v3.3_protein.fa 
# Current dir:     /home/ibis/tetiana.nosenko/Documents/S_chilense/11_S_chilense_genome/Schilense_genome_sequence/BUSCO_assessment
# Date:            Wed Mar  8 09:21:24 2017
# [ok]
```
