## Supplementary material for "The *de novo* reference genome and transcriptome assemblies of the wild tomato species *Solanum chilense*": EOG0936091T.out.1

```
#                                                                            --- full sequence --- -------------- this domain -------------   hmm coord   ali coord   env coord
# target name        accession   tlen query name           accession   qlen   E-value  score  bias   #  of  c-Evalue  i-Evalue  score  bias  from    to  from    to  from    to  acc description of target
#------------------- ---------- ----- -------------------- ---------- ----- --------- ------ ----- --- --- --------- --------- ------ ----- ----- ----- ----- ----- ----- ----- ---- ---------------------
SOLCI006087900       -            678 EOG0936091T          -            529  4.2e-279  928.4   4.4   1   2   5.1e-43   3.3e-41  143.4   0.1     1   130    48   219    48   225 0.89 -
SOLCI006087900       -            678 EOG0936091T          -            529  4.2e-279  928.4   4.4   2   2    1e-237  6.7e-236  785.9   1.0   127   529   249   676   233   676 0.92 -
SOLCI005510800       -            614 EOG0936091T          -            529  8.7e-135  452.2   0.4   1   2    0.0044      0.29   11.6   0.1    59   158   142   256   128   267 0.65 -
SOLCI005510800       -            614 EOG0936091T          -            529  8.7e-135  452.2   0.4   2   2  1.6e-132  1.1e-130  438.7   0.0   201   527   274   610   260   612 0.93 -
SOLCI006810400       -            626 EOG0936091T          -            529  1.2e-103  349.5   0.0   1   1  3.6e-105  2.3e-103  348.5   0.0   135   515   241   610   104   623 0.83 -
SOLCI003381000       -            646 EOG0936091T          -            529  1.6e-103  349.1   0.7   1   1    4e-105  2.6e-103  348.3   0.0   136   515   255   630   235   644 0.88 -
SOLCI002883400       -            600 EOG0936091T          -            529   4.2e-97  327.9   0.1   1   1   1.5e-98   9.6e-97  326.7   0.0   205   505   306   594   297   599 0.94 -
SOLCI001066700       -           1153 EOG0936091T          -            529   5.7e-95  320.8   0.0   1   2   1.6e-63     1e-61  211.1   0.0   212   507   498   787   490   796 0.90 -
SOLCI001066700       -           1153 EOG0936091T          -            529   5.7e-95  320.8   0.0   2   2   4.2e-32   2.7e-30  107.4   0.0   212   504   863  1141   857  1147 0.85 -
SOLCI003380900       -            298 EOG0936091T          -            529   4.7e-94  317.8   0.0   1   1   9.5e-96   6.2e-94  317.4   0.0   228   514     3   281     2   292 0.94 -
SOLCI002050700       -            964 EOG0936091T          -            529   3.9e-89  301.5   0.0   1   2   5.6e-47   3.7e-45  156.4   0.0   204   504   220   532   178   538 0.80 -
SOLCI002050700       -            964 EOG0936091T          -            529   3.9e-89  301.5   0.0   2   2   1.8e-42   1.2e-40  141.5   0.0   209   426   628   857   587   926 0.78 -
SOLCI006854900       -            532 EOG0936091T          -            529     7e-82  277.6   0.0   1   3     4e-38   2.6e-36  127.2   0.0   219   387     3   174     1   180 0.90 -
SOLCI006854900       -            532 EOG0936091T          -            529     7e-82  277.6   0.0   2   3      0.22        14    6.0   0.0   438   508   167   237   159   249 0.87 -
SOLCI006854900       -            532 EOG0936091T          -            529     7e-82  277.6   0.0   3   3   8.2e-43   5.3e-41  142.7   0.0   218   472   264   525   258   532 0.81 -
SOLCI000020500       -            433 EOG0936091T          -            529   6.8e-79  267.8   0.2   1   1   2.1e-80   1.3e-78  266.8   0.2   133   505    32   408     7   422 0.84 -
SOLCI005736500       -            921 EOG0936091T          -            529   1.5e-73  250.1   0.0   1   1   3.4e-75   2.2e-73  249.6   0.0   215   504   565   851   554   857 0.91 -
SOLCI004708800       -            975 EOG0936091T          -            529   1.8e-73  249.9   0.1   1   1   3.9e-75   2.5e-73  249.4   0.1   209   509   616   913   527   924 0.88 -
SOLCI004937400       -            932 EOG0936091T          -            529   4.8e-73  248.5   0.0   1   1   1.1e-74   7.2e-73  247.9   0.0   160   503   521   859   475   870 0.81 -
SOLCI007103000       -            941 EOG0936091T          -            529   4.8e-72  245.2   0.0   1   1   1.1e-73   7.3e-72  244.6   0.0   129   506   490   863   475   878 0.80 -
SOLCI003047200       -            411 EOG0936091T          -            529     1e-70  240.8   0.0   1   1   2.2e-72   1.4e-70  240.3   0.0   211   506    88   378    82   387 0.91 -
SOLCI002633400       -            375 EOG0936091T          -            529   2.7e-70  239.4   0.0   1   1   5.9e-72   3.9e-70  238.9   0.0   210   504    50   341    39   346 0.89 -
SOLCI000130700       -            446 EOG0936091T          -            529     3e-70  239.2   0.0   1   1   6.8e-72   4.4e-70  238.7   0.0   211   506    92   382    71   395 0.91 -
SOLCI003769800       -            791 EOG0936091T          -            529   8.8e-70  237.7   0.0   1   1   2.1e-71   1.3e-69  237.1   0.0   133   507   293   662   272   680 0.84 -
SOLCI000599100       -            371 EOG0936091T          -            529   3.7e-69  235.6   0.0   1   1   9.4e-71   6.1e-69  234.9   0.0   211   506    54   342    15   357 0.87 -
SOLCI000919600       -            396 EOG0936091T          -            529   6.3e-69  234.9   0.0   1   1   1.2e-70   7.7e-69  234.6   0.0   210   504    67   356     5   361 0.86 -
SOLCI004650900       -            436 EOG0936091T          -            529   1.3e-68  233.8   0.0   1   1   2.8e-70   1.8e-68  233.3   0.0   211   504    86   374    66   380 0.91 -
SOLCI002374600       -            400 EOG0936091T          -            529   1.4e-68  233.7   0.0   1   1   2.8e-70   1.8e-68  233.3   0.0   211   522    68   371    26   374 0.89 -
SOLCI003305600       -            349 EOG0936091T          -            529   1.4e-68  233.7   0.0   1   1   2.9e-70   1.9e-68  233.3   0.0   212   504    53   333    37   340 0.90 -
SOLCI002776300       -            362 EOG0936091T          -            529   5.8e-68  231.7   0.0   1   1   1.3e-69   8.5e-68  231.1   0.0   211   506    31   320    23   330 0.91 -
SOLCI000639400       -            463 EOG0936091T          -            529   6.2e-68  231.6   0.0   1   1   1.3e-69   8.4e-68  231.2   0.0   210   505    70   360    58   371 0.90 -
SOLCI002681900       -            963 EOG0936091T          -            529   8.3e-68  231.2   0.0   1   1   1.9e-69   1.3e-67  230.6   0.0   210   506   603   896   506   900 0.79 -
SOLCI000869000       -            732 EOG0936091T          -            529   1.1e-67  230.8   0.0   1   1   2.3e-69   1.5e-67  230.3   0.0   212   520   377   680   327   685 0.88 -
SOLCI001442800       -            937 EOG0936091T          -            529   1.1e-67  230.7   0.0   1   1   2.7e-69   1.8e-67  230.1   0.0   209   506   569   863   546   867 0.86 -
SOLCI003871800       -            939 EOG0936091T          -            529   3.4e-67  229.2   0.0   1   1   9.1e-69   5.9e-67  228.4   0.0   210   506   577   872   465   876 0.85 -
SOLCI007218100       -            389 EOG0936091T          -            529   1.6e-66  226.9   0.0   1   1   3.2e-68   2.1e-66  226.5   0.0   211   505    64   353    40   364 0.91 -
SOLCI007226000       -           1093 EOG0936091T          -            529     2e-66  226.6   0.0   1   1   4.8e-68   3.1e-66  226.0   0.0   136   504   607   970   588   979 0.88 -
SOLCI000495700       -            645 EOG0936091T          -            529   2.2e-66  226.5   0.2   1   1     8e-67   5.2e-65  221.9   0.0   127   518   266   636   250   640 0.81 -
SOLCI000002700       -            397 EOG0936091T          -            529   2.6e-66  226.2   0.0   1   1   5.2e-68   3.4e-66  225.9   0.0   211   506    30   319    24   334 0.91 -
SOLCI000084700       -            871 EOG0936091T          -            529   3.6e-66  225.8   0.0   1   1   1.2e-67   7.6e-66  224.7   0.0   212   507   499   788   493   793 0.91 -
SOLCI002860900       -            511 EOG0936091T          -            529   5.7e-66  225.1   0.0   1   1   1.3e-67   8.4e-66  224.6   0.0   211   505    72   361    59   381 0.89 -
SOLCI006566300       -            940 EOG0936091T          -            529   5.9e-66  225.1   0.0   1   1   1.4e-67     9e-66  224.5   0.0   210   505   574   866   564   871 0.87 -
SOLCI003953000       -            629 EOG0936091T          -            529   7.9e-66  224.6   5.0   1   3     0.037       2.4    8.5   0.6    27    78    89   136    71   153 0.76 -
SOLCI003953000       -            629 EOG0936091T          -            529   7.9e-66  224.6   5.0   2   3         5   3.3e+02    1.5   0.0    74   116   177   218   152   235 0.70 -
SOLCI003953000       -            629 EOG0936091T          -            529   7.9e-66  224.6   5.0   3   3   1.1e-64   7.2e-63  214.9   0.1   164   505   294   608   249   619 0.79 -
SOLCI004890500       -            409 EOG0936091T          -            529     1e-65  224.3   0.0   1   1   2.1e-67   1.3e-65  223.9   0.0   212   504    67   354    33   365 0.89 -
SOLCI000272700       -            414 EOG0936091T          -            529   2.4e-65  223.1   0.0   1   1   4.9e-67   3.2e-65  222.6   0.0   211   507    78   368    17   372 0.90 -
SOLCI002770100       -            360 EOG0936091T          -            529   2.9e-65  222.8   0.0   1   1   6.3e-67   4.1e-65  222.3   0.0   212   506    56   347    30   351 0.89 -
SOLCI003652000       -            446 EOG0936091T          -            529   2.9e-65  222.8   0.0   1   1   6.2e-67   4.1e-65  222.3   0.0   211   500   140   420   131   432 0.90 -
SOLCI005605700       -            926 EOG0936091T          -            529     7e-65  221.5   1.3   1   1   2.4e-65   1.6e-63  217.0   1.3   214   502   598   875   519   884 0.87 -
SOLCI002445600       -            561 EOG0936091T          -            529   8.4e-65  221.3   0.0   1   1   1.7e-66   1.1e-64  220.8   0.0   183   505    46   361    33   365 0.90 -
SOLCI004774300       -            964 EOG0936091T          -            529   9.5e-65  221.1   0.0   1   1   2.2e-66   1.4e-64  220.5   0.0   212   521   617   918   611   924 0.87 -
SOLCI003808600       -            794 EOG0936091T          -            529   1.9e-64  220.1   0.0   1   1   4.5e-66   2.9e-64  219.5   0.0   134   507   388   774   370   781 0.85 -
SOLCI005873400       -            354 EOG0936091T          -            529   2.5e-64  219.7   0.0   1   1   5.5e-66   3.6e-64  219.2   0.0   213   504    57   345    28   351 0.90 -
SOLCI003417700       -            410 EOG0936091T          -            529   2.8e-64  219.5   0.0   1   1   6.2e-66     4e-64  219.0   0.0   174   506    25   360     3   364 0.84 -
SOLCI002421100       -            474 EOG0936091T          -            529   3.4e-64  219.3   0.0   1   1   8.2e-66   5.4e-64  218.6   0.0   211   506    80   369    71   381 0.89 -
SOLCI001963500       -            420 EOG0936091T          -            529   3.7e-64  219.1   0.0   1   1   8.3e-66   5.4e-64  218.6   0.0   211   507    69   360    47   366 0.91 -
SOLCI001847900       -            886 EOG0936091T          -            529   5.2e-64  218.6   0.0   1   1   1.2e-65     8e-64  218.0   0.0   210   504   493   781   411   793 0.88 -
SOLCI004019800       -            498 EOG0936091T          -            529   1.2e-63  217.5   0.0   1   2      0.67        44    4.4   0.1   126   167    13    54     7    63 0.82 -
SOLCI004019800       -            498 EOG0936091T          -            529   1.2e-63  217.5   0.0   2   2   1.9e-63   1.2e-61  210.8   0.0   212   502   152   434   143   437 0.90 -
SOLCI007241100       -            306 EOG0936091T          -            529   1.4e-63  217.2   0.0   1   1   2.8e-65   1.8e-63  216.9   0.0   219   507     3   289     1   295 0.88 -
SOLCI002639300       -            430 EOG0936091T          -            529   1.6e-63  217.0   0.4   1   1   4.3e-64   2.8e-62  212.9   0.4   210   512   100   384    87   393 0.88 -
SOLCI004292600       -           1192 EOG0936091T          -            529   1.8e-63  216.9   0.0   1   1   6.2e-65   4.1e-63  215.7   0.0   123   502   797  1161   786  1169 0.79 -
SOLCI000166100       -            508 EOG0936091T          -            529   2.7e-63  216.3   0.7   1   2         5   3.3e+02    1.5   0.1   128   160    16    50     8    60 0.75 -
SOLCI000166100       -            508 EOG0936091T          -            529   2.7e-63  216.3   0.7   2   2   5.6e-64   3.7e-62  212.6   0.0   212   503   172   455   141   458 0.88 -
SOLCI003572200       -            365 EOG0936091T          -            529   4.2e-63  215.6   0.0   1   1   8.7e-65   5.7e-63  215.2   0.0   202   507    51   354    33   357 0.88 -
SOLCI007109800       -            508 EOG0936091T          -            529   5.3e-63  215.3   0.7   1   1   1.5e-64   9.7e-63  214.5   0.0   212   503   176   459   173   462 0.89 -
SOLCI006905700       -            902 EOG0936091T          -            529   6.3e-63  215.1   0.0   1   1   1.5e-64   9.8e-63  214.4   0.0   210   521   562   864   540   869 0.87 -
SOLCI001883600       -            408 EOG0936091T          -            529     7e-63  214.9   0.0   1   1     3e-64     2e-62  213.4   0.0   210   506    60   357    25   377 0.86 -
SOLCI000744600       -            847 EOG0936091T          -            529   8.4e-63  214.7   0.0   1   1   4.5e-64   2.9e-62  212.9   0.0   212   504   493   780   490   786 0.88 -
SOLCI004704900       -            375 EOG0936091T          -            529   8.6e-63  214.6   0.0   1   1   1.9e-64   1.3e-62  214.1   0.0   211   503    75   365    46   370 0.87 -
SOLCI003678200       -            865 EOG0936091T          -            529     1e-62  214.4   2.6   1   1   2.5e-64   1.6e-62  213.7   0.3   208   507   556   835   548   844 0.91 -
SOLCI003675100       -            571 EOG0936091T          -            529   1.1e-62  214.2   0.2   1   1   5.5e-64   3.6e-62  212.6   0.0   209   507   239   527   202   541 0.88 -
SOLCI002194800       -            959 EOG0936091T          -            529   1.5e-62  213.8   0.0   1   1   3.8e-64   2.5e-62  213.1   0.0   211   522   624   926   616   931 0.91 -
SOLCI007407600       -            513 EOG0936091T          -            529   1.8e-62  213.6   0.1   1   2       4.3   2.8e+02    1.7   0.1   127   166    14    55     8    62 0.68 -
SOLCI007407600       -            513 EOG0936091T          -            529   1.8e-62  213.6   0.1   2   2   6.6e-63   4.3e-61  209.0   0.0   212   502   166   448   146   451 0.89 -
SOLCI006209500       -            403 EOG0936091T          -            529   1.9e-62  213.5   0.0   1   1     4e-64   2.6e-62  213.0   0.0   212   506   100   392    72   396 0.86 -
SOLCI003742900       -            416 EOG0936091T          -            529   2.2e-62  213.3   0.0   1   1   5.3e-64   3.5e-62  212.6   0.0   206   507    58   362    26   370 0.87 -
SOLCI003380300       -           1018 EOG0936091T          -            529   2.5e-62  213.1   0.5   1   1   1.9e-63   1.2e-61  210.8   0.5   211   504   679   961   664   966 0.90 -
SOLCI003786200       -            395 EOG0936091T          -            529   2.9e-62  212.9   0.0   1   1     1e-63   6.8e-62  211.7   0.0   186   507    36   362     8   368 0.83 -
SOLCI001902300       -            817 EOG0936091T          -            529     3e-62  212.8   0.0   1   1   6.9e-64   4.5e-62  212.3   0.0   120   502   381   754   338   759 0.83 -
SOLCI002500100       -            442 EOG0936091T          -            529   4.5e-62  212.2   0.0   1   1   9.8e-64   6.4e-62  211.8   0.0   210   502    72   362    42   367 0.86 -
SOLCI006322800       -            386 EOG0936091T          -            529     5e-62  212.1   0.0   1   1   1.1e-63   7.2e-62  211.6   0.0   210   503    28   313    10   321 0.92 -
SOLCI003435200       -            887 EOG0936091T          -            529   5.5e-62  212.0   0.0   1   1   1.4e-63   9.1e-62  211.2   0.0   210   503   534   818   446   825 0.84 -
SOLCI001805500       -           1275 EOG0936091T          -            529   6.3e-62  211.8   0.0   1   1   1.4e-63   9.4e-62  211.2   0.0   194   500   968  1266   876  1272 0.86 -
SOLCI003553300       -            414 EOG0936091T          -            529   6.4e-62  211.7   0.0   1   1   1.3e-63   8.8e-62  211.3   0.0   211   504    64   355    40   358 0.90 -
SOLCI001950700       -            889 EOG0936091T          -            529   7.2e-62  211.6   0.0   1   1   1.9e-63   1.2e-61  210.8   0.0   209   503   517   802   315   814 0.79 -
SOLCI004199100       -            418 EOG0936091T          -            529   8.5e-62  211.3   0.0   1   1   1.8e-63   1.2e-61  210.8   0.0   177   506    44   372    25   377 0.85 -
SOLCI003791400       -            420 EOG0936091T          -            529     1e-61  211.1   0.0   1   1   3.6e-63   2.3e-61  209.9   0.0   211   504    72   366    48   371 0.88 -
SOLCI002195000       -            950 EOG0936091T          -            529   1.1e-61  210.9   0.1   1   1     6e-63   3.9e-61  209.2   0.0   212   507   615   900   604   916 0.89 -
SOLCI004537700       -           1004 EOG0936091T          -            529   1.2e-61  210.8   1.8   1   1   2.4e-62   1.6e-60  207.2   1.8   211   503   671   952   657   957 0.89 -
SOLCI005994500       -            818 EOG0936091T          -            529   1.9e-61  210.2   0.1   1   1   2.6e-62   1.7e-60  207.1   0.0   213   503   479   760   346   766 0.80 -
SOLCI003435100       -            725 EOG0936091T          -            529   2.1e-61  210.0   0.0   1   1   5.8e-63   3.7e-61  209.2   0.0   215   504   376   656   339   661 0.92 -
SOLCI001722600       -            743 EOG0936091T          -            529   2.7e-61  209.7   0.0   1   1   6.8e-63   4.4e-61  209.0   0.0   209   503   384   669   375   688 0.89 -
SOLCI005873500       -            503 EOG0936091T          -            529   2.9e-61  209.6   0.5   1   1   2.7e-62   1.7e-60  207.0   0.1   212   503   168   451   148   454 0.87 -
SOLCI001728200       -            367 EOG0936091T          -            529   3.3e-61  209.4   0.0   1   1   8.4e-63   5.5e-61  208.7   0.0   211   500    27   308    18   313 0.91 -
SOLCI007267800       -            415 EOG0936091T          -            529   1.3e-60  207.5   0.0   1   1   2.7e-62   1.8e-60  207.0   0.0   212   508    73   372    64   378 0.90 -
SOLCI002599500       -           1207 EOG0936091T          -            529   1.3e-60  207.5   0.1   1   1   3.8e-62   2.5e-60  206.5   0.1   139   526   806  1184   791  1186 0.76 -
SOLCI003233800       -           1027 EOG0936091T          -            529   1.4e-60  207.3   0.1   1   1   4.6e-62     3e-60  206.2   0.1   211   504   676   962   670   972 0.90 -
SOLCI001110400       -            904 EOG0936091T          -            529   1.6e-60  207.1   0.1   1   2       2.8   1.8e+02    2.4   0.0    90   161   510   584   475   591 0.64 -
SOLCI001110400       -            904 EOG0936091T          -            529   1.6e-60  207.1   0.1   2   2   8.6e-61   5.6e-59  202.0   0.0   206   503   599   886   589   900 0.86 -
SOLCI001284800       -            401 EOG0936091T          -            529   1.6e-60  207.1   0.0   1   1     4e-62   2.6e-60  206.4   0.0   210   518    54   365    12   370 0.87 -
SOLCI000212800       -            811 EOG0936091T          -            529   1.6e-60  207.1   1.2   1   1     1e-61   6.7e-60  205.1   1.2   205   499   460   745   374   756 0.83 -
SOLCI000527600       -            430 EOG0936091T          -            529   3.1e-60  206.2   0.0   1   1   6.9e-62   4.5e-60  205.7   0.0   211   504    67   359    59   362 0.90 -
SOLCI005954600       -            620 EOG0936091T          -            529   3.1e-60  206.2   0.0   1   1   7.6e-62   4.9e-60  205.5   0.0   209   506   208   506   178   511 0.87 -
SOLCI003864700       -            818 EOG0936091T          -            529   3.2e-60  206.1   0.1   1   1   1.1e-61   6.9e-60  205.0   0.0   205   504   482   772   446   778 0.90 -
SOLCI002006100       -            783 EOG0936091T          -            529   3.6e-60  206.0   0.3   1   1   8.2e-62   5.3e-60  205.4   0.3   212   436   464   696   451   759 0.89 -
SOLCI000986200       -            351 EOG0936091T          -            529   4.4e-60  205.7   0.4   1   1   8.4e-62   5.4e-60  205.4   0.4   188   509    33   348    11   351 0.86 -
SOLCI003357000       -            369 EOG0936091T          -            529   4.7e-60  205.6   0.0   1   1     1e-61   6.6e-60  205.1   0.0   201   508    54   359    37   362 0.88 -
SOLCI005557900       -            741 EOG0936091T          -            529   5.6e-60  205.3   0.0   1   1   1.6e-61   1.1e-59  204.4   0.0   209   503   383   668   374   685 0.87 -
SOLCI006129900       -            834 EOG0936091T          -            529     6e-60  205.2   0.0   1   1   1.7e-61   1.1e-59  204.4   0.0   135   503   435   788   374   793 0.78 -
SOLCI003331600       -            787 EOG0936091T          -            529   6.3e-60  205.2   0.4   1   1     2e-61   1.3e-59  204.1   0.4   113   504   365   742   323   747 0.84 -
SOLCI000032000       -            838 EOG0936091T          -            529     8e-60  204.8   0.0   1   1   4.4e-61   2.9e-59  203.0   0.0   108   503   384   767   355   778 0.82 -
SOLCI006394300       -            426 EOG0936091T          -            529     9e-60  204.7   0.0   1   1   1.9e-61   1.2e-59  204.2   0.0   209   506    70   365    50   385 0.86 -
SOLCI000962500       -            851 EOG0936091T          -            529   9.1e-60  204.6   0.0   1   1   2.3e-61   1.5e-59  204.0   0.0   139   504   430   780   416   789 0.81 -
SOLCI001671300       -            604 EOG0936091T          -            529   9.2e-60  204.6   0.0   1   1     2e-61   1.3e-59  204.1   0.0   212   503   269   555   216   570 0.90 -
SOLCI005717900       -            365 EOG0936091T          -            529   1.4e-59  204.0   0.0   1   1   3.7e-61   2.4e-59  203.2   0.0   211   508    30   319    16   323 0.91 -
SOLCI005867600       -            661 EOG0936091T          -            529   1.9e-59  203.6   0.2   1   1   5.5e-61   3.6e-59  202.7   0.2   206   505   298   587   241   591 0.89 -
SOLCI005038200       -            669 EOG0936091T          -            529     2e-59  203.5   0.2   1   1   8.9e-60   5.8e-58  198.7   0.2   212   500   316   591   233   597 0.91 -
SOLCI005637700       -            854 EOG0936091T          -            529   2.4e-59  203.3   0.0   1   1   6.5e-61   4.3e-59  202.4   0.0   136   504   442   796   417   803 0.79 -
SOLCI000208500       -            408 EOG0936091T          -            529   2.4e-59  203.2   0.0   1   1   5.2e-61   3.4e-59  202.8   0.0   192   505    43   351     6   369 0.86 -
SOLCI005646100       -            385 EOG0936091T          -            529   3.2e-59  202.8   0.0   1   1   6.1e-61     4e-59  202.5   0.0   200   423    23   247     9   319 0.91 -
SOLCI006755500       -            641 EOG0936091T          -            529   3.6e-59  202.7   0.9   1   1   2.5e-60   1.6e-58  200.5   0.0   206   503   305   593   297   598 0.87 -
SOLCI000241200       -            647 EOG0936091T          -            529   3.8e-59  202.6   0.0   1   1   1.6e-60     1e-58  201.2   0.0   207   503   316   602   295   605 0.88 -
SOLCI001073500       -            501 EOG0936091T          -            529   4.4e-59  202.4   0.2   1   1   3.2e-60   2.1e-58  200.1   0.0   212   503   154   437   152   444 0.89 -
SOLCI006417900       -            895 EOG0936091T          -            529   4.4e-59  202.4   0.0   1   1   3.2e-60   2.1e-58  200.1   0.0   189   503   464   774   422   784 0.77 -
SOLCI003313800       -            385 EOG0936091T          -            529   4.9e-59  202.2   0.2   1   1   1.1e-60   6.9e-59  201.7   0.2   207   422    29   245     7   252 0.89 -
SOLCI000502700       -            868 EOG0936091T          -            529   5.1e-59  202.2   0.0   1   1   1.7e-60   1.1e-58  201.0   0.0   211   519   505   804   340   809 0.85 -
SOLCI004068200       -            637 EOG0936091T          -            529   5.3e-59  202.1   0.0   1   1   1.2e-60     8e-59  201.5   0.0   211   503   332   623   322   631 0.88 -
SOLCI001558900       -            831 EOG0936091T          -            529   5.4e-59  202.1   0.0   1   1   5.4e-60   3.5e-58  199.4   0.0   213   503   479   760   388   767 0.80 -
SOLCI003235200       -            619 EOG0936091T          -            529   6.1e-59  201.9   0.0   1   1   2.1e-60   1.4e-58  200.8   0.0   211   503   270   554   219   560 0.90 -
SOLCI006326200       -            396 EOG0936091T          -            529   7.6e-59  201.6   0.0   1   1   1.8e-60   1.1e-58  201.0   0.0   202   503    55   358    18   362 0.86 -
SOLCI007369100       -            464 EOG0936091T          -            529     1e-58  201.2   0.0   1   1   2.2e-60   1.4e-58  200.7   0.0   211   504    72   363    42   368 0.90 -
SOLCI004544400       -            836 EOG0936091T          -            529     1e-58  201.2   0.0   1   1   4.5e-60   2.9e-58  199.7   0.0   120   503   400   765   382   772 0.80 -
SOLCI003063000       -            850 EOG0936091T          -            529   1.1e-58  201.1   0.0   1   1   3.9e-60   2.6e-58  199.9   0.0   206   503   510   798   466   806 0.87 -
SOLCI000096900       -            671 EOG0936091T          -            529   1.8e-58  200.4   0.0   1   1   6.4e-60   4.2e-58  199.2   0.0   211   501   326   609   319   624 0.91 -
SOLCI002356300       -           1270 EOG0936091T          -            529   1.9e-58  200.3   0.0   1   1   5.1e-60   3.3e-58  199.5   0.0   139   502   904  1258   891  1262 0.83 -
SOLCI002696600       -            843 EOG0936091T          -            529   4.3e-58  199.1   0.2   1   1   3.1e-59     2e-57  196.9   0.2   211   503   513   796   408   799 0.85 -
SOLCI005315500       -            437 EOG0936091T          -            529   4.3e-58  199.1   0.0   1   1   9.5e-60   6.2e-58  198.6   0.0   210   503    65   356    55   362 0.90 -
SOLCI006764100       -            315 EOG0936091T          -            529   5.3e-58  198.8   0.0   1   1   1.5e-59     1e-57  197.9   0.0   257   505    30   265    15   272 0.89 -
SOLCI002084400       -            676 EOG0936091T          -            529   5.4e-58  198.8   0.1   1   1   2.3e-59   1.5e-57  197.3   0.0   206   509   324   620   296   622 0.88 -
SOLCI004458900       -            616 EOG0936091T          -            529   5.4e-58  198.8   0.0   1   1   1.1e-59   7.4e-58  198.3   0.0   211   525   281   591   246   594 0.87 -
SOLCI001284600       -            709 EOG0936091T          -            529   5.6e-58  198.7   0.0   1   1   1.5e-59   9.9e-58  197.9   0.0   199   502   340   633   323   637 0.88 -
SOLCI006750400       -            373 EOG0936091T          -            529   7.7e-58  198.3   0.0   1   1   1.8e-59   1.2e-57  197.7   0.0   201   504    49   354     7   360 0.84 -
SOLCI002417700       -            953 EOG0936091T          -            529   9.1e-58  198.0   0.1   1   1   4.3e-59   2.8e-57  196.4   0.1   211   506   608   893   584   900 0.88 -
SOLCI003061600       -            419 EOG0936091T          -            529   9.4e-58  198.0   0.0   1   1   2.1e-59   1.4e-57  197.4   0.0   212   506    78   370    49   373 0.88 -
SOLCI001586200       -            840 EOG0936091T          -            529   9.5e-58  198.0   0.0   1   1   5.4e-59   3.5e-57  196.1   0.0   211   502   485   767   349   775 0.80 -
SOLCI002088200       -           1126 EOG0936091T          -            529   1.2e-57  197.6   0.0   1   1   2.8e-59   1.8e-57  197.1   0.0   140   507   753  1117   739  1124 0.77 -
SOLCI001231200       -            616 EOG0936091T          -            529   1.4e-57  197.4   0.2   1   1   2.9e-59   1.9e-57  197.0   0.2   209   443   275   507   222   565 0.86 -
SOLCI007028500       -            813 EOG0936091T          -            529   1.6e-57  197.3   0.2   1   1   9.8e-59   6.4e-57  195.3   0.1   212   506   491   773   483   782 0.89 -
SOLCI000495800       -            616 EOG0936091T          -            529   1.6e-57  197.2   2.0   1   1   4.1e-57   2.7e-55  189.9   1.5   130   506   260   610   109   614 0.78 -
SOLCI004894300       -            370 EOG0936091T          -            529   1.7e-57  197.2   0.1   1   1   1.2e-58   7.8e-57  195.0   0.1   211   504    34   317     2   328 0.87 -
SOLCI000879600       -           1013 EOG0936091T          -            529   2.1e-57  196.9   0.0   1   1   5.9e-59   3.8e-57  196.0   0.0   211   506   717  1004   676  1006 0.88 -
SOLCI003965000       -            399 EOG0936091T          -            529   2.2e-57  196.8   0.0   1   1     5e-59   3.2e-57  196.2   0.0   212   505    39   323    29   337 0.90 -
SOLCI001873100       -            429 EOG0936091T          -            529   2.2e-57  196.8   0.0   1   1   5.1e-59   3.3e-57  196.2   0.0   210   513    63   368    31   379 0.87 -
SOLCI005994600       -            369 EOG0936091T          -            529   2.3e-57  196.7   0.0   1   1   4.8e-59   3.1e-57  196.3   0.0   216   506    68   357    54   361 0.88 -
SOLCI005163500       -            486 EOG0936091T          -            529   2.6e-57  196.5   0.0   1   1     6e-59   3.9e-57  196.0   0.0   211   504    53   339    46   344 0.91 -
SOLCI000103200       -            573 EOG0936091T          -            529   2.7e-57  196.5   0.0   1   1   8.2e-59   5.3e-57  195.5   0.0   209   502   214   498   197   503 0.91 -
SOLCI000455700       -           1125 EOG0936091T          -            529   2.8e-57  196.4   0.0   1   1   6.6e-59   4.3e-57  195.8   0.0   202   506   825  1120   811  1124 0.92 -
SOLCI005066300       -            702 EOG0936091T          -            529   3.6e-57  196.1   0.0   1   1   1.7e-58   1.1e-56  194.4   0.0   201   500   334   624   316   629 0.88 -
SOLCI001408100       -            641 EOG0936091T          -            529   3.8e-57  196.0   1.3   1   1   9.8e-59   6.4e-57  195.3   0.1   209   500   307   594   280   599 0.85 -
SOLCI003975400       -            667 EOG0936091T          -            529   3.8e-57  196.0   0.0   1   1   1.4e-58   9.1e-57  194.7   0.0   209   508   318   610   285   613 0.88 -
SOLCI005290300       -            394 EOG0936091T          -            529   4.1e-57  195.9   0.0   1   1   1.3e-58   8.5e-57  194.8   0.0   203   506    44   350    15   365 0.87 -
SOLCI005096400       -            481 EOG0936091T          -            529   4.2e-57  195.9   0.0   1   1   1.6e-58     1e-56  194.6   0.0   211   503   108   401    82   422 0.87 -
SOLCI005010700       -            418 EOG0936091T          -            529     5e-57  195.6   0.0   1   1   1.3e-58   8.4e-57  194.9   0.0   207   504    89   386    42   394 0.84 -
SOLCI003581400       -            679 EOG0936091T          -            529   5.1e-57  195.6   0.0   1   1   1.6e-58     1e-56  194.6   0.0   211   521   309   613   275   618 0.89 -
SOLCI004296100       -           1027 EOG0936091T          -            529   5.6e-57  195.4   0.0   1   1   1.4e-58   9.4e-57  194.7   0.0   207   503   674   959   656   962 0.85 -
SOLCI002828000       -            722 EOG0936091T          -            529   5.6e-57  195.4   0.0   1   1   1.5e-58   9.8e-57  194.6   0.0   211   514   359   653   350   663 0.90 -
SOLCI006198600       -            440 EOG0936091T          -            529   5.8e-57  195.4   0.0   1   1   3.8e-58   2.5e-56  193.3   0.0   202   515    89   425    36   432 0.86 -
SOLCI005218700       -            400 EOG0936091T          -            529   7.2e-57  195.1   0.0   1   1   1.8e-58   1.2e-56  194.4   0.0   212   503    64   350    57   362 0.92 -
SOLCI002268400       -            433 EOG0936091T          -            529   7.4e-57  195.0   0.0   1   1   1.7e-58   1.1e-56  194.5   0.0   211   507    83   380    70   386 0.84 -
SOLCI003830100       -            880 EOG0936091T          -            529   7.5e-57  195.0   0.0   1   1   1.8e-58   1.2e-56  194.4   0.0   208   503   504   809   484   815 0.83 -
SOLCI002990700       -            478 EOG0936091T          -            529   8.4e-57  194.9   0.0   1   1   3.8e-58   2.5e-56  193.3   0.0   212   503   109   401    86   405 0.87 -
SOLCI001628400       -            792 EOG0936091T          -            529   9.1e-57  194.7   0.0   1   1   1.1e-57   6.9e-56  191.8   0.0   116   503   380   745   337   752 0.80 -
SOLCI003744500       -            607 EOG0936091T          -            529   9.3e-57  194.7   0.0   1   1     2e-58   1.3e-56  194.2   0.0   212   503   272   558   254   572 0.89 -
SOLCI006391300       -            366 EOG0936091T          -            529   9.9e-57  194.6   0.0   1   1   2.1e-58   1.4e-56  194.2   0.0   182   503     3   315     1   326 0.82 -
SOLCI005367800       -            819 EOG0936091T          -            529   1.1e-56  194.5   0.1   1   1   2.7e-58   1.8e-56  193.8   0.1   212   505   500   778   492   788 0.88 -
SOLCI001080700       -            533 EOG0936091T          -            529   1.1e-56  194.4   1.7   1   1   1.3e-57   8.2e-56  191.6   1.7   207   487   248   519   180   527 0.90 -
SOLCI001794200       -            806 EOG0936091T          -            529   1.1e-56  194.4   0.2   1   1   9.6e-58   6.2e-56  192.0   0.2   211   504   479   764   465   774 0.88 -
SOLCI002452100       -            629 EOG0936091T          -            529   1.4e-56  194.1   0.0   1   1   3.3e-58   2.2e-56  193.5   0.0   212   503   294   580   286   588 0.92 -
SOLCI001408200       -            649 EOG0936091T          -            529   1.6e-56  194.0   0.0   1   1   5.2e-58   3.4e-56  192.8   0.0   210   504   312   595   292   598 0.89 -
SOLCI001918100       -            386 EOG0936091T          -            529   1.6e-56  193.9   0.0   1   1   3.2e-58   2.1e-56  193.6   0.0   210   504    60   353    30   358 0.88 -
SOLCI004669800       -            382 EOG0936091T          -            529   1.7e-56  193.8   0.3   1   1   5.6e-58   3.6e-56  192.8   0.3   210   504    34   323    28   333 0.86 -
SOLCI006674200       -            376 EOG0936091T          -            529   1.7e-56  193.8   0.0   1   1   5.2e-58   3.4e-56  192.9   0.0   210   505    31   317     3   322 0.87 -
SOLCI000041400       -            844 EOG0936091T          -            529   1.9e-56  193.7   0.0   1   1   4.4e-58   2.9e-56  193.1   0.0   208   503   473   762   457   768 0.88 -
SOLCI000061300       -            719 EOG0936091T          -            529   2.1e-56  193.6   0.0   1   1   4.7e-58     3e-56  193.0   0.0   190   503   355   655   323   658 0.88 -
SOLCI006943600       -            601 EOG0936091T          -            529   2.1e-56  193.5   0.1   1   1   1.4e-57     9e-56  191.5   0.0   216   509   303   586   271   591 0.88 -
SOLCI004451500       -            485 EOG0936091T          -            529   2.2e-56  193.5   0.0   1   1   7.7e-58     5e-56  192.3   0.0   212   501   174   449   162   464 0.89 -
SOLCI002697100       -            827 EOG0936091T          -            529   2.5e-56  193.3   0.0   1   1   5.9e-58   3.9e-56  192.7   0.0   205   424   491   713   445   786 0.88 -
SOLCI001074500       -            851 EOG0936091T          -            529   2.6e-56  193.2   0.0   1   1   6.2e-58   4.1e-56  192.6   0.0   189   504   483   792   466   799 0.89 -
SOLCI005471400       -            897 EOG0936091T          -            529   2.7e-56  193.2   0.0   1   1   6.9e-58   4.5e-56  192.4   0.0   211   503   552   837   523   847 0.89 -
SOLCI003176000       -            778 EOG0936091T          -            529   2.9e-56  193.1   2.0   1   1   1.5e-57     1e-55  191.3   2.0   212   430   459   690   368   701 0.85 -
SOLCI000210700       -            842 EOG0936091T          -            529   3.5e-56  192.8   0.0   1   1     1e-57   6.8e-56  191.9   0.0   203   507   485   780   329   790 0.83 -
SOLCI001628500       -            794 EOG0936091T          -            529     4e-56  192.6   0.3   1   1   2.3e-57   1.5e-55  190.7   0.3   123   501   387   745   368   750 0.79 -
SOLCI005160200       -            794 EOG0936091T          -            529   4.7e-56  192.4   0.2   1   1   1.3e-57   8.7e-56  191.5   0.2   210   502   470   751   424   773 0.90 -
SOLCI001402600       -            536 EOG0936091T          -            529   4.8e-56  192.4   0.3   1   1   5.3e-57   3.5e-55  189.5   0.3   209   506   175   483   171   494 0.86 -
SOLCI007355800       -           1109 EOG0936091T          -            529   4.8e-56  192.3   0.3   1   1   1.3e-57   8.4e-56  191.6   0.3   212   502   794  1078   738  1085 0.86 -
SOLCI001957000       -            809 EOG0936091T          -            529   5.8e-56  192.1   0.2   1   1   8.9e-58   5.8e-56  192.1   0.2   194   500   461   759   431   764 0.81 -
SOLCI004061000       -            663 EOG0936091T          -            529   6.5e-56  191.9   0.1   1   2     0.091         6    7.3   0.0    90   166   206   284   179   300 0.76 -
SOLCI004061000       -            663 EOG0936091T          -            529   6.5e-56  191.9   0.1   2   2   7.1e-55   4.6e-53  182.5   0.1   211   506   311   599   306   606 0.86 -
SOLCI004255500       -            765 EOG0936091T          -            529     9e-56  191.5   0.0   1   1   2.2e-57   1.4e-55  190.8   0.0   211   503   415   699   409   721 0.87 -
SOLCI004538000       -            810 EOG0936091T          -            529   1.1e-55  191.2   0.0   1   1   3.3e-57   2.1e-55  190.2   0.0   208   504   483   771   462   775 0.90 -
SOLCI003838300       -            879 EOG0936091T          -            529   1.1e-55  191.2   0.1   1   1   2.4e-57   1.6e-55  190.6   0.1   208   427   601   817   572   821 0.91 -
SOLCI007500800       -            805 EOG0936091T          -            529   1.2e-55  191.1   0.0   1   1   4.4e-57   2.9e-55  189.8   0.0   200   504   464   759   426   761 0.88 -
SOLCI004537800       -            340 EOG0936091T          -            529   1.2e-55  191.0   0.0   1   1   3.4e-57   2.2e-55  190.2   0.0   207   505    12   302     5   305 0.90 -
SOLCI001144300       -            270 EOG0936091T          -            529   1.2e-55  191.0   0.0   1   1   2.3e-57   1.5e-55  190.7   0.0   212   466    24   266    10   269 0.89 -
SOLCI000835300       -            681 EOG0936091T          -            529   1.5e-55  190.7   0.0   1   1   6.6e-57   4.3e-55  189.2   0.0   209   500   328   610   310   615 0.90 -
SOLCI000367800       -            323 EOG0936091T          -            529   1.7e-55  190.6   0.0   1   1   3.8e-57   2.5e-55  190.0   0.0   212   467    29   271     4   311 0.81 -
SOLCI001000400       -            615 EOG0936091T          -            529   1.8e-55  190.5   0.0   1   1   4.1e-57   2.7e-55  189.9   0.0   212   503   279   565   271   577 0.92 -
SOLCI002352100       -            633 EOG0936091T          -            529   1.8e-55  190.5   0.0   1   2       2.3   1.5e+02    2.6   0.0    71   175   177   288   148   293 0.62 -
SOLCI002352100       -            633 EOG0936091T          -            529   1.8e-55  190.5   0.0   2   2     8e-56   5.2e-54  185.6   0.0   211   512   303   597   299   606 0.87 -
SOLCI006620700       -            701 EOG0936091T          -            529   2.3e-55  190.1   0.0   1   1   5.9e-57   3.8e-55  189.4   0.0   196   508   350   654   256   657 0.78 -
SOLCI007222100       -            637 EOG0936091T          -            529   2.5e-55  190.0   0.1   1   1   8.5e-57   5.5e-55  188.9   0.1   210   502   280   567   213   572 0.83 -
SOLCI003787800       -           1017 EOG0936091T          -            529     3e-55  189.8   0.0   1   1   6.4e-57   4.2e-55  189.3   0.0   204   506   720  1011   669  1015 0.89 -
SOLCI003864900       -            860 EOG0936091T          -            529   3.3e-55  189.6   1.4   1   2       7.9   5.2e+02    0.9   0.5    34    92   382   439   368   468 0.76 -
SOLCI003864900       -            860 EOG0936091T          -            529   3.3e-55  189.6   1.4   2   2   2.7e-56   1.8e-54  187.2   0.0   201   424   522   743   454   815 0.80 -
SOLCI002695900       -            825 EOG0936091T          -            529   3.5e-55  189.5   0.0   1   1   7.9e-57   5.2e-55  189.0   0.0   210   433   492   716   445   778 0.87 -
SOLCI004800500       -           1087 EOG0936091T          -            529   4.6e-55  189.1   0.0   1   1   1.1e-56   6.9e-55  188.5   0.0   213   506   794  1079   722  1083 0.90 -
SOLCI007210800       -            656 EOG0936091T          -            529   4.7e-55  189.1   0.1   1   1   1.1e-56     7e-55  188.5   0.1   207   496   313   598   287   606 0.80 -
SOLCI006463600       -            520 EOG0936091T          -            529   4.9e-55  189.0   0.0   1   1   1.3e-56   8.2e-55  188.3   0.0   212   499   222   502   211   512 0.90 -
SOLCI005231800       -            871 EOG0936091T          -            529     6e-55  188.7   0.0   1   1   1.6e-56   1.1e-54  187.9   0.0   198   503   488   799   467   803 0.82 -
SOLCI002697000       -            831 EOG0936091T          -            529   6.2e-55  188.7   0.0   1   1   1.6e-56     1e-54  187.9   0.0   211   499   501   783   487   791 0.84 -
SOLCI001791500       -            721 EOG0936091T          -            529   6.2e-55  188.7   0.0   1   1   1.3e-56   8.8e-55  188.2   0.0   191   503   354   658   321   662 0.89 -
SOLCI001146000       -            810 EOG0936091T          -            529   8.3e-55  188.3   0.0   1   1     2e-56   1.3e-54  187.6   0.0   208   506   470   756   461   763 0.88 -
SOLCI000476200       -            821 EOG0936091T          -            529   8.9e-55  188.2   0.0   1   1     2e-56   1.3e-54  187.6   0.0   211   503   492   776   469   782 0.86 -
SOLCI004405100       -            826 EOG0936091T          -            529   9.2e-55  188.1   0.0   1   1   4.3e-56   2.8e-54  186.5   0.0   206   425   478   697   450   706 0.91 -
SOLCI006400300       -            951 EOG0936091T          -            529   9.6e-55  188.1   0.0   1   1   3.4e-56   2.2e-54  186.9   0.0   211   505   608   892   570   897 0.88 -
SOLCI001636800       -            621 EOG0936091T          -            529     1e-54  188.0   0.0   1   1   2.3e-56   1.5e-54  187.4   0.0   212   518   289   584   281   590 0.90 -
SOLCI004860400       -            720 EOG0936091T          -            529   1.2e-54  187.8   0.0   1   1   4.1e-56   2.7e-54  186.6   0.0   205   503   368   656   343   662 0.87 -
SOLCI001701800       -            744 EOG0936091T          -            529   1.2e-54  187.8   0.2   1   1     1e-55   6.7e-54  185.3   0.1   212   485   480   742   475   744 0.84 -
SOLCI004318000       -            975 EOG0936091T          -            529   1.3e-54  187.7   0.1   1   1   2.9e-56   1.9e-54  187.1   0.1   210   503   637   917   607   922 0.89 -
SOLCI005041900       -            631 EOG0936091T          -            529   1.3e-54  187.6   0.0   1   1   2.8e-56   1.8e-54  187.1   0.0   176   503   247   564   236   575 0.89 -
SOLCI006907200       -            378 EOG0936091T          -            529   1.3e-54  187.6   0.0   1   1   5.9e-56   3.9e-54  186.1   0.0   211   500    48   325    35   330 0.91 -
SOLCI003890900       -            666 EOG0936091T          -            529   1.5e-54  187.5   0.0   1   1   4.6e-56     3e-54  186.4   0.0   209   507   324   613   315   617 0.90 -
SOLCI000401700       -            640 EOG0936091T          -            529   1.6e-54  187.4   0.0   1   1   3.5e-56   2.3e-54  186.8   0.0   209   506   303   609   299   611 0.86 -
SOLCI007142100       -            722 EOG0936091T          -            529   1.8e-54  187.2   0.0   1   1   4.2e-56   2.7e-54  186.6   0.0   211   507   401   693   376   702 0.88 -
SOLCI006698600       -            990 EOG0936091T          -            529     2e-54  187.0   0.5   1   1   4.9e-56   3.2e-54  186.3   0.5   211   503   643   923   632   930 0.89 -
SOLCI003768600       -            764 EOG0936091T          -            529     2e-54  187.0   0.1   1   1   5.7e-56   3.7e-54  186.1   0.1   211   503   422   706   413   720 0.90 -
SOLCI002351800       -            657 EOG0936091T          -            529   2.1e-54  186.9   0.0   1   1   6.2e-56     4e-54  186.0   0.0   200   505   296   593   242   598 0.87 -
SOLCI003484500       -            775 EOG0936091T          -            529   2.3e-54  186.8   0.1   1   1   8.3e-56   5.4e-54  185.6   0.0   212   423   460   672   436   682 0.93 -
SOLCI003747400       -            616 EOG0936091T          -            529   2.7e-54  186.6   0.0   1   1   8.4e-56   5.5e-54  185.6   0.0   212   503   281   565   255   572 0.90 -
SOLCI006919100       -            769 EOG0936091T          -            529   2.7e-54  186.6   0.0   1   1   7.5e-56   4.9e-54  185.7   0.0   210   499   397   678   365   683 0.89 -
SOLCI005596200       -            658 EOG0936091T          -            529   2.7e-54  186.6   0.0   1   1   6.8e-56   4.4e-54  185.9   0.0   211   506   322   610   306   614 0.85 -
SOLCI000096800       -            683 EOG0936091T          -            529   2.8e-54  186.6   0.0   1   1   7.4e-56   4.8e-54  185.7   0.0   211   504   339   624   334   648 0.88 -
SOLCI001842300       -            404 EOG0936091T          -            529     3e-54  186.4   0.1   1   1   6.2e-56     4e-54  186.0   0.1   211   506    64   352    30   364 0.88 -
SOLCI003690800       -            827 EOG0936091T          -            529     3e-54  186.4   0.0   1   1   6.5e-56   4.2e-54  185.9   0.0   211   512   527   813   516   824 0.89 -
SOLCI000770700       -            986 EOG0936091T          -            529   4.6e-54  185.8   0.3   1   1     1e-55   6.6e-54  185.3   0.3   224   504   694   970   648   982 0.88 -
SOLCI002617500       -            742 EOG0936091T          -            529   4.7e-54  185.8   0.0   1   1   1.1e-55   7.4e-54  185.2   0.0   211   506   410   696   398   711 0.91 -
SOLCI002417600       -            870 EOG0936091T          -            529   5.2e-54  185.6   0.1   1   1     2e-55   1.3e-53  184.4   0.0   212   506   530   812   503   819 0.86 -
SOLCI002907800       -            646 EOG0936091T          -            529   5.4e-54  185.6   0.0   1   1   1.3e-55   8.6e-54  184.9   0.0   197   425   283   523   233   536 0.87 -
SOLCI003995700       -            422 EOG0936091T          -            529   5.4e-54  185.6   0.9   1   1   2.4e-54   1.5e-52  180.8   0.9   212   500   106   372    95   390 0.84 -
SOLCI002532400       -           1018 EOG0936091T          -            529   6.6e-54  185.3   2.1   1   1     1e-55   6.7e-54  185.3   0.0   212   503   650   933   646   937 0.88 -
SOLCI001901000       -            623 EOG0936091T          -            529     7e-54  185.2   0.0   1   1   1.8e-55   1.2e-53  184.5   0.0   212   504   286   572   277   587 0.89 -
SOLCI001955300       -            701 EOG0936091T          -            529   8.5e-54  184.9   0.4   1   1   3.1e-55     2e-53  183.7   0.4   206   505   361   650   257   654 0.88 -
SOLCI001943000       -            748 EOG0936091T          -            529   8.8e-54  184.9   0.9   1   1   3.9e-55   2.5e-53  183.4   0.7   211   499   417   697   409   705 0.87 -
SOLCI003484400       -            809 EOG0936091T          -            529   9.2e-54  184.8   0.0   1   1   2.6e-55   1.7e-53  183.9   0.0   209   423   482   696   470   709 0.92 -
SOLCI001454600       -            603 EOG0936091T          -            529   1.2e-53  184.5   0.0   1   1   3.1e-55     2e-53  183.7   0.0   212   501   268   552   262   568 0.91 -
SOLCI002308500       -            666 EOG0936091T          -            529   1.2e-53  184.5   0.0   1   1   2.7e-55   1.8e-53  183.9   0.0   194   500   318   615   291   621 0.87 -
SOLCI007517200       -            674 EOG0936091T          -            529   1.3e-53  184.3   0.0   1   1   3.7e-55   2.4e-53  183.4   0.0   204   500   325   613   315   618 0.91 -
SOLCI002351700       -            746 EOG0936091T          -            529   1.4e-53  184.2   0.2   1   1     5e-55   3.2e-53  183.0   0.2   209   506   323   613   259   621 0.84 -
SOLCI002801800       -            743 EOG0936091T          -            529   1.4e-53  184.2   0.0   1   1   5.3e-55   3.5e-53  182.9   0.0   207   506   437   727   418   733 0.88 -
SOLCI003615600       -            829 EOG0936091T          -            529   1.7e-53  183.9   0.2   1   1   1.2e-54   7.7e-53  181.8   0.2   216   503   503   782   490   792 0.84 -
SOLCI001911600       -            510 EOG0936091T          -            529     2e-53  183.7   0.0   1   1   8.4e-55   5.5e-53  182.3   0.0   212   500   173   447   165   458 0.88 -
SOLCI007335800       -            860 EOG0936091T          -            529   2.5e-53  183.4   0.0   1   1   6.6e-55   4.3e-53  182.6   0.0   212   499   497   774   485   791 0.84 -
SOLCI003925900       -            667 EOG0936091T          -            529   2.8e-53  183.2   2.3   1   2       1.7   1.1e+02    3.1   0.2   126   174   277   324   274   333 0.80 -
SOLCI003925900       -            667 EOG0936091T          -            529   2.8e-53  183.2   2.3   2   2   4.5e-54   2.9e-52  179.9   0.2   210   424   335   550   324   558 0.93 -
SOLCI006288800       -            621 EOG0936091T          -            529   2.9e-53  183.2   0.3   1   1   8.5e-55   5.5e-53  182.3   0.3   211   500   326   607   320   618 0.80 -
SOLCI006750000       -            706 EOG0936091T          -            529     4e-53  182.7   0.0   1   1   1.1e-54     7e-53  181.9   0.0   211   506   392   678   368   685 0.87 -
SOLCI003384700       -            703 EOG0936091T          -            529   5.6e-53  182.2   0.0   1   1   1.4e-54   9.2e-53  181.5   0.0   209   511   320   615   289   632 0.88 -
SOLCI005384800       -            620 EOG0936091T          -            529   8.5e-53  181.6   0.0   1   1   1.9e-54   1.2e-52  181.1   0.0   212   515   287   579   283   589 0.90 -
SOLCI003130500       -            401 EOG0936091T          -            529   9.2e-53  181.5   0.0   1   1   3.4e-54   2.2e-52  180.3   0.0   207   505    58   347    45   359 0.85 -
SOLCI004848300       -            834 EOG0936091T          -            529   1.1e-52  181.3   0.3   1   1     4e-54   2.6e-52  180.0   0.1   209   504   510   793   503   799 0.87 -
SOLCI004967800       -            320 EOG0936091T          -            529   1.5e-52  180.9   0.0   1   1   3.8e-54   2.5e-52  180.1   0.0   215   425    32   241    25   256 0.91 -
SOLCI003618000       -            576 EOG0936091T          -            529   1.5e-52  180.8   0.7   1   1   3.4e-54   2.2e-52  180.3   0.0   214   509   287   567   278   574 0.87 -
SOLCI003993200       -            626 EOG0936091T          -            529   1.6e-52  180.8   0.0   1   1   3.4e-54   2.2e-52  180.3   0.0   212   505   293   576   281   592 0.91 -
SOLCI000359100       -            701 EOG0936091T          -            529   1.7e-52  180.6   0.0   1   1   4.3e-54   2.8e-52  179.9   0.0   211   506   376   664   371   671 0.85 -
SOLCI004733100       -            675 EOG0936091T          -            529   1.9e-52  180.5   0.0   1   1   6.6e-54   4.3e-52  179.3   0.0   210   503   345   628   332   632 0.87 -
SOLCI005418400       -            662 EOG0936091T          -            529     2e-52  180.4   0.0   1   1     7e-54   4.6e-52  179.2   0.0   209   503   337   622   327   626 0.89 -
SOLCI003387000       -            864 EOG0936091T          -            529     2e-52  180.4   0.0   1   1     2e-53   1.3e-51  177.7   0.0   197   427   507   737   493   808 0.86 -
SOLCI004436900       -            628 EOG0936091T          -            529   2.2e-52  180.3   0.1   1   1   6.6e-54   4.3e-52  179.3   0.1   211   505   326   614   309   621 0.88 -
SOLCI002290000       -            810 EOG0936091T          -            529   2.4e-52  180.2   0.3   1   1   7.7e-54     5e-52  179.1   0.1   214   423   484   694   475   772 0.87 -
SOLCI003558500       -            711 EOG0936091T          -            529   2.4e-52  180.1   0.1   1   1   5.7e-54   3.7e-52  179.5   0.1   211   504   359   643   353   647 0.92 -
SOLCI006769400       -            739 EOG0936091T          -            529   2.7e-52  180.0   0.0   1   1   9.6e-54   6.2e-52  178.8   0.0   206   505   399   689   385   704 0.90 -
SOLCI007500700       -            618 EOG0936091T          -            529   2.9e-52  179.9   0.0   1   1   2.8e-53   1.8e-51  177.2   0.0   212   504   303   587   296   592 0.87 -
SOLCI004800100       -            718 EOG0936091T          -            529   3.1e-52  179.8   0.0   1   1   7.4e-54   4.8e-52  179.2   0.0   212   507   404   690   374   704 0.86 -
SOLCI002772200       -            589 EOG0936091T          -            529   3.5e-52  179.6   0.1   1   1   1.2e-53   8.1e-52  178.4   0.1   192   503   274   571   249   579 0.83 -
SOLCI001434800       -            995 EOG0936091T          -            529   3.8e-52  179.5   0.0   1   1   1.1e-53   7.3e-52  178.6   0.0   222   507   681   957   654   971 0.86 -
SOLCI004541000       -            667 EOG0936091T          -            529   3.9e-52  179.5   0.0   1   1   2.4e-53   1.6e-51  177.5   0.0   207   505   323   612   313   619 0.89 -
SOLCI001114500       -            981 EOG0936091T          -            529   3.9e-52  179.5   3.4   1   1     9e-53   5.9e-51  175.6   3.4   254   503   719   954   602   957 0.81 -
SOLCI002656300       -            496 EOG0936091T          -            529   4.7e-52  179.2   0.0   1   1   1.1e-53   7.4e-52  178.5   0.0   211   502   173   452   158   475 0.88 -
SOLCI004927300       -           1008 EOG0936091T          -            529   4.8e-52  179.2   0.0   1   1   1.2e-53   7.9e-52  178.5   0.0   223   507   681   967   664   975 0.83 -
SOLCI002450000       -           1097 EOG0936091T          -            529   5.4e-52  179.0   0.8   1   1   1.3e-53   8.7e-52  178.3   0.3   212   425   799  1012   788  1019 0.93 -
SOLCI003615900       -            828 EOG0936091T          -            529     8e-52  178.4   0.2   1   1   3.1e-53     2e-51  177.1   0.2   134   423   440   713   418   787 0.81 -
SOLCI003558900       -            770 EOG0936091T          -            529   8.9e-52  178.3   0.2   1   1   2.5e-53   1.6e-51  177.4   0.2   207   503   408   696   340   708 0.90 -
SOLCI003514600       -            995 EOG0936091T          -            529   1.1e-51  177.9   0.0   1   1   2.9e-53   1.9e-51  177.2   0.0   208   424   644   861   625   932 0.86 -
SOLCI001403600       -            372 EOG0936091T          -            529   1.2e-51  177.8   0.0   1   1   3.3e-53   2.2e-51  177.0   0.0   212   503    58   341    44   344 0.88 -
SOLCI003484200       -            810 EOG0936091T          -            529   1.3e-51  177.7   0.0   1   1   4.3e-53   2.8e-51  176.6   0.0   206   504   476   765   467   770 0.83 -
SOLCI004555800       -           1015 EOG0936091T          -            529   1.5e-51  177.5   0.1   1   1   4.1e-53   2.7e-51  176.7   0.1   222   504   687   961   671   963 0.87 -
SOLCI003301300       -            530 EOG0936091T          -            529   1.6e-51  177.5   0.0   1   1   3.5e-53   2.3e-51  176.9   0.0   212   503   229   518   225   525 0.87 -
SOLCI007246100       -            380 EOG0936091T          -            529   1.9e-51  177.2   0.0   1   1   4.5e-53   2.9e-51  176.6   0.0   171   509    26   354     5   371 0.89 -
SOLCI005023100       -            620 EOG0936091T          -            529   1.9e-51  177.2   0.0   1   1   4.3e-53   2.8e-51  176.6   0.0   192   497   280   581   262   590 0.87 -
SOLCI003755300       -           1022 EOG0936091T          -            529     2e-51  177.1   0.1   1   1   5.4e-53   3.5e-51  176.3   0.1   224   504   694   966   676   973 0.86 -
SOLCI002522900       -            792 EOG0936091T          -            529   2.1e-51  177.1   0.0   1   1   4.8e-53   3.1e-51  176.5   0.0   213   507   492   781   485   785 0.88 -
SOLCI002815100       -            670 EOG0936091T          -            529   2.5e-51  176.8   0.0   1   1   7.8e-53   5.1e-51  175.8   0.0   207   503   331   623   274   636 0.88 -
SOLCI001973900       -            445 EOG0936091T          -            529   2.5e-51  176.8   0.0   1   1     7e-53   4.6e-51  175.9   0.0   209   504    90   389    81   402 0.84 -
SOLCI002695700       -            560 EOG0936091T          -            529   2.8e-51  176.7   0.0   1   1     5e-53   3.3e-51  176.4   0.0   211   427   235   452   131   521 0.89 -
SOLCI001793900       -            810 EOG0936091T          -            529   2.8e-51  176.6   0.3   1   1   1.1e-52   7.3e-51  175.3   0.2   211   500   481   762   470   772 0.83 -
SOLCI004835400       -            349 EOG0936091T          -            529     3e-51  176.6   0.2   1   2       6.3   4.1e+02    1.2   0.0   131   174    76   118    25   124 0.70 -
SOLCI004835400       -            349 EOG0936091T          -            529     3e-51  176.6   0.2   2   2   4.5e-52     3e-50  173.3   0.0   211   425   134   347   128   348 0.92 -
SOLCI003688600       -            780 EOG0936091T          -            529   3.1e-51  176.5   0.0   1   1   9.8e-53   6.4e-51  175.4   0.0   201   503   474   761   463   766 0.86 -
SOLCI005691900       -            803 EOG0936091T          -            529   3.9e-51  176.2   0.0   1   1   8.5e-53   5.6e-51  175.7   0.0   211   503   504   792   482   796 0.92 -
SOLCI001036800       -            620 EOG0936091T          -            529   4.3e-51  176.0   0.1   1   1   2.2e-52   1.4e-50  174.3   0.0   210   429   245   475   235   541 0.86 -
SOLCI006466000       -            440 EOG0936091T          -            529   4.5e-51  175.9   0.0   1   1     3e-52   1.9e-50  173.9   0.0   194   500    89   383    70   388 0.87 -
SOLCI001794000       -            810 EOG0936091T          -            529   4.6e-51  175.9   0.1   1   1   1.6e-52     1e-50  174.8   0.1   211   504   481   766   466   773 0.89 -
SOLCI002265000       -            688 EOG0936091T          -            529   4.8e-51  175.9   0.0   1   1   1.4e-52   9.3e-51  174.9   0.0   209   428   338   561   326   565 0.92 -
SOLCI001223500       -            415 EOG0936091T          -            529   4.8e-51  175.9   0.0   1   1   1.1e-52   7.2e-51  175.3   0.0   210   504    58   354    13   364 0.87 -
SOLCI003558800       -            748 EOG0936091T          -            529   4.9e-51  175.8   0.1   1   1   1.2e-52   7.7e-51  175.2   0.1   209   503   413   698   400   703 0.90 -
SOLCI007288200       -            755 EOG0936091T          -            529     5e-51  175.8   0.0   1   1   1.5e-52   9.7e-51  174.9   0.0   213   507   455   744   448   748 0.87 -
SOLCI003459200       -            820 EOG0936091T          -            529   5.3e-51  175.7   0.3   1   1   1.7e-52   1.1e-50  174.6   0.1   210   506   476   761   463   766 0.86 -
SOLCI003031800       -            673 EOG0936091T          -            529   5.8e-51  175.6   0.1   1   1   1.8e-52   1.2e-50  174.6   0.0   211   505   333   620   323   634 0.84 -
SOLCI002883600       -            456 EOG0936091T          -            529     6e-51  175.5   0.0   1   1   3.5e-52   2.3e-50  173.6   0.0   211   502   123   400    97   403 0.89 -
SOLCI004537600       -            272 EOG0936091T          -            529   6.2e-51  175.5   1.7   1   1   1.1e-51     7e-50  172.0   1.7   268   503     3   223     1   230 0.88 -
SOLCI005847100       -           1250 EOG0936091T          -            529   6.3e-51  175.5   0.0   1   1   1.5e-52   9.7e-51  174.9   0.0   214   499   938  1226   929  1234 0.87 -
SOLCI006937100       -            696 EOG0936091T          -            529   6.5e-51  175.4   0.0   1   1   1.5e-52   9.8e-51  174.8   0.0   211   497   407   693   383   695 0.77 -
SOLCI004089400       -            496 EOG0936091T          -            529   9.9e-51  174.8   0.0   1   1   7.2e-52   4.7e-50  172.6   0.0   178   507    10   324     3   337 0.84 -
SOLCI000998800       -            989 EOG0936091T          -            529   1.1e-50  174.7   0.0   1   1   2.6e-52   1.7e-50  174.0   0.0   221   505   682   979   667   983 0.81 -
SOLCI006771500       -            806 EOG0936091T          -            529   1.3e-50  174.4   0.0   1   1   2.9e-52   1.9e-50  173.9   0.0   212   500   502   789   466   793 0.92 -
SOLCI001793700       -            816 EOG0936091T          -            529   1.3e-50  174.4   0.1   1   1   8.1e-52   5.3e-50  172.4   0.0   212   423   488   700   480   776 0.91 -
SOLCI001704800       -            668 EOG0936091T          -            529   1.3e-50  174.4   0.0   1   1   4.2e-52   2.7e-50  173.4   0.0   212   504   329   612   316   620 0.85 -
SOLCI003658400       -            358 EOG0936091T          -            529   1.6e-50  174.1   0.1   1   1   3.6e-52   2.4e-50  173.6   0.1   214   505    69   353    61   357 0.87 -
SOLCI000977500       -            786 EOG0936091T          -            529   1.6e-50  174.1   0.0   1   1   4.3e-52   2.8e-50  173.3   0.0   198   500   458   763   446   771 0.84 -
SOLCI001794300       -            804 EOG0936091T          -            529   1.6e-50  174.1   0.0   1   1   4.5e-52   2.9e-50  173.3   0.0   211   504   473   763   462   770 0.87 -
SOLCI002696500       -            845 EOG0936091T          -            529     2e-50  173.8   0.0   1   1   1.2e-51   8.1e-50  171.8   0.0   205   424   507   730   461   813 0.79 -
SOLCI004584700       -            511 EOG0936091T          -            529   2.2e-50  173.6   0.0   1   1   5.2e-52   3.4e-50  173.1   0.0   211   501   177   455   155   462 0.88 -
SOLCI003865300       -            541 EOG0936091T          -            529   2.3e-50  173.6   0.5   1   1   1.4e-51   9.2e-50  171.6   0.1   214   503   215   496   204   502 0.88 -
SOLCI001040900       -            668 EOG0936091T          -            529   2.9e-50  173.3   0.0   1   1   7.9e-52   5.2e-50  172.5   0.0   189   503   290   590   266   593 0.86 -
SOLCI002716800       -            690 EOG0936091T          -            529   3.1e-50  173.2   0.0   1   1   2.4e-51   1.6e-49  170.9   0.0   208   499   328   610   311   638 0.82 -
SOLCI003618900       -            588 EOG0936091T          -            529   3.9e-50  172.9   0.3   1   1     1e-51   6.6e-50  172.1   0.3   180   425   241   487   235   498 0.88 -
SOLCI005026100       -            984 EOG0936091T          -            529   4.2e-50  172.8   1.8   1   1   5.2e-51   3.4e-49  169.8   0.3   222   503   665   953   633   956 0.80 -
SOLCI003823000       -            698 EOG0936091T          -            529   4.3e-50  172.7   0.1   1   1   1.2e-51   7.8e-50  171.9   0.0   209   426   347   565   326   630 0.89 -
SOLCI003484100       -            837 EOG0936091T          -            529   4.3e-50  172.7   0.0   1   1   2.2e-51   1.4e-49  171.0   0.0   216   505   503   792   492   796 0.87 -
SOLCI005511200       -           1106 EOG0936091T          -            529   4.6e-50  172.6   0.0   1   1   1.9e-51   1.3e-49  171.2   0.0   159   504   746  1083   713  1103 0.78 -
SOLCI005026300       -            957 EOG0936091T          -            529   4.8e-50  172.6   1.7   1   1   1.3e-51   8.3e-50  171.8   0.6   223   501   643   920   617   925 0.86 -
SOLCI002961600       -            454 EOG0936091T          -            529   9.7e-50  171.6   0.0   1   1   2.6e-51   1.7e-49  170.8   0.0   204   508    51   352    24   357 0.88 -
SOLCI000387900       -           1083 EOG0936091T          -            529   1.4e-49  171.0   0.1   1   1   5.3e-51   3.5e-49  169.7   0.1   207   506   781  1069   763  1075 0.88 -
SOLCI000511700       -            977 EOG0936091T          -            529   1.6e-49  170.8   0.1   1   1   3.8e-51   2.5e-49  170.2   0.1   223   503   680   953   652   957 0.88 -
SOLCI002230100       -            610 EOG0936091T          -            529   2.7e-49  170.1   0.0   1   1   7.1e-51   4.6e-49  169.3   0.0   198   505   283   583   270   589 0.89 -
SOLCI002696000       -            816 EOG0936091T          -            529     3e-49  169.9   0.0   1   1     7e-51   4.6e-49  169.3   0.0   187   422   466   701   448   710 0.90 -
SOLCI006688700       -            563 EOG0936091T          -            529   3.1e-49  169.9   0.2   1   1   6.4e-51   4.1e-49  169.5   0.2   211   429   323   538   296   558 0.89 -
SOLCI004669900       -            765 EOG0936091T          -            529   3.7e-49  169.6   0.0   1   2   9.4e-44   6.2e-42  145.8   0.0   209   370   494   657   448   668 0.88 -
SOLCI004669900       -            765 EOG0936091T          -            529   3.7e-49  169.6   0.0   2   2   5.2e-06   0.00034   21.3   0.0   404   507   667   759   656   763 0.82 -
SOLCI001279800       -            961 EOG0936091T          -            529   3.9e-49  169.6   0.2   1   1   9.6e-51   6.3e-49  168.9   0.2   217   503   674   956   658   959 0.87 -
SOLCI006456000       -            789 EOG0936091T          -            529   4.2e-49  169.5   0.0   1   1     2e-50   1.3e-48  167.8   0.0   212   506   496   776   441   781 0.85 -
SOLCI006465400       -           1077 EOG0936091T          -            529   4.2e-49  169.4   0.1   1   1   1.8e-50   1.2e-48  168.0   0.1   221   504   778  1054   761  1062 0.85 -
SOLCI005251400       -           1088 EOG0936091T          -            529   4.4e-49  169.4   0.8   1   1   2.7e-50   1.8e-48  167.4   0.9   214   505   783  1064   773  1073 0.82 -
SOLCI002698700       -            678 EOG0936091T          -            529   5.7e-49  169.0   0.0   1   1   1.5e-50   9.8e-49  168.2   0.0   209   428   336   557   315   560 0.90 -
SOLCI003975600       -            487 EOG0936091T          -            529   7.4e-49  168.7   0.0   1   1   1.8e-50   1.1e-48  168.0   0.0   212   424   180   393   175   406 0.93 -
SOLCI001793200       -            804 EOG0936091T          -            529   1.1e-48  168.1   0.1   1   1   3.6e-50   2.3e-48  167.0   0.1   212   424   479   692   469   765 0.88 -
SOLCI000606400       -            297 EOG0936091T          -            529   1.7e-48  167.4   0.0   1   2   1.7e-05    0.0011   19.6   0.0   216   261    33    79    27    83 0.86 -
SOLCI000606400       -            297 EOG0936091T          -            529   1.7e-48  167.4   0.0   2   2   4.3e-44   2.8e-42  146.9   0.0   281   503    78   286    75   292 0.92 -
SOLCI004060500       -            540 EOG0936091T          -            529   2.1e-48  167.2   0.0   1   2   1.3e-47   8.2e-46  158.6   0.0   209   426   242   461   234   471 0.91 -
SOLCI004060500       -            540 EOG0936091T          -            529   2.1e-48  167.2   0.0   2   2      0.19        12    6.2   0.0   467   503   492   528   481   535 0.87 -
SOLCI000153100       -            268 EOG0936091T          -            529   2.1e-48  167.1   0.1   1   1     4e-50   2.6e-48  166.8   0.1   210   424    33   248    14   262 0.90 -
SOLCI002660500       -            617 EOG0936091T          -            529   2.3e-48  167.0   2.1   1   2   1.3e-38   8.5e-37  128.8   0.2    78   372   173   483   149   487 0.76 -
SOLCI002660500       -            617 EOG0936091T          -            529   2.3e-48  167.0   2.1   2   2     1e-10   6.8e-09   36.8   0.0   405   512   490   593   485   605 0.82 -
SOLCI000964000       -            987 EOG0936091T          -            529   2.5e-48  166.9   0.0   1   1     7e-50   4.6e-48  166.0   0.0   225   504   682   961   665   968 0.87 -
SOLCI005499800       -           1025 EOG0936091T          -            529   2.6e-48  166.8   0.0   1   1   5.7e-50   3.7e-48  166.3   0.0   212   423   702   916   695   989 0.88 -
SOLCI004803600       -            547 EOG0936091T          -            529   3.4e-48  166.5   0.0   1   1   9.4e-50   6.1e-48  165.6   0.0   211   506   246   540   242   545 0.91 -
SOLCI002989300       -            683 EOG0936091T          -            529   5.2e-48  165.8   0.6   1   1   2.3e-47   1.5e-45  157.7   0.6   206   496   394   670   373   678 0.86 -
SOLCI006753100       -            960 EOG0936091T          -            529   5.8e-48  165.7   0.3   1   1   1.9e-49   1.3e-47  164.6   0.2   223   505   677   950   661   953 0.85 -
SOLCI003353900       -           1092 EOG0936091T          -            529   8.1e-48  165.2   0.0   1   1     5e-49   3.3e-47  163.2   0.0   211   427   788  1004   773  1020 0.90 -
SOLCI003618800       -            668 EOG0936091T          -            529   1.3e-47  164.6   0.1   1   2   6.8e-48   4.5e-46  159.5   0.0   207   429   332   556   303   562 0.87 -
SOLCI003618800       -            668 EOG0936091T          -            529   1.3e-47  164.6   0.1   2   2       1.9   1.2e+02    2.9   0.0   472   503   583   614   568   619 0.88 -
SOLCI000984800       -            454 EOG0936091T          -            529   2.6e-47  163.6   0.0   1   1   5.9e-49   3.8e-47  163.0   0.0   211   504   152   438   138   447 0.90 -
SOLCI005557000       -            746 EOG0936091T          -            529     5e-47  162.6   0.0   1   1   1.6e-48     1e-46  161.6   0.0   212   421   385   595   350   623 0.89 -
SOLCI003445400       -            518 EOG0936091T          -            529     5e-47  162.6   0.0   1   1   1.1e-48     7e-47  162.1   0.0   210   434   169   400   146   460 0.88 -
SOLCI005823900       -           1075 EOG0936091T          -            529   5.7e-47  162.4   0.1   1   1   1.3e-48   8.3e-47  161.9   0.1   212   423   730   947   690  1018 0.87 -
SOLCI000006500       -            669 EOG0936091T          -            529   5.8e-47  162.4   0.1   1   1   3.3e-48   2.2e-46  160.5   0.1   208   507   347   638   249   649 0.77 -
SOLCI004632400       -            595 EOG0936091T          -            529   5.8e-47  162.4   0.0   1   1   1.3e-48   8.8e-47  161.8   0.0   211   505   311   594   298   595 0.88 -
SOLCI006716300       -            877 EOG0936091T          -            529   7.6e-47  162.0   0.0   1   1   2.5e-48   1.6e-46  160.9   0.0   212   428   512   730   486   746 0.89 -
SOLCI004856100       -            630 EOG0936091T          -            529     1e-46  161.6   0.1   1   2   2.1e-46   1.4e-44  154.6   0.0   208   427   301   524   292   529 0.91 -
SOLCI004856100       -            630 EOG0936091T          -            529     1e-46  161.6   0.1   2   2      0.57        37    4.6   0.0   467   503   551   587   542   594 0.87 -
SOLCI000565900       -            744 EOG0936091T          -            529     1e-46  161.6   0.0   1   1   2.3e-48   1.5e-46  161.0   0.0   203   447   434   675   394   726 0.84 -
SOLCI001738100       -            517 EOG0936091T          -            529   1.2e-46  161.3   0.0   1   1   2.9e-48   1.9e-46  160.7   0.0   210   466   170   425   160   484 0.80 -
SOLCI001721400       -            657 EOG0936091T          -            529   1.3e-46  161.3   0.0   1   2   6.2e-45     4e-43  149.7   0.0   202   434   365   600   353   604 0.91 -
SOLCI001721400       -            657 EOG0936091T          -            529   1.3e-46  161.3   0.0   2   2    0.0082      0.53   10.7   0.0   452   508   598   654   593   656 0.88 -
SOLCI002242300       -            385 EOG0936091T          -            529   1.4e-46  161.1   0.0   1   1   3.1e-48     2e-46  160.6   0.0   215   507    84   379    58   383 0.83 -
SOLCI001793800       -            801 EOG0936091T          -            529   1.4e-46  161.1   0.4   1   1   4.2e-48   2.7e-46  160.2   0.1   215   423   462   685   451   762 0.84 -
SOLCI000803300       -            636 EOG0936091T          -            529   1.6e-46  161.0   2.7   1   1   4.3e-48   2.8e-46  160.1   0.4   205   432   299   529   275   592 0.85 -
SOLCI002498700       -            383 EOG0936091T          -            529   4.1e-46  159.6   0.0   1   1   1.2e-47   7.6e-46  158.7   0.0   207   500    34   313    13   322 0.86 -
SOLCI005887400       -            783 EOG0936091T          -            529   5.4e-46  159.2   0.0   1   1   2.2e-46   1.4e-44  154.5   0.0   213   427   446   663   440   729 0.90 -
SOLCI000782800       -            906 EOG0936091T          -            529   6.5e-46  158.9   0.1   1   1   4.9e-47   3.2e-45  156.7   0.1    73   508   451   846   429   857 0.79 -
SOLCI001884200       -           1219 EOG0936091T          -            529   6.7e-46  158.9   0.2   1   1   5.9e-47   3.9e-45  156.4   0.0   211   423   911  1127   900  1199 0.92 -
SOLCI007306300       -            261 EOG0936091T          -            529   8.9e-46  158.5   0.0   1   1   1.7e-47   1.1e-45  158.1   0.0   255   503     4   243     1   252 0.91 -
SOLCI007049300       -            678 EOG0936091T          -            529   9.3e-46  158.4   0.0   1   1   3.2e-46   2.1e-44  154.0   0.0   212   446   394   634   383   676 0.86 -
SOLCI006496900       -            608 EOG0936091T          -            529   1.4e-45  157.9   0.0   1   1   3.9e-47   2.5e-45  157.0   0.0   212   426   296   506   285   585 0.84 -
SOLCI001699500       -            616 EOG0936091T          -            529     2e-45  157.3   0.0   1   1   6.5e-47   4.2e-45  156.3   0.0   210   502   258   539   248   544 0.88 -
SOLCI000362200       -            453 EOG0936091T          -            529   2.1e-45  157.3   0.0   1   1   7.8e-46   5.1e-44  152.7   0.0   208   514    92   437    69   442 0.78 -
SOLCI003558600       -            325 EOG0936091T          -            529   3.1e-45  156.7   0.0   1   1   6.5e-47   4.2e-45  156.2   0.0   233   503    11   272     3   277 0.91 -
SOLCI000848200       -           1000 EOG0936091T          -            529   3.6e-45  156.5   0.2   1   1   1.6e-46     1e-44  155.0   0.2   210   502   676   966   641   970 0.77 -
SOLCI004265800       -            938 EOG0936091T          -            529   4.1e-45  156.3   0.0   1   1   9.5e-47   6.2e-45  155.7   0.0   206   425   694   915   657   928 0.88 -
SOLCI005764900       -            405 EOG0936091T          -            529   4.7e-45  156.1   0.8   1   1   1.2e-46   7.5e-45  155.4   0.8   213   508   114   400   103   404 0.87 -
SOLCI004365500       -           1208 EOG0936091T          -            529   5.1e-45  156.0   0.3   1   1   1.2e-46     8e-45  155.3   0.3   213   507   915  1202   899  1207 0.91 -
SOLCI004688600       -           1104 EOG0936091T          -            529   6.1e-45  155.7   0.1   1   1   1.4e-46   9.3e-45  155.1   0.1   215   504   808  1094   804  1101 0.91 -
SOLCI003876300       -            301 EOG0936091T          -            529   6.2e-45  155.7   0.4   1   1   2.2e-46   1.4e-44  154.5   0.1   244   422     5   183     1   187 0.93 -
SOLCI005153700       -            641 EOG0936091T          -            529   6.2e-45  155.7   0.8   1   1   9.5e-47   6.2e-45  155.7   0.8   212   428   316   534   309   607 0.91 -
SOLCI003524900       -            454 EOG0936091T          -            529   7.9e-45  155.4   2.5   1   2   4.5e-46   2.9e-44  153.5   0.2   207   422   134   349   114   360 0.91 -
SOLCI003524900       -            454 EOG0936091T          -            529   7.9e-45  155.4   2.5   2   2       4.1   2.7e+02    1.8   0.2   475   503   391   419   373   423 0.87 -
SOLCI000358200       -            655 EOG0936091T          -            529   1.7e-44  154.2   0.1   1   1   5.3e-46   3.4e-44  153.2   0.1   206   431   341   568   283   571 0.92 -
SOLCI003040500       -            365 EOG0936091T          -            529   2.3e-44  153.8   0.0   1   2   2.1e-44   1.4e-42  147.9   0.0   209   426    37   257    23   268 0.90 -
SOLCI003040500       -            365 EOG0936091T          -            529   2.3e-44  153.8   0.0   2   2      0.94        61    3.9   0.0   467   503   288   324   276   328 0.86 -
SOLCI004365400       -           1186 EOG0936091T          -            529   2.3e-44  153.8   0.1   1   1   5.5e-46   3.6e-44  153.2   0.1   213   506   895  1180   878  1184 0.86 -
SOLCI003959800       -            664 EOG0936091T          -            529   3.5e-44  153.2   1.0   1   2       9.6   6.2e+02    0.6   0.0    77   131   178   235   139   242 0.78 -
SOLCI003959800       -            664 EOG0936091T          -            529   3.5e-44  153.2   1.0   2   2   3.8e-45   2.5e-43  150.4   0.0   134   505   272   629   253   636 0.84 -
SOLCI005092900       -            557 EOG0936091T          -            529   3.8e-44  153.1   0.0   1   1   1.1e-45   7.4e-44  152.1   0.0   216   501   267   541   256   550 0.88 -
SOLCI000206800       -            677 EOG0936091T          -            529   4.2e-44  152.9   0.0   1   1   6.8e-45   4.5e-43  149.6   0.0   212   427   344   563   333   629 0.86 -
SOLCI000199700       -            691 EOG0936091T          -            529   4.4e-44  152.9   0.0   1   2   9.2e-32     6e-30  106.2   0.0   205   373    65   242    50   252 0.87 -
SOLCI000199700       -            691 EOG0936091T          -            529   4.4e-44  152.9   0.0   2   2   4.8e-13   3.1e-11   44.5   0.0   381   504   545   662   531   667 0.85 -
SOLCI006455900       -            800 EOG0936091T          -            529   8.3e-44  152.0   0.3   1   1     5e-45   3.2e-43  150.0   0.1   212   504   511   789   505   794 0.87 -
SOLCI004735700       -            638 EOG0936091T          -            529   9.9e-44  151.7   0.0   1   1   3.3e-45   2.2e-43  150.6   0.0   253   506   393   636   327   637 0.89 -
SOLCI002579500       -            700 EOG0936091T          -            529     1e-43  151.7   0.0   1   2   1.5e-31   9.8e-30  105.5   0.0   209   372    63   227    50   235 0.90 -
SOLCI002579500       -            700 EOG0936091T          -            529     1e-43  151.7   0.0   2   2   7.2e-13   4.7e-11   43.9   0.0   380   524   549   688   541   690 0.84 -
SOLCI004731100       -            260 EOG0936091T          -            529   1.2e-43  151.4   0.1   1   1   2.4e-45   1.5e-43  151.1   0.1   211   413    11   224     6   242 0.91 -
SOLCI004238700       -            815 EOG0936091T          -            529   1.4e-43  151.2   0.1   1   1   3.6e-45   2.4e-43  150.5   0.1   214   423   520   729   517   796 0.90 -
SOLCI004878900       -           1115 EOG0936091T          -            529   1.7e-43  151.0   0.0   1   1   4.1e-45   2.7e-43  150.3   0.0   212   504   826  1110   816  1114 0.90 -
SOLCI004016200       -            372 EOG0936091T          -            529   1.8e-43  150.9   0.0   1   1   9.8e-45   6.4e-43  149.0   0.0   211   517    64   356    17   369 0.87 -
SOLCI002284600       -           1031 EOG0936091T          -            529   2.4e-43  150.5   0.0   1   1   5.5e-45   3.6e-43  149.9   0.0   206   423   695   932   682   944 0.83 -
SOLCI004778600       -            821 EOG0936091T          -            529   2.4e-43  150.5   0.1   1   2      0.43        28    5.0   0.0   108   160   441   493   403   501 0.77 -
SOLCI004778600       -            821 EOG0936091T          -            529   2.4e-43  150.5   0.1   2   2   8.5e-43   5.5e-41  142.7   0.0   224   506   537   808   520   812 0.81 -
SOLCI004414200       -            751 EOG0936091T          -            529   2.4e-43  150.5   0.0   1   1   6.5e-45   4.3e-43  149.6   0.0   212   422   387   598   357   661 0.90 -
SOLCI000554900       -            330 EOG0936091T          -            529   2.7e-43  150.3   0.4   1   2   7.9e-16   5.2e-14   53.7   0.2   209   307    41   145    31   148 0.87 -
SOLCI000554900       -            330 EOG0936091T          -            529   2.7e-43  150.3   0.4   2   2   1.9e-28   1.2e-26   95.3   0.0   343   499   148   314   144   322 0.73 -
SOLCI007131300       -           1136 EOG0936091T          -            529   3.2e-43  150.1   0.0   1   1   1.2e-44     8e-43  148.7   0.0   212   428   828  1047   821  1117 0.82 -
SOLCI001284700       -            272 EOG0936091T          -            529   3.7e-43  149.8   0.0   1   1   1.7e-44   1.1e-42  148.3   0.0   290   510     4   212     2   229 0.85 -
SOLCI003903700       -            840 EOG0936091T          -            529   3.9e-43  149.8   0.0   1   1     2e-44   1.3e-42  148.0   0.0   137   424   470   750   456   824 0.79 -
SOLCI003763100       -            601 EOG0936091T          -            529   6.1e-43  149.1   0.0   1   1   1.3e-44   8.3e-43  148.7   0.0   202   500   277   568   264   575 0.90 -
SOLCI006274600       -            930 EOG0936091T          -            529   6.1e-43  149.1   0.0   1   1   1.6e-41   1.1e-39  138.4   0.0   212   506   612   873   594   880 0.88 -
SOLCI007121800       -           1037 EOG0936091T          -            529   6.3e-43  149.1   0.6   1   1   1.6e-44   1.1e-42  148.3   0.6   214   423   753   962   750   966 0.92 -
SOLCI007350200       -           1018 EOG0936091T          -            529   6.6e-43  149.0   0.0   1   1   1.7e-44   1.1e-42  148.3   0.0   226   426   712   915   657   987 0.83 -
SOLCI004878800       -           1115 EOG0936091T          -            529   6.7e-43  149.0   0.0   1   1   1.5e-44   9.9e-43  148.4   0.0   212   504   831  1113   818  1115 0.88 -
SOLCI004365800       -            375 EOG0936091T          -            529   7.9e-43  148.8   0.1   1   1   1.5e-44   9.7e-43  148.5   0.1   194   499    77   374    65   375 0.84 -
SOLCI005947400       -            478 EOG0936091T          -            529   8.1e-43  148.7   0.0   1   1   6.7e-44   4.4e-42  146.3   0.0   188   426    16   263     2   270 0.85 -
SOLCI005301700       -           1012 EOG0936091T          -            529   9.8e-43  148.4   0.0   1   1   2.2e-44   1.4e-42  147.9   0.0   212   424   693   905   680   978 0.85 -
SOLCI000319000       -            683 EOG0936091T          -            529   1.2e-42  148.2   0.0   1   1   7.8e-44   5.1e-42  146.1   0.0   212   422   393   605   386   617 0.91 -
SOLCI007133000       -            684 EOG0936091T          -            529   1.3e-42  148.0   0.0   1   2     4e-30   2.6e-28  100.8   0.0   199   375    70   263    59   271 0.83 -
SOLCI007133000       -            684 EOG0936091T          -            529   1.3e-42  148.0   0.0   2   2   3.4e-13   2.2e-11   45.0   0.0   381   502   538   653   523   656 0.81 -
SOLCI000372100       -            711 EOG0936091T          -            529   1.7e-42  147.6   0.0   1   1     4e-44   2.6e-42  147.0   0.0   212   510   375   670   365   681 0.87 -
SOLCI001350600       -            894 EOG0936091T          -            529   1.7e-42  147.6   0.0   1   1   3.8e-43   2.5e-41  143.8   0.0   212   425   525   742   521   808 0.91 -
SOLCI003070100       -            365 EOG0936091T          -            529   2.1e-42  147.4   0.0   1   1   5.4e-44   3.5e-42  146.6   0.0   212   512     4   310     2   315 0.84 -
SOLCI000522300       -            269 EOG0936091T          -            529   2.2e-42  147.3   0.0   1   1     4e-44   2.6e-42  147.0   0.0   209   420     2   214     1   228 0.91 -
SOLCI005981300       -            154 EOG0936091T          -            529   2.9e-42  146.9   0.0   1   1   4.8e-44   3.1e-42  146.8   0.0   246   396     1   152     1   154 0.92 -
SOLCI003368900       -            339 EOG0936091T          -            529   3.6e-42  146.6   0.0   1   1   4.1e-43   2.7e-41  143.7   0.0   212   423    27   240    20   305 0.90 -
SOLCI004846500       -           1048 EOG0936091T          -            529   3.9e-42  146.5   0.0   1   1   9.1e-44   5.9e-42  145.9   0.0   210   423   704   937   689   953 0.85 -
SOLCI000518100       -            687 EOG0936091T          -            529     4e-42  146.4   0.0   1   1     1e-43   6.6e-42  145.7   0.0   211   423   397   611   364   645 0.86 -
SOLCI004469300       -           1002 EOG0936091T          -            529   4.3e-42  146.3   0.0   1   1   1.7e-43   1.1e-41  145.0   0.0   225   504   690   970   653   973 0.87 -
SOLCI006474700       -            661 EOG0936091T          -            529   4.7e-42  146.2   0.2   1   1   2.7e-43   1.8e-41  144.3   0.0   226   511   376   647   353   656 0.82 -
SOLCI001555200       -           1012 EOG0936091T          -            529   5.7e-42  145.9   0.0   1   1   1.9e-43   1.2e-41  144.8   0.0   226   504   725   999   713  1005 0.87 -
SOLCI004993400       -            867 EOG0936091T          -            529   5.8e-42  145.9   0.0   1   1   2.7e-43   1.7e-41  144.3   0.0   136   506   492   843   479   857 0.78 -
SOLCI006644100       -           1088 EOG0936091T          -            529     1e-41  145.1   0.0   1   1   2.3e-43   1.5e-41  144.5   0.0   223   503   768  1045   755  1056 0.84 -
SOLCI001783100       -           1169 EOG0936091T          -            529   1.1e-41  145.0   0.1   1   1   2.5e-43   1.6e-41  144.4   0.1   212   506   860  1156   809  1161 0.87 -
SOLCI002302600       -           1041 EOG0936091T          -            529   1.4e-41  144.6   0.0   1   1   3.3e-43   2.2e-41  144.0   0.0   212   504   703  1017   695  1027 0.82 -
SOLCI007312500       -            809 EOG0936091T          -            529   1.6e-41  144.4   0.0   1   1   1.6e-42     1e-40  141.7   0.0   212   425   446   660   439   723 0.91 -
SOLCI002853200       -            564 EOG0936091T          -            529   1.7e-41  144.4   1.2   1   1   3.1e-42     2e-40  140.8   0.1   212   505   253   539   219   552 0.86 -
SOLCI003577300       -            819 EOG0936091T          -            529   1.7e-41  144.3   0.0   1   1   6.1e-43     4e-41  143.1   0.0   212   422   500   712   468   724 0.88 -
SOLCI001231000       -            481 EOG0936091T          -            529   2.1e-41  144.1   0.0   1   1   4.5e-43     3e-41  143.6   0.0   210   401   281   472   260   477 0.91 -
SOLCI003660300       -           1132 EOG0936091T          -            529   2.7e-41  143.7   0.7   1   1   8.1e-43   5.3e-41  142.7   0.7   206   506   831  1125   815  1131 0.87 -
SOLCI002627000       -            625 EOG0936091T          -            529   3.3e-41  143.4   0.0   1   1   1.3e-42   8.8e-41  142.0   0.0   255   506   382   623   300   624 0.85 -
SOLCI001701700       -            317 EOG0936091T          -            529   4.2e-41  143.0   0.1   1   2   0.00092      0.06   13.9   0.0   212   254    84   125    79   133 0.88 -
SOLCI001701700       -            317 EOG0936091T          -            529   4.2e-41  143.0   0.1   2   2   4.1e-38   2.7e-36  127.2   0.0   292   443   135   280   127   315 0.82 -
SOLCI002136200       -            894 EOG0936091T          -            529   4.8e-41  142.9   0.0   1   1   1.2e-42   7.5e-41  142.2   0.0   230   505   617   882   600   888 0.87 -
SOLCI007106200       -           1107 EOG0936091T          -            529   5.2e-41  142.8   0.0   1   1   1.1e-42   7.4e-41  142.3   0.0   218   508   762  1046   750  1065 0.85 -
SOLCI004502100       -           1132 EOG0936091T          -            529   6.9e-41  142.3   0.0   1   1   3.5e-42   2.3e-40  140.6   0.0   212   425   763   984   754   993 0.86 -
SOLCI004842000       -           1131 EOG0936091T          -            529   8.7e-41  142.0   0.4   1   1   2.2e-42   1.5e-40  141.3   0.4   204   506   827  1124   813  1128 0.82 -
SOLCI002604900       -           1013 EOG0936091T          -            529   1.1e-40  141.7   0.0   1   1   2.5e-42   1.6e-40  141.1   0.0   213   422   695   920   684   938 0.87 -
SOLCI001360200       -            855 EOG0936091T          -            529   1.1e-40  141.7   0.0   1   2   9.6e-16   6.3e-14   53.4   0.0   194   307   513   631   451   645 0.75 -
SOLCI001360200       -            855 EOG0936091T          -            529   1.1e-40  141.7   0.0   2   2   1.1e-25   7.3e-24   86.2   0.0   317   506   668   850   651   854 0.86 -
SOLCI006585800       -            989 EOG0936091T          -            529   1.1e-40  141.7   0.0   1   1     3e-42   1.9e-40  140.9   0.0   211   503   700   974   678   980 0.86 -
SOLCI002696200       -            199 EOG0936091T          -            529   1.2e-40  141.5   0.0   1   1   2.2e-42   1.4e-40  141.3   0.0   229   417     8   199     3   199 0.92 -
SOLCI005143300       -            768 EOG0936091T          -            529   2.2e-40  140.7   0.2   1   2   3.2e-18   2.1e-16   61.5   0.0   211   309   483   585   446   587 0.89 -
SOLCI005143300       -            768 EOG0936091T          -            529   2.2e-40  140.7   0.2   2   2   9.4e-24   6.1e-22   79.8   0.1   353   503   580   720   577   722 0.83 -
SOLCI005546100       -           1066 EOG0936091T          -            529   2.3e-40  140.6   0.0   1   1   5.4e-42   3.5e-40  140.0   0.0   212   423   712   930   662   939 0.86 -
SOLCI003975500       -            610 EOG0936091T          -            529   2.9e-40  140.3   0.0   1   1   1.1e-39     7e-38  132.4   0.0   209   509   282   553   268   557 0.86 -
SOLCI003717200       -            971 EOG0936091T          -            529   3.3e-40  140.1   0.0   1   1   8.1e-42   5.3e-40  139.4   0.0   229   506   693   960   668   967 0.86 -
SOLCI003690700       -            751 EOG0936091T          -            529   5.3e-40  139.4   0.1   1   2   1.8e-08   1.2e-06   29.4   0.0   212   283   473   548   465   553 0.86 -
SOLCI003690700       -            751 EOG0936091T          -            529   5.3e-40  139.4   0.1   2   2   3.5e-32   2.2e-30  107.7   0.0   329   507   563   730   558   733 0.87 -
SOLCI004155100       -            171 EOG0936091T          -            529   6.3e-40  139.2   0.1   1   1   1.1e-41   6.9e-40  139.0   0.1   238   409     2   170     1   171 0.92 -
SOLCI000407400       -            777 EOG0936091T          -            529   8.8e-40  138.7   0.0   1   1   3.3e-41   2.2e-39  137.4   0.0   212   424   462   676   458   735 0.88 -
SOLCI003555600       -            965 EOG0936091T          -            529   9.6e-40  138.6   0.0   1   1   2.3e-41   1.5e-39  137.9   0.0   224   504   681   952   660   962 0.86 -
SOLCI005382700       -            627 EOG0936091T          -            529   9.7e-40  138.6   0.1   1   2       1.9   1.2e+02    2.9   0.1   135   162   264   291   251   306 0.85 -
SOLCI005382700       -            627 EOG0936091T          -            529   9.7e-40  138.6   0.1   2   2   7.1e-40   4.7e-38  133.0   0.0   226   506   344   613   316   621 0.87 -
SOLCI004060800       -            302 EOG0936091T          -            529   1.6e-39  137.8   0.2   1   1   3.2e-41   2.1e-39  137.5   0.2   259   513     2   243     1   252 0.86 -
SOLCI000085900       -            678 EOG0936091T          -            529   2.2e-39  137.4   0.0   1   1   4.5e-41   2.9e-39  137.0   0.0   140   423   284   563   249   644 0.78 -
SOLCI005609200       -            642 EOG0936091T          -            529   3.1e-39  136.9   0.0   1   1   6.9e-41   4.5e-39  136.3   0.0   225   424   355   549   323   616 0.87 -
SOLCI006714900       -           1128 EOG0936091T          -            529   4.4e-39  136.4   0.0   1   1   4.3e-40   2.8e-38  133.7   0.0   224   425   778   994   761  1000 0.84 -
SOLCI003235100       -            973 EOG0936091T          -            529   6.6e-39  135.8   0.0   1   2   2.2e-28   1.4e-26   95.1   0.0   209   357   654   803   637   804 0.91 -
SOLCI003235100       -            973 EOG0936091T          -            529   6.6e-39  135.8   0.0   2   2   2.5e-11   1.7e-09   38.8   0.0   390   503   805   909   803   916 0.87 -
SOLCI001651700       -            986 EOG0936091T          -            529   6.7e-39  135.8   0.0   1   1   1.6e-40   1.1e-38  135.1   0.0   212   394   800   982   790   985 0.92 -
SOLCI002608400       -            634 EOG0936091T          -            529   9.4e-39  135.3   0.0   1   1   2.6e-40   1.7e-38  134.5   0.0   225   423   360   553   338   575 0.88 -
SOLCI005153600       -            299 EOG0936091T          -            529   1.1e-38  135.1   0.1   1   1   2.1e-40   1.4e-38  134.7   0.1   260   506     3   238     1   253 0.85 -
SOLCI002088600       -           1194 EOG0936091T          -            529   2.2e-38  134.1   0.1   1   3      0.27        18    5.7   0.0   206   244   449   487   429   507 0.84 -
SOLCI002088600       -           1194 EOG0936091T          -            529   2.2e-38  134.1   0.1   2   3   6.8e-31   4.4e-29  103.4   0.0   316   425   525   633   513   648 0.90 -
SOLCI002088600       -           1194 EOG0936091T          -            529   2.2e-38  134.1   0.1   3   3     6e-06   0.00039   21.1   0.0   205   259  1128  1182  1120  1191 0.82 -
SOLCI004848100       -            672 EOG0936091T          -            529   3.1e-38  133.6   0.3   1   2    0.0011     0.073   13.6   0.0   212   255   406   448   389   462 0.84 -
SOLCI004848100       -            672 EOG0936091T          -            529   3.1e-38  133.6   0.3   2   2   2.3e-35   1.5e-33  118.1   0.1   322   506   459   632   449   644 0.86 -
SOLCI001102500       -            717 EOG0936091T          -            529   3.7e-38  133.3   0.0   1   1     1e-39   6.8e-38  132.5   0.0   226   500   420   709   399   715 0.81 -
SOLCI001876900       -           1088 EOG0936091T          -            529   7.5e-38  132.3   1.2   1   1     5e-39   3.3e-37  130.2   0.8   213   506   787  1073   781  1078 0.85 -
SOLCI001865600       -            635 EOG0936091T          -            529   9.7e-38  132.0   0.5   1   1   3.5e-39   2.3e-37  130.7   0.5   164   423   271   535   239   611 0.81 -
SOLCI006800200       -            169 EOG0936091T          -            529   9.8e-38  131.9   0.2   1   1   1.8e-39   1.1e-37  131.7   0.2   258   412    20   169     8   169 0.91 -
SOLCI000663400       -            881 EOG0936091T          -            529     1e-37  131.9   0.0   1   2       2.4   1.6e+02    2.6   0.0   131   161   418   447   359   455 0.82 -
SOLCI000663400       -            881 EOG0936091T          -            529     1e-37  131.9   0.0   2   2   4.9e-38   3.2e-36  126.9   0.0   212   504   483   776   479   791 0.78 -
SOLCI006458900       -            629 EOG0936091T          -            529   1.1e-37  131.8   0.0   1   1   2.6e-39   1.7e-37  131.1   0.0   228   507   334   627   324   629 0.83 -
SOLCI003484600       -            753 EOG0936091T          -            529   1.1e-37  131.7   0.0   1   1   4.8e-39   3.1e-37  130.3   0.0   205   374   473   643   445   653 0.89 -
SOLCI006422700       -            400 EOG0936091T          -            529   1.4e-37  131.4   0.0   1   1   3.4e-39   2.2e-37  130.8   0.0   201   388   213   400   206   400 0.91 -
SOLCI003849900       -            715 EOG0936091T          -            529   1.5e-37  131.3   0.0   1   2   3.4e-30   2.2e-28  101.1   0.0   203   375   390   562   326   570 0.86 -
SOLCI003849900       -            715 EOG0936091T          -            529   1.5e-37  131.3   0.0   2   2   4.4e-08   2.9e-06   28.1   0.0   379   508   592   712   581   715 0.73 -
SOLCI006115200       -            633 EOG0936091T          -            529   2.7e-37  130.5   0.1   1   1     1e-38   6.8e-37  129.2   0.1   226   503   341   606   310   613 0.89 -
SOLCI001963700       -           1127 EOG0936091T          -            529   2.8e-37  130.5   0.0   1   1   9.5e-39   6.2e-37  129.3   0.0   213   501   823  1103   816  1108 0.83 -
SOLCI000166000       -            656 EOG0936091T          -            529   3.5e-37  130.1   0.1   1   1   7.9e-39   5.2e-37  129.6   0.1   212   509   360   650   340   654 0.89 -
SOLCI004095800       -            428 EOG0936091T          -            529   3.8e-37  130.0   0.0   1   1     1e-38   6.8e-37  129.2   0.0   213   421   134   340   124   344 0.92 -
SOLCI005600100       -            242 EOG0936091T          -            529   3.9e-37  130.0   0.0   1   1   6.9e-39   4.5e-37  129.8   0.0   274   506     2   221     1   237 0.87 -
SOLCI003748000       -           1160 EOG0936091T          -            529   6.3e-37  129.3   0.2   1   1   1.4e-38   9.4e-37  128.7   0.2   208   506   861  1152   813  1159 0.88 -
SOLCI005415500       -           1032 EOG0936091T          -            529   7.1e-37  129.1   0.0   1   1   1.5e-38   9.8e-37  128.6   0.0   213   438   708   944   680  1021 0.84 -
SOLCI004967500       -            313 EOG0936091T          -            529   1.4e-36  128.2   0.0   1   1   2.8e-38   1.9e-36  127.7   0.0   212   503    23   302    10   309 0.85 -
SOLCI005295600       -            226 EOG0936091T          -            529   1.9e-36  127.7   0.0   1   1   3.7e-38   2.4e-36  127.4   0.0   310   429    98   216    75   224 0.88 -
SOLCI004625900       -            627 EOG0936091T          -            529   2.3e-36  127.4   0.0   1   1   6.1e-36   3.9e-34  120.0   0.0   211   496   262   523   234   532 0.82 -
SOLCI001783300       -           1160 EOG0936091T          -            529   2.5e-36  127.3   0.1   1   1   6.1e-38     4e-36  126.6   0.1   212   495   856  1141   805  1144 0.84 -
SOLCI002687500       -            642 EOG0936091T          -            529   3.2e-36  126.9   0.0   1   1   6.6e-38   4.3e-36  126.5   0.0   225   442   337   549   283   622 0.85 -
SOLCI004788300       -            789 EOG0936091T          -            529   3.5e-36  126.8   0.0   1   1   6.9e-36   4.5e-34  119.9   0.0   212   425   461   679   445   744 0.80 -
SOLCI006072300       -           1129 EOG0936091T          -            529   3.9e-36  126.7   0.0   1   1   1.2e-37   8.1e-36  125.6   0.0   213   500   835  1115   826  1128 0.79 -
SOLCI004191500       -            730 EOG0936091T          -            529     4e-36  126.6   0.0   1   1   9.7e-38   6.4e-36  126.0   0.0   216   503   410   708   399   720 0.84 -
SOLCI004261800       -            414 EOG0936091T          -            529   7.1e-36  125.8   0.0   1   2   1.3e-12   8.7e-11   43.0   0.0   215   305    82   186    72   190 0.84 -
SOLCI004261800       -            414 EOG0936091T          -            529   7.1e-36  125.8   0.0   2   2   6.3e-24   4.1e-22   80.4   0.0   358   506   226   365   219   371 0.86 -
SOLCI000255800       -            230 EOG0936091T          -            529   7.5e-36  125.7   0.0   1   1   5.7e-37   3.7e-35  123.4   0.0   309   499     7   183     3   188 0.88 -
SOLCI006202000       -           1017 EOG0936091T          -            529   1.3e-35  124.9   0.0   1   1     3e-37   1.9e-35  124.4   0.0   212   419   721   926   698  1010 0.91 -
SOLCI003842400       -           1033 EOG0936091T          -            529   1.5e-35  124.8   0.0   1   1   3.4e-37   2.2e-35  124.2   0.0   213   423   704   929   697   972 0.88 -
SOLCI005915700       -            608 EOG0936091T          -            529   2.4e-35  124.1   0.0   1   1   5.7e-37   3.7e-35  123.4   0.0   212   506   302   591   221   597 0.76 -
SOLCI000015600       -            563 EOG0936091T          -            529   2.9e-35  123.8   0.9   1   2   5.6e-35   3.6e-33  116.9   0.3   231   422   289   474   285   482 0.90 -
SOLCI000015600       -            563 EOG0936091T          -            529   2.9e-35  123.8   0.9   2   2      0.32        21    5.5   0.0   463   506   491   534   477   543 0.85 -
SOLCI006941300       -            871 EOG0936091T          -            529   3.4e-35  123.5   0.0   1   1   7.4e-37   4.8e-35  123.0   0.0   224   423   590   781   573   844 0.89 -
SOLCI003460400       -            563 EOG0936091T          -            529     5e-35  123.0   0.2   1   2   4.8e-34   3.1e-32  113.8   0.2   228   422   286   474   277   481 0.89 -
SOLCI003460400       -            563 EOG0936091T          -            529     5e-35  123.0   0.2   2   2     0.094       6.1    7.2   0.0   462   506   490   534   478   543 0.87 -
SOLCI000499000       -           1082 EOG0936091T          -            529   8.1e-35  122.3   0.0   1   1   1.8e-36   1.2e-34  121.8   0.0   222   425   752   958   730  1033 0.85 -
SOLCI006876800       -            882 EOG0936091T          -            529   8.7e-35  122.2   0.0   1   1   2.1e-36   1.4e-34  121.5   0.0   207   427   577   807   553   877 0.78 -
SOLCI004734400       -            659 EOG0936091T          -            529   1.1e-34  121.9   0.1   1   1   2.7e-36   1.8e-34  121.2   0.1   226   423   354   547   257   619 0.88 -
SOLCI005697300       -           1080 EOG0936091T          -            529     2e-34  121.0   0.3   1   1   5.2e-36   3.4e-34  120.3   0.1   212   419   786   991   762  1039 0.90 -
SOLCI006766300       -            593 EOG0936091T          -            529   2.2e-34  120.9   1.5   1   1   1.6e-35   1.1e-33  118.6   1.5   226   505   323   589   296   592 0.79 -
SOLCI003185200       -            625 EOG0936091T          -            529   3.5e-34  120.2   0.1   1   1   1.2e-35   7.8e-34  119.1   0.1   226   431   325   526   245   592 0.86 -
SOLCI004988400       -            545 EOG0936091T          -            529   3.9e-34  120.1   0.1   1   1   2.6e-35   1.7e-33  118.0   0.1   205   427   250   466   242   532 0.86 -
SOLCI000422700       -           1017 EOG0936091T          -            529     4e-34  120.0   0.0   1   1   3.6e-35   2.4e-33  117.5   0.0   229   420   744   932   729   936 0.90 -
SOLCI005193700       -            581 EOG0936091T          -            529   8.1e-34  119.0   0.0   1   2   1.7e-11   1.1e-09   39.3   0.0   204   295   285   380   274   383 0.88 -
SOLCI005193700       -            581 EOG0936091T          -            529   8.1e-34  119.0   0.0   2   2   2.9e-23   1.9e-21   78.2   0.0   326   501   381   550   380   556 0.87 -
SOLCI007323300       -            889 EOG0936091T          -            529   9.4e-34  118.8   0.1   1   1   3.1e-35     2e-33  117.7   0.0   212   503   496   788   487   793 0.82 -
SOLCI005243000       -            588 EOG0936091T          -            529   1.1e-33  118.6   0.0   1   1     4e-35   2.6e-33  117.3   0.0   203   429   288   508   282   518 0.88 -
SOLCI000780200       -            484 EOG0936091T          -            529   1.8e-33  117.9   0.2   1   2   4.9e-31   3.2e-29  103.9   0.1   230   422   185   378   120   385 0.83 -
SOLCI000780200       -            484 EOG0936091T          -            529   1.8e-33  117.9   0.2   2   2    0.0029      0.19   12.2   0.0   458   517   390   448   381   456 0.87 -
SOLCI003865200       -            241 EOG0936091T          -            529     2e-33  117.7   0.1   1   1   6.3e-35   4.1e-33  116.7   0.1   310   505    13   198     2   202 0.86 -
SOLCI003030600       -           1031 EOG0936091T          -            529   2.4e-33  117.5   0.0   1   1   1.8e-34   1.2e-32  115.1   0.0   229   420   758   946   745   950 0.90 -
SOLCI006550400       -            756 EOG0936091T          -            529   2.6e-33  117.3   0.0   1   1   7.4e-35   4.9e-33  116.4   0.0   224   420   480   673   469   677 0.89 -
SOLCI004408700       -            668 EOG0936091T          -            529   4.4e-33  116.6   0.0   1   1   9.9e-35   6.5e-33  116.0   0.0   124   423   270   583   249   586 0.81 -
SOLCI002574600       -            957 EOG0936091T          -            529   5.2e-33  116.4   0.0   1   2     5e-32   3.3e-30  107.1   0.0   219   421   679   880   670   883 0.90 -
SOLCI002574600       -            957 EOG0936091T          -            529   5.2e-33  116.4   0.0   2   2      0.12         8    6.8   0.0   477   510   912   945   899   953 0.87 -
SOLCI002696900       -            680 EOG0936091T          -            529   1.2e-32  115.1   0.0   1   1   2.7e-34   1.8e-32  114.6   0.0   206   388   497   680   480   680 0.90 -
SOLCI002660800       -            351 EOG0936091T          -            529   2.1e-32  114.4   1.0   1   1   1.8e-33   1.2e-31  111.9   0.0   213   423    53   278    39   283 0.82 -
SOLCI001789600       -            605 EOG0936091T          -            529   2.4e-32  114.1   0.0   1   1   5.5e-34   3.6e-32  113.6   0.0   130   423   241   528   199   542 0.84 -
SOLCI000468000       -            529 EOG0936091T          -            529   2.6e-32  114.1   1.2   1   2   3.3e-06   0.00022   21.9   0.0   207   253   254   301   237   312 0.84 -
SOLCI000468000       -            529 EOG0936091T          -            529   2.6e-32  114.1   1.2   2   2   4.9e-27   3.2e-25   90.6   0.3   293   506   319   522   310   528 0.78 -
SOLCI005577300       -            463 EOG0936091T          -            529   2.7e-32  114.0   0.0   1   1   5.7e-34   3.7e-32  113.5   0.0   224   421   184   382   177   443 0.87 -
SOLCI003818900       -            562 EOG0936091T          -            529   3.1e-32  113.8   0.2   1   2   3.6e-32   2.3e-30  107.6   0.1   229   422   286   473   277   481 0.90 -
SOLCI003818900       -            562 EOG0936091T          -            529   3.1e-32  113.8   0.2   2   2      0.74        48    4.3   0.0   462   505   489   532   478   536 0.84 -
SOLCI004768800       -            505 EOG0936091T          -            529   3.2e-32  113.8   0.2   1   1   6.4e-34   4.2e-32  113.4   0.2   211   422   262   469   243   501 0.88 -
SOLCI000709700       -            635 EOG0936091T          -            529   4.6e-32  113.2   0.1   1   1   1.4e-33   9.1e-32  112.2   0.1   225   431   356   566   239   572 0.75 -
SOLCI003115500       -            533 EOG0936091T          -            529     5e-32  113.1   0.0   1   1   1.2e-33   7.7e-32  112.5   0.0   209   366   372   531   365   533 0.90 -
SOLCI003234500       -            453 EOG0936091T          -            529   8.8e-32  112.3   0.0   1   2   2.7e-32   1.7e-30  108.0   0.0   223   421   157   355   148   373 0.89 -
SOLCI003234500       -            453 EOG0936091T          -            529   8.8e-32  112.3   0.0   2   2       3.4   2.2e+02    2.1   0.0   481   515   393   430   383   437 0.80 -
SOLCI006854400       -            156 EOG0936091T          -            529   1.7e-31  111.4   0.0   1   1   3.1e-33     2e-31  111.1   0.0   263   397     3   134     1   139 0.92 -
SOLCI001642600       -            766 EOG0936091T          -            529   2.3e-31  110.9   0.0   1   1     6e-33   3.9e-31  110.2   0.0   229   422   493   683   484   686 0.89 -
SOLCI003721200       -            570 EOG0936091T          -            529   2.4e-31  110.9   0.1   1   1   1.3e-32   8.7e-31  109.0   0.0   232   422   309   493   300   500 0.91 -
SOLCI003865100       -            215 EOG0936091T          -            529   2.6e-31  110.8   0.1   1   1   7.6e-33   4.9e-31  109.8   0.1   328   503     5   170     2   174 0.88 -
SOLCI003349100       -            723 EOG0936091T          -            529   3.2e-31  110.5   0.0   1   1   2.1e-32   1.4e-30  108.4   0.0   228   420   456   645   444   650 0.88 -
SOLCI004318700       -            335 EOG0936091T          -            529   3.6e-31  110.3   0.0   1   1   8.6e-33   5.6e-31  109.6   0.0   222   422    58   261    50   274 0.88 -
SOLCI004260300       -            552 EOG0936091T          -            529   4.9e-31  109.8   0.0   1   1   1.1e-32   7.1e-31  109.3   0.0   212   505   166   455   161   460 0.86 -
SOLCI002408400       -            436 EOG0936091T          -            529   5.7e-31  109.6   0.0   1   1   1.2e-32   7.8e-31  109.2   0.0   222   422   158   361   150   374 0.86 -
SOLCI003780600       -            833 EOG0936091T          -            529   5.7e-31  109.6   0.0   1   1   1.4e-32   8.9e-31  109.0   0.0   229   420   562   752   541   757 0.91 -
SOLCI004193300       -            392 EOG0936091T          -            529     6e-31  109.5   0.2   1   2   9.9e-29   6.4e-27   96.2   0.0   229   419    94   303    85   307 0.79 -
SOLCI004193300       -            392 EOG0936091T          -            529     6e-31  109.5   0.2   2   2     0.019       1.3    9.5   0.1   460   504   320   364   310   370 0.87 -
SOLCI001842400       -            347 EOG0936091T          -            529   6.3e-31  109.5   0.5   1   2   8.3e-25   5.4e-23   83.3   0.0   217   336    81   204    77   213 0.89 -
SOLCI001842400       -            347 EOG0936091T          -            529   6.3e-31  109.5   0.5   2   2     2e-07   1.3e-05   26.0   0.2   390   517   201   322   198   333 0.78 -
SOLCI005576400       -            529 EOG0936091T          -            529   8.4e-31  109.1   0.0   1   1     2e-32   1.3e-30  108.5   0.0   212   503   165   452   161   460 0.88 -
SOLCI002349100       -            304 EOG0936091T          -            529     1e-30  108.8   0.0   1   1   2.2e-32   1.4e-30  108.3   0.0   225   423    30   224    23   245 0.89 -
SOLCI003411600       -            793 EOG0936091T          -            529   1.3e-30  108.4   0.0   1   1     4e-32   2.6e-30  107.4   0.0   228   420   539   730   517   734 0.89 -
SOLCI003024700       -            448 EOG0936091T          -            529   1.8e-30  108.0   4.0   1   2      0.16        10    6.5   0.0   205   245   248   287   236   291 0.81 -
SOLCI003024700       -            448 EOG0936091T          -            529   1.8e-30  108.0   4.0   2   2     9e-31   5.8e-29  103.0   0.0   304   423   289   405   286   411 0.91 -
SOLCI001374300       -            412 EOG0936091T          -            529   2.3e-30  107.6   0.0   1   2   4.3e-30   2.8e-28  100.7   0.0   230   421   137   327    64   335 0.87 -
SOLCI001374300       -            412 EOG0936091T          -            529   2.3e-30  107.6   0.0   2   2      0.41        27    5.1   0.0   454   503   336   385   330   393 0.86 -
SOLCI000273000       -            375 EOG0936091T          -            529   2.5e-30  107.5   0.0   1   2   2.5e-30   1.6e-28  101.5   0.0   228   420    81   272    66   276 0.85 -
SOLCI000273000       -            375 EOG0936091T          -            529   2.5e-30  107.5   0.0   2   2      0.92        60    4.0   0.0   470   503   298   331   278   334 0.88 -
SOLCI003110600       -            829 EOG0936091T          -            529   2.9e-30  107.3   0.0   1   1   7.4e-32   4.8e-30  106.6   0.0   229   420   560   750   545   760 0.91 -
SOLCI004390700       -            504 EOG0936091T          -            529   3.1e-30  107.2   0.2   1   2     2e-30   1.3e-28  101.8   0.0   231   422   196   388   188   395 0.84 -
SOLCI004390700       -            504 EOG0936091T          -            529   3.1e-30  107.2   0.2   2   2       1.6   1.1e+02    3.1   0.0   459   517   401   458   390   463 0.87 -
SOLCI002597300       -            257 EOG0936091T          -            529   3.4e-30  107.1   0.0   1   1   6.6e-32   4.3e-30  106.7   0.0   290   510     3   211     1   222 0.85 -
SOLCI007338400       -            666 EOG0936091T          -            529   6.4e-30  106.2   0.0   1   1   1.7e-31   1.1e-29  105.3   0.0   134   422   289   586   267   593 0.74 -
SOLCI006560800       -            667 EOG0936091T          -            529   7.7e-30  105.9   0.1   1   1   3.1e-31     2e-29  104.5   0.1   116   423   241   545   207   555 0.78 -
SOLCI006947800       -            368 EOG0936091T          -            529   7.7e-30  105.9   0.1   1   2   2.1e-27   1.4e-25   91.9   0.0   229   419    67   279    60   282 0.80 -
SOLCI006947800       -            368 EOG0936091T          -            529   7.7e-30  105.9   0.1   2   2     0.051       3.3    8.1   0.0   461   506   297   342   287   346 0.89 -
SOLCI005590200       -            351 EOG0936091T          -            529   7.8e-30  105.9   0.0   1   1   4.7e-31   3.1e-29  103.9   0.0   228   421    61   253    47   275 0.83 -
SOLCI005158200       -            395 EOG0936091T          -            529   8.7e-30  105.7   0.6   1   3      0.01      0.66   10.4   0.0   229   253    91   115    85   165 0.83 -
SOLCI005158200       -            395 EOG0936091T          -            529   8.7e-30  105.7   0.6   2   3   9.8e-25   6.4e-23   83.1   0.0   291   419   184   303   172   306 0.88 -
SOLCI005158200       -            395 EOG0936091T          -            529   8.7e-30  105.7   0.6   3   3     0.024       1.6    9.2   0.1   461   505   321   365   312   369 0.90 -
SOLCI003339400       -            760 EOG0936091T          -            529   9.2e-30  105.6   0.0   1   1   2.4e-31   1.5e-29  104.9   0.0   229   422   487   677   476   681 0.89 -
SOLCI000083800       -            401 EOG0936091T          -            529   1.1e-29  105.3   0.1   1   2   4.5e-29   2.9e-27   97.4   0.0   228   421   125   317    56   330 0.85 -
SOLCI000083800       -            401 EOG0936091T          -            529   1.1e-29  105.3   0.1   2   2      0.16        11    6.4   0.1   453   503   325   375   318   380 0.86 -
SOLCI004768900       -            442 EOG0936091T          -            529   1.7e-29  104.8   0.8   1   2   4.6e-06    0.0003   21.4   0.0   210   252   256   299   243   303 0.83 -
SOLCI004768900       -            442 EOG0936091T          -            529   1.7e-29  104.8   0.8   2   2   2.3e-24   1.5e-22   81.9   0.1   296   422   302   422   299   427 0.90 -
SOLCI002991400       -            742 EOG0936091T          -            529   2.1e-29  104.5   0.0   1   1   9.8e-31   6.4e-29  102.9   0.0   134   503   355   705   287   727 0.77 -
SOLCI000522400       -            217 EOG0936091T          -            529   2.2e-29  104.4   0.0   1   1   1.3e-30   8.2e-29  102.5   0.0   316   499     2   175     1   181 0.78 -
SOLCI004543800       -            800 EOG0936091T          -            529   2.8e-29  104.0   0.0   1   1     7e-31   4.6e-29  103.3   0.0   212   423   501   714   494   747 0.89 -
SOLCI000658800       -            403 EOG0936091T          -            529   2.8e-29  104.0   0.2   1   1   4.3e-30   2.8e-28  100.7   0.0   310   425   265   378   246   390 0.93 -
SOLCI000502100       -           1061 EOG0936091T          -            529     3e-29  103.9   0.0   1   1   7.1e-31   4.6e-29  103.3   0.0   192   424   752   984   729   995 0.85 -
SOLCI007312600       -            359 EOG0936091T          -            529   3.5e-29  103.7   0.0   1   1   8.4e-31   5.5e-29  103.1   0.0   227   505    77   356    26   358 0.82 -
SOLCI006755600       -            214 EOG0936091T          -            529   3.6e-29  103.7   0.2   1   1   1.2e-30     8e-29  102.5   0.2   328   503     4   166     1   170 0.89 -
SOLCI001902500       -            894 EOG0936091T          -            529   3.7e-29  103.6   1.4   1   1   1.7e-30   1.1e-28  102.1   0.3   223   506   612   891   574   894 0.80 -
SOLCI002766800       -            284 EOG0936091T          -            529   3.9e-29  103.6   0.8   1   1   1.4e-28   9.4e-27   95.7   0.1   229   420     8   185     5   201 0.88 -
SOLCI001227200       -            654 EOG0936091T          -            529   4.4e-29  103.4   0.0   1   1   2.2e-30   1.4e-28  101.7   0.0   142   423   256   545   224   576 0.81 -
SOLCI003675800       -            386 EOG0936091T          -            529   5.3e-29  103.1   0.0   1   1   1.1e-30     7e-29  102.7   0.0   241   424    83   269    65   313 0.87 -
SOLCI004673000       -            248 EOG0936091T          -            529   5.3e-29  103.1   0.0   1   1     1e-30   6.8e-29  102.8   0.0   232   422    14   202     6   214 0.89 -
SOLCI000515900       -            742 EOG0936091T          -            529   5.5e-29  103.1   0.2   1   1   6.3e-30   4.1e-28  100.2   0.0   226   448   466   682   428   731 0.81 -
SOLCI004365700       -           1003 EOG0936091T          -            529   1.1e-28  102.1   0.0   1   1   3.3e-30   2.1e-28  101.1   0.0   209   395   809   993   786   997 0.88 -
SOLCI006483700       -            982 EOG0936091T          -            529   1.5e-28  101.6   0.0   1   1   7.8e-30   5.1e-28   99.9   0.0   230   419   707   893   698   897 0.90 -
SOLCI006826400       -           1051 EOG0936091T          -            529   1.7e-28  101.4   0.1   1   1   5.9e-30   3.8e-28  100.3   0.0   199   424   749   974   731   983 0.84 -
SOLCI001793600       -            241 EOG0936091T          -            529   2.2e-28  101.1   0.3   1   1   5.7e-30   3.7e-28  100.3   0.1   314   423    17   125     3   135 0.89 -
SOLCI004061300       -            771 EOG0936091T          -            529   2.2e-28  101.1   0.0   1   2     3e-22     2e-20   74.8   0.0   227   374   457   605   437   619 0.87 -
SOLCI004061300       -            771 EOG0936091T          -            529   2.2e-28  101.1   0.0   2   2   7.9e-07   5.1e-05   24.0   0.0   387   505   647   757   641   764 0.87 -
SOLCI007445400       -            511 EOG0936091T          -            529   2.2e-28  101.1   2.5   1   1   1.1e-29   6.9e-28   99.4   2.5    86   422   154   472   119   479 0.80 -
SOLCI001206100       -            718 EOG0936091T          -            529   2.3e-28  101.0   0.0   1   1   6.5e-30   4.2e-28  100.1   0.0   204   419   443   654   425   658 0.90 -
SOLCI003675900       -            331 EOG0936091T          -            529   2.5e-28  100.9   0.0   1   1   5.5e-30   3.6e-28  100.4   0.0   272   423   107   259    76   269 0.90 -
SOLCI004975100       -            369 EOG0936091T          -            529   4.1e-28  100.2   0.0   1   1     9e-30   5.9e-28   99.7   0.0   258   435    89   270    68   301 0.85 -
SOLCI005519000       -            636 EOG0936091T          -            529   4.5e-28  100.0   0.6   1   1   2.4e-29   1.6e-27   98.2   0.6   225   500   361   627   251   635 0.77 -
SOLCI006015300       -            311 EOG0936091T          -            529   5.4e-28   99.8   6.7   1   2   4.2e-28   2.7e-26   94.2   2.2   227   420    20   233     3   237 0.81 -
SOLCI006015300       -            311 EOG0936091T          -            529   5.4e-28   99.8   6.7   2   2     0.093         6    7.2   0.2   450   507   239   296   231   302 0.77 -
SOLCI001280000       -            613 EOG0936091T          -            529   5.7e-28   99.7   0.2   1   2       9.2     6e+02    0.6   0.1   134   161   367   394   308   406 0.74 -
SOLCI001280000       -            613 EOG0936091T          -            529   5.7e-28   99.7   0.2   2   2   6.4e-29   4.2e-27   96.9   0.0   212   394   409   611   404   613 0.84 -
SOLCI002526200       -            391 EOG0936091T          -            529   6.5e-28   99.5   0.1   1   2   8.5e-26   5.5e-24   86.6   0.0   231   419    95   302    86   306 0.71 -
SOLCI002526200       -            391 EOG0936091T          -            529   6.5e-28   99.5   0.1   2   2     0.022       1.4    9.3   0.1   460   504   319   363   309   369 0.87 -
SOLCI002899200       -            362 EOG0936091T          -            529   8.2e-28   99.2   0.0   1   2   2.9e-26   1.9e-24   88.1   0.0   229   419    66   275    46   279 0.80 -
SOLCI002899200       -            362 EOG0936091T          -            529   8.2e-28   99.2   0.0   2   2     0.098       6.4    7.2   0.0   461   506   293   338   283   342 0.88 -
SOLCI005618200       -            208 EOG0936091T          -            529   9.3e-28   99.0   0.9   1   1   2.2e-29   1.4e-27   98.4   0.9   313   506    14   201     2   207 0.82 -
SOLCI003615700       -            504 EOG0936091T          -            529   9.9e-28   98.9   0.0   1   1   2.2e-29   1.4e-27   98.4   0.0   233   391   342   499   310   502 0.89 -
SOLCI004502700       -           1235 EOG0936091T          -            529   1.5e-27   98.3   0.0   1   1   3.7e-29   2.4e-27   97.6   0.0   227   423   957  1164   939  1171 0.82 -
SOLCI000382400       -            158 EOG0936091T          -            529   2.1e-27   97.9   0.1   1   1   3.7e-29   2.4e-27   97.7   0.1   258   417     4   157     2   158 0.95 -
SOLCI004509000       -            860 EOG0936091T          -            529   3.4e-27   97.2   0.1   1   1   1.9e-28   1.2e-26   95.3   0.1   183   430   540   788   529   860 0.80 -
SOLCI005546300       -            777 EOG0936091T          -            529   4.2e-27   96.9   0.0   1   1   9.5e-29   6.2e-27   96.3   0.0   212   374   552   730   548   749 0.83 -
SOLCI007085300       -            301 EOG0936091T          -            529   6.7e-27   96.2   0.0   1   1     4e-28   2.6e-26   94.3   0.0   244   421    13   192     4   204 0.83 -
SOLCI000407200       -            669 EOG0936091T          -            529   9.5e-27   95.7   0.1   1   1   8.9e-28   5.8e-26   93.1   0.0   225   424   369   566   337   642 0.79 -
SOLCI002473700       -            418 EOG0936091T          -            529   1.2e-26   95.4   1.9   1   1   1.5e-27   9.8e-26   92.3   1.9   129   500     7   390     2   396 0.74 -
SOLCI002915700       -            660 EOG0936091T          -            529   1.6e-26   94.9   0.0   1   1   3.9e-28   2.5e-26   94.3   0.0   227   501   364   633   342   637 0.76 -
SOLCI001366200       -            653 EOG0936091T          -            529   2.2e-26   94.5   0.0   1   1   5.3e-28   3.4e-26   93.8   0.0   225   508    31   316    23   331 0.80 -
SOLCI005941300       -            773 EOG0936091T          -            529   4.4e-26   93.5   0.0   1   2   3.5e-21   2.3e-19   71.3   0.0   225   375   463   614   441   624 0.87 -
SOLCI005941300       -            773 EOG0936091T          -            529   4.4e-26   93.5   0.0   2   2   1.4e-05   0.00088   19.9   0.0   385   447   656   719   635   764 0.83 -
SOLCI001514400       -            261 EOG0936091T          -            529   5.1e-26   93.3   0.0   1   2   6.4e-27   4.2e-25   90.3   0.0   239   420     6   184     1   193 0.87 -
SOLCI001514400       -            261 EOG0936091T          -            529   5.1e-26   93.3   0.0   2   2       7.8   5.1e+02    0.9   0.0   478   504   218   244   213   256 0.85 -
SOLCI003975700       -            217 EOG0936091T          -            529   6.5e-26   92.9   0.1   1   1   2.7e-27   1.8e-25   91.5   0.1   342   509     6   164     1   166 0.79 -
SOLCI004129200       -            741 EOG0936091T          -            529     1e-25   92.3   0.0   1   1   2.4e-27   1.5e-25   91.7   0.0   228   420   488   677   463   681 0.89 -
SOLCI003896200       -            546 EOG0936091T          -            529   1.3e-25   91.9   0.1   1   1   2.9e-27   1.9e-25   91.4   0.1   231   422   288   473   277   482 0.88 -
SOLCI000522500       -            147 EOG0936091T          -            529   1.8e-25   91.5   0.0   1   1   3.1e-27     2e-25   91.3   0.0   298   421     3   126     1   140 0.88 -
SOLCI003433400       -            650 EOG0936091T          -            529   2.6e-25   90.9   0.2   1   1   6.2e-27   4.1e-25   90.3   0.2   141   422   273   562   260   632 0.73 -
SOLCI005478100       -            682 EOG0936091T          -            529     3e-25   90.7   0.1   1   2   2.8e-22   1.8e-20   75.0   0.0   134   371   311   578   296   585 0.74 -
SOLCI005478100       -            682 EOG0936091T          -            529     3e-25   90.7   0.1   2   2     0.017       1.1    9.7   0.1   403   422   583   602   578   614 0.87 -
SOLCI006296400       -            684 EOG0936091T          -            529   7.4e-25   89.5   0.0   1   1   2.3e-26   1.5e-24   88.4   0.0   226   423   381   578   367   593 0.87 -
SOLCI001818300       -            795 EOG0936091T          -            529   7.7e-25   89.4   0.0   1   2   9.1e-22   5.9e-20   73.3   0.0   212   329   511   629   505   630 0.91 -
SOLCI001818300       -            795 EOG0936091T          -            529   7.7e-25   89.4   0.0   2   2   0.00028     0.018   15.6   0.0   402   504   628   721   626   735 0.81 -
SOLCI000945100       -            376 EOG0936091T          -            529     8e-25   89.3   0.0   1   1   1.7e-26   1.1e-24   88.9   0.0   225   505    97   372    75   375 0.80 -
SOLCI007500500       -            609 EOG0936091T          -            529   9.3e-25   89.1   0.2   1   1   4.8e-26   3.1e-24   87.4   0.0   245   388   420   563   408   568 0.88 -
SOLCI000501300       -            386 EOG0936091T          -            529     1e-24   89.0   0.0   1   1   2.2e-26   1.4e-24   88.5   0.0   232   429   174   378   168   384 0.81 -
SOLCI002775600       -            977 EOG0936091T          -            529   1.1e-24   88.9   0.0   1   1   2.5e-26   1.6e-24   88.3   0.0   185   424   656   897   636   967 0.85 -
SOLCI003578500       -            611 EOG0936091T          -            529   1.1e-24   88.9   1.5   1   1   4.3e-25   2.8e-23   84.2   1.5   226   501   336   594   238   601 0.76 -
SOLCI006854500       -            180 EOG0936091T          -            529   1.5e-24   88.5   0.0   1   1   2.7e-26   1.7e-24   88.2   0.0   258   370    43   153    29   173 0.89 -
SOLCI000388000       -           1104 EOG0936091T          -            529   1.5e-24   88.4   0.0   1   1   4.2e-26   2.8e-24   87.6   0.0   226   423   834  1038   824  1044 0.82 -
SOLCI002707600       -            234 EOG0936091T          -            529   2.1e-24   87.9   0.0   1   1   3.6e-26   2.4e-24   87.8   0.0   311   424    13   120     5   201 0.88 -
SOLCI005836300       -            154 EOG0936091T          -            529   3.2e-24   87.3   0.0   1   1   6.3e-26   4.1e-24   87.0   0.0   291   420    13   132     3   136 0.90 -
SOLCI007399500       -            648 EOG0936091T          -            529   3.4e-24   87.3   0.0   1   1   7.9e-26   5.2e-24   86.7   0.0   226   424   336   532   236   599 0.79 -
SOLCI005063500       -            121 EOG0936091T          -            529   4.1e-24   87.0   0.8   1   2     5e-19   3.2e-17   64.2   0.2   312   372     4    63     1    67 0.93 -
SOLCI005063500       -            121 EOG0936091T          -            529   4.1e-24   87.0   0.8   2   2   3.8e-06   0.00025   21.7   0.0   357   397    73   113    65   116 0.90 -
SOLCI003111900       -            492 EOG0936091T          -            529   4.2e-24   87.0   0.0   1   1     1e-25   6.6e-24   86.3   0.0   212   423    44   250    12   259 0.87 -
SOLCI006961100       -            498 EOG0936091T          -            529   7.8e-24   86.1   0.0   1   1   4.9e-25   3.2e-23   84.0   0.0   212   423    48   254    18   258 0.88 -
SOLCI002478900       -            775 EOG0936091T          -            529     9e-24   85.9   0.1   1   1   4.6e-25     3e-23   84.2   0.1   134   491   393   733   337   748 0.73 -
SOLCI005478200       -            478 EOG0936091T          -            529   9.7e-24   85.8   0.6   1   1   2.5e-25   1.6e-23   85.0   0.6   227   421    40   233    35   238 0.83 -
SOLCI003132000       -            257 EOG0936091T          -            529   1.9e-23   84.8   0.3   1   1   1.1e-24   7.2e-23   82.9   0.0   210   386    29   201    17   208 0.90 -
SOLCI004391800       -            469 EOG0936091T          -            529   2.7e-23   84.3   0.0   1   1   9.2e-25     6e-23   83.1   0.0   260   422   229   388   209   403 0.90 -
SOLCI000006900       -            767 EOG0936091T          -            529   2.7e-23   84.3   1.2   1   1   4.4e-24   2.8e-22   80.9   1.2   210   380   468   648   386   734 0.75 -
SOLCI006520000       -            174 EOG0936091T          -            529   3.3e-23   84.0   0.0   1   1   6.3e-25   4.1e-23   83.7   0.0   269   420    13   158     9   165 0.92 -
SOLCI005491100       -            591 EOG0936091T          -            529   3.9e-23   83.8   0.0   1   1   1.2e-24   7.8e-23   82.8   0.0   261   439   360   527   349   589 0.80 -
SOLCI007338600       -           1415 EOG0936091T          -            529   6.3e-23   83.1   0.0   1   1   1.4e-24   9.4e-23   82.5   0.0   221   423  1122  1332  1117  1338 0.83 -
SOLCI006202200       -            173 EOG0936091T          -            529   7.5e-23   82.8   0.0   1   1   1.5e-24     1e-22   82.4   0.0   323   419     2    96     1   105 0.92 -
SOLCI003701200       -            432 EOG0936091T          -            529   9.3e-23   82.5   0.1   1   1   2.4e-24   1.6e-22   81.7   0.1   226   421    14   208     6   212 0.81 -
SOLCI005653200       -            439 EOG0936091T          -            529   1.4e-22   81.9   1.4   1   2   2.4e-23   1.6e-21   78.5   0.1   227   421    19   212    11   222 0.85 -
SOLCI005653200       -            439 EOG0936091T          -            529   1.4e-22   81.9   1.4   2   2       3.2   2.1e+02    2.2   0.1   414   455   359   400   346   411 0.87 -
SOLCI007028400       -            205 EOG0936091T          -            529   1.6e-22   81.8   0.6   1   1   3.3e-24   2.1e-22   81.3   0.6   335   506     1   160     1   172 0.77 -
SOLCI000225300       -            457 EOG0936091T          -            529   1.8e-22   81.5   0.1   1   1   4.5e-24     3e-22   80.9   0.1   222   421     9   210     1   223 0.79 -
SOLCI001936800       -            478 EOG0936091T          -            529   2.2e-22   81.3   0.2   1   1   5.5e-24   3.6e-22   80.6   0.2   226   421    14   208     6   216 0.84 -
SOLCI006836500       -            179 EOG0936091T          -            529   2.6e-22   81.0   0.0   1   1   4.8e-24   3.1e-22   80.8   0.0   360   506     3   139     1   152 0.85 -
SOLCI004438900       -            486 EOG0936091T          -            529   3.7e-22   80.5   0.0   1   1   3.9e-23   2.5e-21   77.8   0.0   175   423     4   248     2   250 0.87 -
SOLCI005126000       -            471 EOG0936091T          -            529   4.7e-22   80.2   0.0   1   1   1.5e-23     1e-21   79.1   0.0   260   422   232   391   225   404 0.94 -
SOLCI004123200       -            122 EOG0936091T          -            529     1e-21   79.1   0.1   1   1   1.7e-23   1.1e-21   78.9   0.1   256   357     4   108     1   115 0.91 -
SOLCI003282600       -            353 EOG0936091T          -            529   1.3e-21   78.7   0.6   1   2   2.7e-21   1.7e-19   71.7   0.2   230   422    33   231    27   234 0.81 -
SOLCI003282600       -            353 EOG0936091T          -            529   1.3e-21   78.7   0.6   2   2      0.37        24    5.3   0.0   476   510   260   293   234   298 0.74 -
SOLCI001511700       -            651 EOG0936091T          -            529   1.4e-21   78.7   0.1   1   1   1.4e-19   9.1e-18   66.1   0.1   218   505   366   622   359   625 0.80 -
SOLCI001256100       -            584 EOG0936091T          -            529   2.8e-21   77.7   0.0   1   2   4.6e-11     3e-09   38.0   0.0   327   422   145   236    78   285 0.81 -
SOLCI001256100       -            584 EOG0936091T          -            529   2.8e-21   77.7   0.0   2   2   6.2e-11     4e-09   37.5   0.0   327   422   347   438   315   456 0.88 -
SOLCI003953100       -            143 EOG0936091T          -            529     3e-21   77.6   0.0   1   1   5.9e-23   3.8e-21   77.2   0.0   382   506     5   123     1   136 0.85 -
SOLCI003459700       -            487 EOG0936091T          -            529     3e-21   77.5   0.0   1   1   1.2e-22     8e-21   76.1   0.0   200   423    31   249     2   256 0.84 -
SOLCI005764800       -            465 EOG0936091T          -            529   3.2e-21   77.5   0.3   1   1   8.3e-23   5.4e-21   76.7   0.3   227   421    23   216    15   227 0.79 -
SOLCI003294900       -            306 EOG0936091T          -            529   3.3e-21   77.4   0.0   1   2     2e-21   1.3e-19   72.1   0.0   212   370    31   187    24   201 0.83 -
SOLCI003294900       -            306 EOG0936091T          -            529   3.3e-21   77.4   0.0   2   2         2   1.3e+02    2.9   0.0   456   497   248   287   236   294 0.83 -
SOLCI005776800       -            440 EOG0936091T          -            529   3.3e-21   77.4   0.2   1   1   7.9e-23   5.2e-21   76.8   0.2   227   421    15   208     7   216 0.81 -
SOLCI003104700       -            403 EOG0936091T          -            529   3.7e-21   77.2   6.2   1   2     0.011      0.72   10.3   1.3   203   252   210   260   155   266 0.83 -
SOLCI003104700       -            403 EOG0936091T          -            529   3.7e-21   77.2   6.2   2   2   2.1e-20   1.3e-18   68.8   0.2   315   422   278   383   263   394 0.92 -
SOLCI005390200       -           1058 EOG0936091T          -            529   3.9e-21   77.2   0.0   1   1   8.9e-23   5.8e-21   76.6   0.0   194   424   753   982   736   990 0.85 -
SOLCI000961100       -            520 EOG0936091T          -            529   3.9e-21   77.2   0.3   1   2       8.2   5.3e+02    0.8   0.0   133   162   164   193   152   197 0.86 -
SOLCI000961100       -            520 EOG0936091T          -            529   3.9e-21   77.2   0.3   2   2   2.3e-21   1.5e-19   72.0   0.1   227   504   230   490   218   496 0.76 -
SOLCI003787200       -            264 EOG0936091T          -            529   4.1e-21   77.1   0.0   1   1   8.1e-23   5.3e-21   76.7   0.0   217   422     8   209     4   214 0.86 -
SOLCI004228700       -            370 EOG0936091T          -            529   7.6e-21   76.2   0.2   1   2   5.8e-21   3.8e-19   70.6   0.1   229   422    57   256    43   260 0.81 -
SOLCI004228700       -            370 EOG0936091T          -            529   7.6e-21   76.2   0.2   2   2       1.1        73    3.7   0.0   471   506   281   316   260   321 0.87 -
SOLCI002413500       -           1401 EOG0936091T          -            529     1e-20   75.8   0.2   1   1   2.5e-22   1.6e-20   75.1   0.2   229   420    25   214    10   216 0.84 -
SOLCI006104200       -            119 EOG0936091T          -            529     1e-20   75.8   0.0   1   2     0.011      0.71   10.3   0.0   261   297    11    47     2    50 0.90 -
SOLCI006104200       -            119 EOG0936091T          -            529     1e-20   75.8   0.0   2   2   4.2e-19   2.7e-17   64.5   0.0   351   420    50   117    45   119 0.92 -
SOLCI004537100       -            554 EOG0936091T          -            529   1.3e-20   75.4   0.0   1   2      0.19        12    6.2   0.0   134   236   228   326   212   332 0.70 -
SOLCI004537100       -            554 EOG0936091T          -            529   1.3e-20   75.4   0.0   2   2   6.3e-20   4.1e-18   67.2   0.0   286   426   342   476   336   551 0.78 -
SOLCI005478300       -            460 EOG0936091T          -            529   1.4e-20   75.3   0.2   1   1   3.4e-22   2.2e-20   74.7   0.2   227   421    19   212    11   217 0.83 -
SOLCI002139600       -            759 EOG0936091T          -            529   1.7e-20   75.1   0.0   1   1   4.8e-22   3.2e-20   74.2   0.0   206   378   474   640   455   659 0.86 -
SOLCI003087200       -            491 EOG0936091T          -            529   2.8e-20   74.3   0.0   1   1   9.4e-22   6.1e-20   73.2   0.0   212   423    44   250    34   256 0.89 -
SOLCI002208100       -            178 EOG0936091T          -            529   3.4e-20   74.0   0.9   1   3      0.54        35    4.7   0.1   226   252     4    31     1    34 0.81 -
SOLCI002208100       -            178 EOG0936091T          -            529   3.4e-20   74.0   0.9   2   3   1.7e-19   1.1e-17   65.8   0.0   313   398    32   115    29   124 0.91 -
SOLCI002208100       -            178 EOG0936091T          -            529   3.4e-20   74.0   0.9   3   3       4.1   2.7e+02    1.8   0.1   452   499   128   176   119   178 0.80 -
SOLCI000118400       -            663 EOG0936091T          -            529   4.3e-20   73.7   0.2   1   2   1.5e-19   9.9e-18   65.9   0.0   211   383   367   539   361   542 0.87 -
SOLCI000118400       -            663 EOG0936091T          -            529   4.3e-20   73.7   0.2   2   2      0.17        11    6.4   0.1   402   423   538   559   532   576 0.87 -
SOLCI006867800       -            769 EOG0936091T          -            529   7.3e-20   73.0   0.1   1   1   3.5e-21   2.3e-19   71.3   0.1   134   381   393   649   350   733 0.80 -
SOLCI001106700       -            671 EOG0936091T          -            529   9.4e-20   72.6   0.0   1   1   2.2e-21   1.4e-19   72.0   0.0   212   423   363   578   336   587 0.81 -
SOLCI003768500       -            216 EOG0936091T          -            529   1.1e-19   72.4   0.3   1   2   2.7e-05    0.0018   18.9   0.1   211   259    13    64     6    83 0.80 -
SOLCI003768500       -            216 EOG0936091T          -            529   1.1e-19   72.4   0.3   2   2   2.4e-15   1.5e-13   52.1   0.0   313   381    85   152    71   157 0.89 -
SOLCI003719700       -            842 EOG0936091T          -            529   1.5e-19   72.0   0.0   1   2     0.022       1.4    9.3   0.0   207   282   541   620   518   630 0.79 -
SOLCI003719700       -            842 EOG0936091T          -            529   1.5e-19   72.0   0.0   2   2   7.2e-18   4.7e-16   60.4   0.0   279   419   646   778   637   782 0.88 -
SOLCI004487900       -            244 EOG0936091T          -            529   1.5e-19   71.9   0.0   1   1   2.8e-21   1.8e-19   71.6   0.0   210   423    14   231     2   239 0.83 -
SOLCI007411600       -            396 EOG0936091T          -            529     2e-19   71.5   0.5   1   3   1.5e-08   9.8e-07   29.6   0.1   208   258   115   167    55   175 0.86 -
SOLCI007411600       -            396 EOG0936091T          -            529     2e-19   71.5   0.5   2   3    0.0003     0.019   15.5   0.0   292   353   169   224   165   225 0.93 -
SOLCI007411600       -            396 EOG0936091T          -            529     2e-19   71.5   0.5   3   3   2.1e-07   1.4e-05   25.9   0.0   392   500   224   320   222   325 0.81 -
SOLCI006699300       -            316 EOG0936091T          -            529   2.2e-19   71.4   0.0   1   2   1.6e-18     1e-16   62.5   0.0   242   429    70   264    50   272 0.81 -
SOLCI006699300       -            316 EOG0936091T          -            529   2.2e-19   71.4   0.0   2   2      0.12       7.7    6.9   0.1   476   507   284   315   279   316 0.88 -
SOLCI002709300       -            359 EOG0936091T          -            529   2.8e-19   71.1   0.0   1   1   5.6e-21   3.6e-19   70.7   0.0   229   423     8   206     2   212 0.83 -
SOLCI006562500       -            491 EOG0936091T          -            529     4e-19   70.5   0.0   1   1   2.9e-20   1.9e-18   68.3   0.0   212   423    44   250    40   256 0.88 -
SOLCI002409600       -            492 EOG0936091T          -            529   4.4e-19   70.4   0.0   1   1   3.7e-20   2.4e-18   67.9   0.0   213   423    46   252    34   256 0.89 -
SOLCI003152200       -            814 EOG0936091T          -            529   4.6e-19   70.3   0.0   1   1   1.1e-20   7.2e-19   69.7   0.0   230   421   250   437   239   442 0.84 -
SOLCI000979700       -            430 EOG0936091T          -            529   9.9e-19   69.2   0.0   1   1   2.1e-20   1.4e-18   68.7   0.0   227   421    36   231    29   246 0.81 -
SOLCI004464200       -            144 EOG0936091T          -            529   1.9e-18   68.3   0.0   1   1   3.7e-20   2.4e-18   68.0   0.0   290   395    29   125    23   130 0.86 -
SOLCI007091800       -            360 EOG0936091T          -            529   2.8e-18   67.7   0.0   1   1   5.7e-20   3.7e-18   67.3   0.0   229   422     8   205     2   214 0.84 -
SOLCI006476300       -            150 EOG0936091T          -            529   3.5e-18   67.4   0.0   1   1   6.2e-20     4e-18   67.2   0.0   288   396    28   142    11   147 0.85 -
SOLCI003718100       -            443 EOG0936091T          -            529   4.6e-18   67.0   0.5   1   1   1.2e-19   7.6e-18   66.3   0.5   227   421    19   212    10   219 0.81 -
SOLCI003410600       -            438 EOG0936091T          -            529   6.2e-18   66.6   0.3   1   1   1.3e-19   8.8e-18   66.1   0.3   227   422    39   233    31   247 0.82 -
SOLCI004757500       -            148 EOG0936091T          -            529   7.8e-18   66.3   1.5   1   1   2.3e-19   1.5e-17   65.3   1.5   245   357    38   148     3   148 0.90 -
SOLCI002894400       -            138 EOG0936091T          -            529   1.2e-17   65.7   0.1   1   1   2.3e-19   1.5e-17   65.3   0.1   290   396    28   125    22   129 0.86 -
SOLCI007102200       -            203 EOG0936091T          -            529   1.3e-17   65.6   0.2   1   1   2.4e-19   1.5e-17   65.3   0.2   270   401    14   139    11   169 0.87 -
SOLCI001657000       -            121 EOG0936091T          -            529   1.4e-17   65.5   0.2   1   2       1.1        72    3.7   0.1   261   296    13    48     6    52 0.89 -
SOLCI001657000       -            121 EOG0936091T          -            529   1.4e-17   65.5   0.2   2   2   7.6e-18     5e-16   60.3   0.0   351   421    52   120    48   121 0.93 -
SOLCI001690200       -           1366 EOG0936091T          -            529   1.4e-17   65.4   0.0   1   1   3.5e-19   2.3e-17   64.7   0.0   229   421     9   198     2   216 0.86 -
SOLCI007219700       -            642 EOG0936091T          -            529   1.5e-17   65.4   0.1   1   2   3.2e-17   2.1e-15   58.3   0.0   211   363   335   494   321   501 0.86 -
SOLCI007219700       -            642 EOG0936091T          -            529   1.5e-17   65.4   0.1   2   2      0.47        31    4.9   0.0   404   422   505   523   498   533 0.89 -
SOLCI003140300       -            807 EOG0936091T          -            529   1.7e-17   65.2   2.1   1   1   1.9e-14   1.2e-12   49.1   2.1   211   496   463   756   391   766 0.75 -
SOLCI005405400       -            109 EOG0936091T          -            529   1.8e-17   65.0   4.7   1   2   2.6e-10   1.7e-08   35.5   0.9   332   364    11    43     7    48 0.92 -
SOLCI005405400       -            109 EOG0936091T          -            529   1.8e-17   65.0   4.7   2   2   3.6e-09   2.3e-07   31.7   0.1   455   506    52   103    43   108 0.87 -
SOLCI003447300       -            369 EOG0936091T          -            529   2.3e-17   64.7   1.3   1   1   1.6e-17     1e-15   59.3   0.3   351   426   179   252   132   264 0.85 -
SOLCI007325700       -            689 EOG0936091T          -            529   2.9e-17   64.4   0.0   1   1   6.5e-19   4.3e-17   63.8   0.0   223   422   314   519   305   530 0.76 -
SOLCI002754700       -            598 EOG0936091T          -            529   3.1e-17   64.3   0.1   1   1   8.5e-19   5.5e-17   63.5   0.1   211   304   499   596   431   598 0.91 -
SOLCI002473300       -            888 EOG0936091T          -            529   3.7e-17   64.0   0.0   1   1   8.6e-19   5.6e-17   63.4   0.0   223   422   408   606   399   619 0.81 -
SOLCI003509500       -            434 EOG0936091T          -            529   3.9e-17   63.9   0.0   1   1   9.5e-19   6.2e-17   63.3   0.0   227   421    37   232    31   236 0.79 -
SOLCI001335100       -           1320 EOG0936091T          -            529   4.2e-17   63.9   0.0   1   1     1e-18   6.8e-17   63.2   0.0   227   422     9   199     2   207 0.85 -
SOLCI007139100       -            640 EOG0936091T          -            529   4.3e-17   63.8   0.0   1   1   9.7e-19   6.3e-17   63.3   0.0   219   425   135   341   130   353 0.79 -
SOLCI001359300       -            424 EOG0936091T          -            529   4.9e-17   63.6   0.2   1   1   1.7e-18   1.1e-16   62.5   0.2   227   421    17   210     5   215 0.81 -
SOLCI003649400       -            718 EOG0936091T          -            529     5e-17   63.6   0.0   1   1   2.1e-17   1.4e-15   58.9   0.0   240   503   449   687   414   694 0.72 -
SOLCI007091900       -            355 EOG0936091T          -            529   6.8e-17   63.2   0.0   1   1   1.3e-18   8.5e-17   62.8   0.0   229   421     8   198     2   201 0.85 -
SOLCI007092000       -            356 EOG0936091T          -            529   8.6e-17   62.8   0.0   1   1   1.8e-18   1.2e-16   62.4   0.0   229   421     8   204     3   208 0.80 -
SOLCI002166900       -            567 EOG0936091T          -            529   8.8e-17   62.8   0.0   1   1   1.9e-18   1.3e-16   62.3   0.0   219   423   115   319   109   331 0.82 -
SOLCI002061600       -            287 EOG0936091T          -            529   1.4e-16   62.1   0.0   1   1   2.9e-18   1.9e-16   61.7   0.0   222   422    23   217    18   238 0.78 -
SOLCI002216400       -            419 EOG0936091T          -            529   1.8e-16   61.7   0.1   1   1   4.3e-18   2.8e-16   61.1   0.1   227   421    13   210     8   213 0.82 -
SOLCI004626700       -            891 EOG0936091T          -            529   2.3e-16   61.4   0.0   1   1     5e-18   3.2e-16   60.9   0.0   222   427   408   612   399   625 0.81 -
SOLCI000531800       -            357 EOG0936091T          -            529   2.4e-16   61.3   0.0   1   1   4.4e-18   2.9e-16   61.1   0.0   288   422   140   264    55   273 0.86 -
SOLCI001817000       -            797 EOG0936091T          -            529   2.8e-16   61.1   0.0   1   1   6.3e-18   4.1e-16   60.6   0.0   219   420   444   644   439   659 0.81 -
SOLCI000426300       -            443 EOG0936091T          -            529   3.3e-16   60.9   0.0   1   1   7.4e-18   4.8e-16   60.4   0.0   222   421    44   242    36   256 0.82 -
SOLCI001880500       -            445 EOG0936091T          -            529   3.4e-16   60.9   0.1   1   1   7.7e-18     5e-16   60.3   0.1   225   421    15   211     4   215 0.82 -
SOLCI005533300       -            294 EOG0936091T          -            529   3.5e-16   60.8   0.0   1   1   6.6e-18   4.3e-16   60.5   0.0   222   421     2   200     1   212 0.85 -
SOLCI000113300       -            134 EOG0936091T          -            529   3.6e-16   60.8   0.6   1   2   9.1e-05    0.0059   17.2   0.1   241   292    10    60     4    70 0.85 -
SOLCI000113300       -            134 EOG0936091T          -            529   3.6e-16   60.8   0.6   2   2   1.7e-12   1.1e-10   42.7   0.0   328   388    75   134    61   134 0.91 -
SOLCI006485200       -            575 EOG0936091T          -            529   3.9e-16   60.7   0.0   1   1   8.3e-18   5.4e-16   60.2   0.0   221   424   126   329   122   341 0.82 -
SOLCI004726300       -            786 EOG0936091T          -            529   4.9e-16   60.3   0.0   1   1   1.2e-17   8.1e-16   59.6   0.0   212   494   470   753   466   779 0.75 -
SOLCI005822600       -            303 EOG0936091T          -            529     5e-16   60.3   0.0   1   1   1.1e-17   6.9e-16   59.8   0.0   224   436    40   246    31   274 0.80 -
SOLCI002026400       -            101 EOG0936091T          -            529   5.2e-16   60.3   0.0   1   1   9.2e-18     6e-16   60.1   0.0   361   449     6    87     2    94 0.89 -
SOLCI005954000       -            453 EOG0936091T          -            529   5.7e-16   60.1   0.1   1   1   1.9e-17   1.2e-15   59.0   0.1   228   421    27   220    18   224 0.78 -
SOLCI004757400       -            138 EOG0936091T          -            529   6.3e-16   60.0   3.2   1   2   3.7e-16   2.4e-14   54.7   0.1   378   423     3    48     1    58 0.93 -
SOLCI004757400       -            138 EOG0936091T          -            529   6.3e-16   60.0   3.2   2   2      0.19        13    6.2   0.4   461   503    61   103    55   106 0.88 -
SOLCI002360400       -            874 EOG0936091T          -            529   9.2e-16   59.4   0.0   1   1   2.2e-17   1.4e-15   58.8   0.0   227   422   413   607   407   618 0.80 -
SOLCI006709300       -            638 EOG0936091T          -            529   9.4e-16   59.4   0.0   1   1   2.1e-17   1.3e-15   58.9   0.0   223   423   332   538   317   554 0.79 -
SOLCI000686400       -            469 EOG0936091T          -            529   1.1e-15   59.2   0.1   1   1   2.4e-17   1.5e-15   58.7   0.1   260   433   189   350   137   369 0.77 -
SOLCI006264200       -            118 EOG0936091T          -            529   1.2e-15   59.1   0.0   1   1     2e-17   1.3e-15   58.9   0.0   320   421     3   102     1   106 0.87 -
SOLCI002243600       -            705 EOG0936091T          -            529   1.4e-15   58.8   0.0   1   1   3.1e-17   2.1e-15   58.3   0.0   221   424   122   325   117   337 0.80 -
SOLCI007429700       -            488 EOG0936091T          -            529   1.5e-15   58.8   0.1   1   1   3.4e-17   2.2e-15   58.2   0.1   228   421    34   227    26   229 0.84 -
SOLCI002909200       -            727 EOG0936091T          -            529   1.5e-15   58.7   0.0   1   1   3.3e-17   2.2e-15   58.2   0.0   221   424   147   350   142   362 0.79 -
SOLCI000590500       -            437 EOG0936091T          -            529   1.5e-15   58.7   0.1   1   1   3.6e-17   2.3e-15   58.1   0.1   244   421    44   210     4   244 0.77 -
SOLCI001614600       -            376 EOG0936091T          -            529   1.6e-15   58.6   0.0   1   1   3.3e-17   2.2e-15   58.2   0.0   222   422    32   232    27   241 0.80 -
SOLCI002707000       -            294 EOG0936091T          -            529   1.7e-15   58.5   0.0   1   1   3.3e-17   2.1e-15   58.2   0.0   222   421     2   200     1   204 0.84 -
SOLCI004334900       -            354 EOG0936091T          -            529   2.1e-15   58.2   0.0   1   1   3.8e-17   2.5e-15   58.0   0.0   289   433   140   274    73   297 0.80 -
SOLCI003481900       -            566 EOG0936091T          -            529   2.2e-15   58.2   0.0   1   1   4.4e-17   2.8e-15   57.8   0.0   230   424     2   196     1   208 0.81 -
SOLCI004421000       -            667 EOG0936091T          -            529   2.3e-15   58.1   0.0   1   1   5.5e-17   3.6e-15   57.5   0.0   227   422    74   273    68   279 0.81 -
SOLCI005870800       -            680 EOG0936091T          -            529   2.3e-15   58.1   0.0   1   1     6e-17   3.9e-15   57.4   0.0   219   422   107   310    52   323 0.82 -
SOLCI007040200       -            200 EOG0936091T          -            529   2.6e-15   58.0   0.0   1   2   9.1e-16   5.9e-14   53.5   0.0   331   421     1    93     1   108 0.90 -
SOLCI007040200       -            200 EOG0936091T          -            529   2.6e-15   58.0   0.0   2   2       2.4   1.5e+02    2.6   0.0   478   505   128   155   119   159 0.80 -
SOLCI001406500       -            290 EOG0936091T          -            529   2.8e-15   57.9   0.1   1   1   5.2e-17   3.4e-15   57.6   0.1   227   422    29   225    14   268 0.72 -
SOLCI000606300       -            130 EOG0936091T          -            529     3e-15   57.8   0.0   1   1   5.5e-17   3.6e-15   57.5   0.0   382   503    12   124     2   129 0.87 -
SOLCI002706900       -            295 EOG0936091T          -            529     3e-15   57.7   0.0   1   1   6.1e-17   3.9e-15   57.3   0.0   224   437    32   239    23   267 0.78 -
SOLCI002916500       -            653 EOG0936091T          -            529   3.4e-15   57.5   0.0   1   1   8.1e-17   5.2e-15   56.9   0.0   263   422    70   224    42   230 0.85 -
SOLCI002704400       -            506 EOG0936091T          -            529   3.7e-15   57.4   0.0   1   2   7.6e-06    0.0005   20.7   0.0   220   280    21    88    18   101 0.83 -
SOLCI002704400       -            506 EOG0936091T          -            529   3.7e-15   57.4   0.0   2   2   4.2e-10   2.7e-08   34.8   0.0   331   422   150   237   108   246 0.86 -
SOLCI005181300       -            717 EOG0936091T          -            529   3.7e-15   57.4   0.0   1   1   8.1e-17   5.3e-15   56.9   0.0   225   421   323   525   314   528 0.72 -
SOLCI001861900       -            432 EOG0936091T          -            529     4e-15   57.3   0.8   1   1   1.3e-16   8.3e-15   56.3   0.8   228   421    18   210     8   213 0.83 -
SOLCI002769900       -            493 EOG0936091T          -            529   4.7e-15   57.1   0.1   1   1   1.1e-16   7.3e-15   56.5   0.1   228   421    28   221    21   224 0.84 -
SOLCI002675400       -            437 EOG0936091T          -            529   5.1e-15   57.0   0.0   1   1   1.2e-16   7.8e-15   56.4   0.0   219   422   120   324   113   333 0.77 -
SOLCI001614700       -            720 EOG0936091T          -            529   5.7e-15   56.8   0.1   1   1   6.6e-16   4.3e-14   53.9   0.0   224   503   427   689   413   696 0.75 -
SOLCI003337200       -            800 EOG0936091T          -            529   6.8e-15   56.6   0.0   1   1   2.3e-16   1.5e-14   55.5   0.0   212   364   450   607   444   611 0.86 -
SOLCI003883400       -            630 EOG0936091T          -            529   8.9e-15   56.2   0.0   1   1   1.9e-16   1.2e-14   55.7   0.0   223   423   324   530   315   546 0.76 -
SOLCI004213300       -            727 EOG0936091T          -            529   9.4e-15   56.1   0.0   1   1   2.1e-16   1.4e-14   55.5   0.0   259   422    57   215    12   221 0.73 -
SOLCI000546500       -            335 EOG0936091T          -            529     1e-14   56.0   0.0   1   1   2.2e-16   1.4e-14   55.5   0.0   220   421    62   264    47   269 0.78 -
SOLCI007195400       -            463 EOG0936091T          -            529   1.1e-14   55.9   0.2   1   1   2.3e-16   1.5e-14   55.4   0.2   224   425   144   341   137   374 0.80 -
SOLCI000962600       -            494 EOG0936091T          -            529   1.2e-14   55.8   0.0   1   1   2.7e-16   1.7e-14   55.2   0.0   228   421    21   211    15   216 0.80 -
SOLCI005495400       -            122 EOG0936091T          -            529   1.2e-14   55.8   0.0   1   1   2.2e-16   1.4e-14   55.5   0.0   212   306    20   114    11   120 0.93 -
SOLCI001070000       -            514 EOG0936091T          -            529   1.2e-14   55.7   0.0   1   1   2.8e-16   1.8e-14   55.2   0.0   227   421    22   213     6   218 0.80 -
SOLCI002710000       -            718 EOG0936091T          -            529   1.3e-14   55.6   0.0   1   1   3.2e-16   2.1e-14   55.0   0.0   231   422    22   214     9   220 0.77 -
SOLCI000711500       -            294 EOG0936091T          -            529   1.4e-14   55.5   0.0   1   1   2.6e-16   1.7e-14   55.3   0.0   223   420     3   199     1   214 0.82 -
SOLCI005691800       -            715 EOG0936091T          -            529   1.6e-14   55.4   0.0   1   1   3.7e-16   2.4e-14   54.7   0.0   228   426    20   217    11   233 0.83 -
SOLCI002402800       -            395 EOG0936091T          -            529   1.7e-14   55.2   0.0   1   1   3.7e-16   2.4e-14   54.7   0.0   209   301   297   393   284   395 0.88 -
SOLCI000730400       -            467 EOG0936091T          -            529   2.1e-14   55.0   0.2   1   1   4.4e-16   2.9e-14   54.5   0.2   230   422    25   227    17   237 0.81 -
SOLCI003688400       -            280 EOG0936091T          -            529   2.2e-14   54.9   0.0   1   1     4e-16   2.6e-14   54.6   0.0   261   421    55   206    11   223 0.83 -
SOLCI005632700       -            110 EOG0936091T          -            529   2.4e-14   54.8   0.0   1   1   3.9e-16   2.5e-14   54.7   0.0   236   338     3   108     1   110 0.89 -
SOLCI002274100       -             93 EOG0936091T          -            529   3.2e-14   54.4   0.0   1   1   5.9e-16   3.9e-14   54.1   0.0   332   409     8    84     5    90 0.93 -
SOLCI002172500       -            295 EOG0936091T          -            529   3.2e-14   54.4   0.0   1   1     6e-16   3.9e-14   54.1   0.0   229   421     8   197     2   209 0.88 -
SOLCI004394800       -            688 EOG0936091T          -            529   3.3e-14   54.3   0.0   1   1     8e-16   5.2e-14   53.7   0.0   227   422    82   281    75   287 0.80 -
SOLCI000491500       -            453 EOG0936091T          -            529   3.3e-14   54.3   0.0   1   1   8.5e-16   5.6e-14   53.6   0.0   229   421    24   216    16   223 0.76 -
SOLCI006784600       -            357 EOG0936091T          -            529   4.6e-14   53.8   0.0   1   1     1e-15   6.6e-14   53.3   0.0   246   423    37   210    21   221 0.83 -
SOLCI002423600       -            671 EOG0936091T          -            529   4.7e-14   53.8   0.0   1   1   1.1e-15   7.2e-14   53.2   0.0   260   422    55   212    16   219 0.82 -
SOLCI006226300       -            609 EOG0936091T          -            529   5.8e-14   53.5   0.0   1   1   1.1e-15   7.4e-14   53.1   0.0   338   426   121   204    11   241 0.91 -
SOLCI006142900       -            434 EOG0936091T          -            529   5.9e-14   53.5   0.0   1   1   1.2e-15   8.1e-14   53.0   0.0   223   422    93   292    88   301 0.80 -
SOLCI000200500       -            717 EOG0936091T          -            529   6.3e-14   53.4   0.0   1   1   1.5e-15   9.6e-14   52.8   0.0   229   426    21   217    13   251 0.84 -
SOLCI002346700       -            363 EOG0936091T          -            529   6.6e-14   53.3   0.1   1   1   1.5e-15   9.8e-14   52.7   0.1   187   302   242   356   227   360 0.84 -
SOLCI001442400       -            614 EOG0936091T          -            529   1.2e-13   52.5   0.0   1   1   2.6e-15   1.7e-13   52.0   0.0   223   422   201   399   186   410 0.80 -
SOLCI005578700       -            674 EOG0936091T          -            529   1.2e-13   52.4   0.0   1   1   2.8e-15   1.8e-13   51.8   0.0   223   423   115   315   110   327 0.80 -
SOLCI003405100       -            512 EOG0936091T          -            529   1.4e-13   52.2   0.0   1   1   2.5e-14   1.6e-12   48.7   0.0   220   423    21   240    19   249 0.74 -
SOLCI002882100       -            159 EOG0936091T          -            529   1.5e-13   52.1   0.2   1   2   4.5e-14   2.9e-12   47.9   0.1   331   396     6    71     3    84 0.90 -
SOLCI002882100       -            159 EOG0936091T          -            529   1.5e-13   52.1   0.2   2   2       2.4   1.6e+02    2.6   0.0   480   504   104   128    90   149 0.84 -
SOLCI003509700       -            572 EOG0936091T          -            529   1.6e-13   52.0   0.0   1   1     4e-15   2.6e-13   51.4   0.0   221   422    95   296    89   309 0.77 -
SOLCI006137900       -            141 EOG0936091T          -            529   1.7e-13   51.9   0.3   1   1   4.8e-15   3.1e-13   51.1   0.1   326   394    38   104    24   111 0.93 -
SOLCI001863000       -            486 EOG0936091T          -            529   1.9e-13   51.8   0.0   1   1   4.2e-15   2.7e-13   51.3   0.0   220   424   127   331   122   343 0.81 -
SOLCI002034800       -            272 EOG0936091T          -            529   2.1e-13   51.6   0.1   1   1   6.6e-15   4.3e-13   50.6   0.1   228   422    16   210    11   217 0.81 -
SOLCI005305800       -            372 EOG0936091T          -            529   2.1e-13   51.6   0.0   1   1   4.9e-15   3.2e-13   51.1   0.0   230   420    45   235    33   240 0.78 -
SOLCI002568000       -            276 EOG0936091T          -            529   2.2e-13   51.6   0.0   1   1   5.1e-15   3.3e-13   51.0   0.0   227   422    18   214     8   221 0.77 -
SOLCI002671700       -            446 EOG0936091T          -            529   2.4e-13   51.4   0.1   1   1   7.9e-15   5.2e-13   50.4   0.1   228   421    15   206     3   217 0.80 -
SOLCI002034000       -            651 EOG0936091T          -            529   2.5e-13   51.4   0.0   1   1   5.8e-15   3.8e-13   50.8   0.0   219   425   142   348   111   359 0.82 -
SOLCI001723300       -            480 EOG0936091T          -            529   2.9e-13   51.2   0.0   1   2   3.9e-11   2.5e-09   38.2   0.3   220   372   105   257    87   265 0.81 -
SOLCI001723300       -            480 EOG0936091T          -            529   2.9e-13   51.2   0.0   2   2    0.0086      0.56   10.6   0.0   382   424   309   351   297   395 0.77 -
SOLCI000391500       -            437 EOG0936091T          -            529   3.1e-13   51.1   0.0   1   1   9.1e-15     6e-13   50.2   0.0   230   420    10   194     3   278 0.79 -
SOLCI000836000       -            306 EOG0936091T          -            529   4.3e-13   50.6   0.1   1   1   9.6e-15   6.3e-13   50.1   0.1   228   419    42   234    28   244 0.74 -
SOLCI003203700       -            170 EOG0936091T          -            529   4.3e-13   50.6   0.6   1   1   1.4e-11   9.3e-10   39.6   0.6   202   372    21   165    10   169 0.90 -
SOLCI004160400       -            304 EOG0936091T          -            529   4.5e-13   50.6   0.0   1   1   1.1e-14   7.3e-13   49.9   0.0   230   424    12   201     2   242 0.71 -
SOLCI005664200       -            191 EOG0936091T          -            529   4.6e-13   50.5   0.1   1   2   6.2e-10     4e-08   34.2   0.0   390   423     4    37     2    42 0.95 -
SOLCI005664200       -            191 EOG0936091T          -            529   4.6e-13   50.5   0.1   2   2    0.0006     0.039   14.5   0.0   456   505    86   134    64   140 0.89 -
SOLCI004244000       -            181 EOG0936091T          -            529   4.8e-13   50.5   0.0   1   1   8.9e-15   5.8e-13   50.2   0.0   208   305    64   172    19   175 0.80 -
SOLCI005130300       -            152 EOG0936091T          -            529   5.3e-13   50.3   0.0   1   2     0.041       2.7    8.4   0.0   211   249    12    50     4    58 0.90 -
SOLCI005130300       -            152 EOG0936091T          -            529   5.3e-13   50.3   0.0   2   2     1e-11   6.8e-10   40.1   0.0   246   306    77   140    70   144 0.87 -
SOLCI003893200       -            447 EOG0936091T          -            529   5.7e-13   50.2   0.3   1   1   1.4e-14   9.2e-13   49.5   0.3   229   421    14   204     3   211 0.76 -
SOLCI007123200       -            327 EOG0936091T          -            529   5.9e-13   50.2   0.0   1   1   1.2e-14   7.7e-13   49.8   0.0   227   467    21   269    13   276 0.77 -
SOLCI006774200       -            475 EOG0936091T          -            529   7.7e-13   49.8   0.2   1   1   1.8e-14   1.2e-12   49.2   0.2   223   426   145   344   139   368 0.79 -
SOLCI004646500       -            487 EOG0936091T          -            529   7.7e-13   49.8   0.0   1   1   1.7e-14   1.1e-12   49.2   0.0   230   429    23   220    11   253 0.69 -
SOLCI002415800       -            484 EOG0936091T          -            529   7.9e-13   49.8   0.0   1   1   2.1e-14   1.4e-12   48.9   0.0   223   421    38   243    20   250 0.73 -
SOLCI003343800       -            373 EOG0936091T          -            529   9.3e-13   49.5   0.0   1   1   2.9e-14   1.9e-12   48.5   0.0   230   422    47   239    31   301 0.77 -
SOLCI002361100       -            419 EOG0936091T          -            529     1e-12   49.4   0.0   1   1   2.3e-14   1.5e-12   48.9   0.0   219   418    13   209     8   216 0.81 -
SOLCI007445300       -            304 EOG0936091T          -            529   1.1e-12   49.2   0.6   1   1   2.2e-14   1.4e-12   48.9   0.6   228   420    28   221    22   253 0.77 -
SOLCI001073300       -            373 EOG0936091T          -            529   1.2e-12   49.2   0.0   1   1   2.6e-14   1.7e-12   48.7   0.0   223   420    39   236    27   241 0.74 -
SOLCI004537200       -            601 EOG0936091T          -            529   1.5e-12   48.8   0.2   1   1   5.7e-14   3.7e-12   47.5   0.2   227   420   330   520   322   525 0.76 -
SOLCI006209900       -            512 EOG0936091T          -            529   1.7e-12   48.6   0.0   1   1   3.7e-14   2.4e-12   48.2   0.0   224   471    18   276     1   303 0.74 -
SOLCI006063700       -            648 EOG0936091T          -            529   1.9e-12   48.5   0.1   1   1   4.4e-14   2.8e-12   47.9   0.1   228   463    34   271    29   281 0.79 -
SOLCI002608300       -           1279 EOG0936091T          -            529   1.9e-12   48.5   0.0   1   2   1.3e-10   8.7e-09   36.4   0.1   219   388   862  1031   845  1036 0.82 -
SOLCI002608300       -           1279 EOG0936091T          -            529   1.9e-12   48.5   0.0   2   2     0.015         1    9.8   0.0   384   421  1055  1092  1039  1097 0.86 -
SOLCI000114900       -            171 EOG0936091T          -            529   2.5e-12   48.1   1.8   1   1     7e-14   4.5e-12   47.2   1.8   195   284    67   157    17   166 0.82 -
SOLCI001393400       -            608 EOG0936091T          -            529   2.9e-12   47.9   0.0   1   1   5.8e-14   3.8e-12   47.5   0.0   332   425   117   203    11   211 0.90 -
SOLCI000813400       -            206 EOG0936091T          -            529   3.3e-12   47.7   0.0   1   1   2.2e-13   1.4e-11   45.6   0.0   324   421     6   104     2   134 0.80 -
SOLCI003275600       -            409 EOG0936091T          -            529   3.5e-12   47.6   0.0   1   1   7.3e-14   4.8e-12   47.2   0.0   223   422    72   271    56   277 0.77 -
SOLCI004186500       -            396 EOG0936091T          -            529   3.5e-12   47.6   0.0   1   1   8.1e-14   5.3e-12   47.0   0.0   230   421    69   260    50   266 0.74 -
SOLCI004101600       -            426 EOG0936091T          -            529   3.9e-12   47.4   0.0   1   1   1.1e-13     7e-12   46.6   0.0   217   422   162   367   155   386 0.79 -
SOLCI000030500       -            164 EOG0936091T          -            529   4.2e-12   47.4   0.5   1   2   5.8e-13   3.8e-11   44.2   0.0   316   402     5    89     2    97 0.88 -
SOLCI000030500       -            164 EOG0936091T          -            529   4.2e-12   47.4   0.5   2   2       4.8   3.1e+02    1.6   0.1   452   500   107   161    94   163 0.70 -
SOLCI000033000       -            370 EOG0936091T          -            529   4.4e-12   47.3   0.0   1   1   8.8e-14   5.8e-12   46.9   0.0   225   423    33   232    10   249 0.77 -
SOLCI002491100       -            565 EOG0936091T          -            529   6.1e-12   46.8   0.0   1   1   1.4e-13   9.2e-12   46.2   0.0   228   422    29   228    21   239 0.79 -
SOLCI004850000       -            577 EOG0936091T          -            529   6.1e-12   46.8   0.0   1   1   1.4e-13   8.9e-12   46.3   0.0   226   422   102   303    91   309 0.80 -
SOLCI005653900       -            426 EOG0936091T          -            529   6.2e-12   46.8   0.0   1   1   1.8e-13   1.2e-11   45.9   0.0   227   431    27   248     6   254 0.73 -
SOLCI004284300       -            403 EOG0936091T          -            529   7.8e-12   46.5   0.2   1   2     7e-05    0.0045   17.5   0.2   238   297   190   253   184   254 0.88 -
SOLCI004284300       -            403 EOG0936091T          -            529   7.8e-12   46.5   0.2   2   2     2e-08   1.3e-06   29.3   0.0   328   398   251   321   250   326 0.83 -
SOLCI004856000       -            460 EOG0936091T          -            529   8.2e-12   46.4   1.3   1   1   6.4e-13   4.2e-11   44.1   1.3   200   306   332   443   264   445 0.69 -
SOLCI003665800       -            451 EOG0936091T          -            529   9.3e-12   46.2   0.0   1   1   2.1e-13   1.4e-11   45.6   0.0   230   420    10   194     3   215 0.78 -
SOLCI007327100       -            498 EOG0936091T          -            529   9.3e-12   46.2   0.1   1   2   2.1e-09   1.4e-07   32.4   0.4   220   371    91   242    71   250 0.76 -
SOLCI007327100       -            498 EOG0936091T          -            529   9.3e-12   46.2   0.1   2   2    0.0075      0.49   10.8   0.0   382   422   291   331   279   376 0.82 -
SOLCI002109000       -            513 EOG0936091T          -            529   9.3e-12   46.2   0.2   1   2   1.6e-10     1e-08   36.2   0.4   219   375   103   259    88   271 0.78 -
SOLCI002109000       -            513 EOG0936091T          -            529   9.3e-12   46.2   0.2   2   2     0.081       5.3    7.4   0.0   384   421   305   342   293   358 0.90 -
SOLCI002315400       -            358 EOG0936091T          -            529   9.9e-12   46.1   0.0   1   1   2.3e-13   1.5e-11   45.5   0.0   342   421    47   125     7   139 0.85 -
SOLCI002346600       -            183 EOG0936091T          -            529   1.1e-11   46.0   0.0   1   2   1.9e-11   1.2e-09   39.2   0.0   362   421     2    62     1    78 0.82 -
SOLCI002346600       -            183 EOG0936091T          -            529   1.1e-11   46.0   0.0   2   2      0.41        27    5.1   0.0   476   501   106   131    85   140 0.85 -
SOLCI001545600       -           1076 EOG0936091T          -            529   1.1e-11   46.0   0.1   1   2   4.3e-08   2.8e-06   28.1   0.1   219   376   668   825   628   839 0.79 -
SOLCI001545600       -           1076 EOG0936091T          -            529   1.1e-11   46.0   0.1   2   2   0.00025     0.016   15.7   0.0   379   421   852   894   835   899 0.90 -
SOLCI004331400       -            675 EOG0936091T          -            529   1.2e-11   45.9   0.0   1   1   2.7e-13   1.7e-11   45.3   0.0   330   422   126   216    61   222 0.92 -
SOLCI006750300       -            379 EOG0936091T          -            529   1.3e-11   45.7   0.0   1   1   3.2e-13   2.1e-11   45.1   0.0   333   421    73   158     6   167 0.81 -
SOLCI003658500       -            547 EOG0936091T          -            529   1.4e-11   45.6   0.1   1   2   1.1e-10   7.4e-09   36.6   0.2   219   382   114   277    98   292 0.77 -
SOLCI003658500       -            547 EOG0936091T          -            529   1.4e-11   45.6   0.1   2   2      0.15       9.6    6.6   0.0   384   422   317   355   303   373 0.85 -
SOLCI004800700       -            363 EOG0936091T          -            529   1.4e-11   45.6   0.0   1   1   2.9e-13   1.9e-11   45.2   0.0   228   421    78   267    70   279 0.78 -
SOLCI001817400       -            234 EOG0936091T          -            529   1.4e-11   45.6   0.3   1   1   2.8e-13   1.8e-11   45.3   0.3   222   376    38   195    33   213 0.81 -
SOLCI001793000       -            313 EOG0936091T          -            529   1.6e-11   45.5   0.0   1   1   3.3e-13   2.2e-11   45.0   0.0   230   420    10   195     4   203 0.82 -
SOLCI001856600       -            378 EOG0936091T          -            529   1.8e-11   45.2   0.0   1   1     4e-13   2.6e-11   44.8   0.0   230   423     9   199     3   213 0.85 -
SOLCI007489700       -            240 EOG0936091T          -            529   1.9e-11   45.2   0.1   1   2   2.5e-09   1.6e-07   32.2   0.1   217   311    57   156    51   166 0.82 -
SOLCI007489700       -            240 EOG0936091T          -            529   1.9e-11   45.2   0.1   2   2     0.006      0.39   11.2   0.0   386   426   167   207   160   216 0.89 -
SOLCI003809500       -            379 EOG0936091T          -            529   2.7e-11   44.7   0.0   1   1   6.4e-13   4.2e-11   44.1   0.0   230   420    49   239    42   250 0.76 -
SOLCI005915500       -            544 EOG0936091T          -            529   3.2e-11   44.5   0.0   1   1   4.2e-12   2.7e-10   41.4   0.0   328   422   216   305   202   316 0.83 -
SOLCI004315100       -            410 EOG0936091T          -            529   3.3e-11   44.4   0.0   1   1   7.2e-13   4.7e-11   43.9   0.0   223   422    74   272    66   278 0.81 -
SOLCI003979800       -            376 EOG0936091T          -            529   3.4e-11   44.4   0.0   1   1   7.4e-13   4.8e-11   43.9   0.0   230   420    49   239    45   244 0.75 -
SOLCI003434300       -           1002 EOG0936091T          -            529   3.4e-11   44.4   0.0   1   1   7.8e-13   5.1e-11   43.8   0.0   331   424   120   206     9   214 0.73 -
SOLCI007190600       -            707 EOG0936091T          -            529   4.2e-11   44.1   0.2   1   1   9.4e-13   6.1e-11   43.5   0.2   228   461    34   269    29   283 0.74 -
SOLCI001448400       -            372 EOG0936091T          -            529   4.4e-11   44.0   0.0   1   1   9.2e-13     6e-11   43.5   0.0   229   429    37   238    21   253 0.76 -
SOLCI006856900       -            570 EOG0936091T          -            529   4.6e-11   43.9   0.1   1   1     1e-12   6.6e-11   43.4   0.1   222   423   106   308    58   317 0.77 -
SOLCI004570600       -            661 EOG0936091T          -            529   4.7e-11   43.9   0.0   1   1   1.1e-12     7e-11   43.3   0.0   228   421    35   227    28   268 0.81 -
SOLCI003535500       -            277 EOG0936091T          -            529   5.1e-11   43.8   0.0   1   1   1.1e-12   7.3e-11   43.3   0.0   343   421   128   204    91   213 0.88 -
SOLCI000422800       -            605 EOG0936091T          -            529   5.3e-11   43.7   0.0   1   1   1.3e-12   8.2e-11   43.1   0.0   227   422   115   315   104   322 0.79 -
SOLCI002910000       -            422 EOG0936091T          -            529   5.5e-11   43.7   0.0   1   1   1.2e-12   7.5e-11   43.2   0.0   227   422    87   282    79   288 0.82 -
SOLCI003018700       -            997 EOG0936091T          -            529   5.6e-11   43.6   0.0   1   1   1.4e-12   9.3e-11   42.9   0.0   262   424    53   206     2   222 0.66 -
SOLCI000741000       -            457 EOG0936091T          -            529   5.7e-11   43.6   0.0   1   1   1.3e-12   8.8e-11   43.0   0.0   331   421   207   289    99   292 0.66 -
SOLCI005560600       -            618 EOG0936091T          -            529   6.2e-11   43.5   0.0   1   1   1.5e-12   9.7e-11   42.9   0.0   226   422    27   228    16   237 0.79 -
SOLCI000256800       -            169 EOG0936091T          -            529   6.5e-11   43.4   0.0   1   1   1.1e-12   7.3e-11   43.3   0.0   330   422    54   142     9   154 0.80 -
SOLCI001041600       -            410 EOG0936091T          -            529     7e-11   43.3   0.0   1   1   1.5e-12   9.7e-11   42.9   0.0   223   422    74   272    65   278 0.79 -
SOLCI003535600       -            154 EOG0936091T          -            529     8e-11   43.1   0.0   1   1   1.5e-12     1e-10   42.8   0.0   344   421     4    79     2    94 0.91 -
SOLCI000963000       -            705 EOG0936091T          -            529   8.1e-11   43.1   0.0   1   1   1.9e-12   1.2e-10   42.5   0.0   222   425   119   322   114   333 0.79 -
SOLCI007285400       -            332 EOG0936091T          -            529   8.5e-11   43.1   0.1   1   2   8.1e-10   5.3e-08   33.8   0.1   263   375     9   113     3   125 0.82 -
SOLCI007285400       -            332 EOG0936091T          -            529   8.5e-11   43.1   0.1   2   2      0.11       6.9    7.0   0.0   385   421   156   192   143   208 0.88 -
SOLCI001915500       -            124 EOG0936091T          -            529   8.5e-11   43.0   0.0   1   1   1.5e-12   9.7e-11   42.9   0.0   241   314    36   113    18   122 0.84 -
SOLCI003570800       -            129 EOG0936091T          -            529   8.6e-11   43.0   0.0   1   1   1.7e-12   1.1e-10   42.7   0.0   228   308    35   120    30   126 0.88 -
SOLCI002512100       -            434 EOG0936091T          -            529   9.7e-11   42.9   0.0   1   1   2.1e-12   1.3e-10   42.4   0.0   263   421    40   186     9   191 0.82 -
SOLCI002171100       -            651 EOG0936091T          -            529   1.1e-10   42.6   0.0   1   1   2.8e-12   1.8e-10   42.0   0.0   222   420    13   209     6   234 0.79 -
SOLCI002050200       -            377 EOG0936091T          -            529   1.2e-10   42.6   0.0   1   1   2.3e-12   1.5e-10   42.2   0.0   224   431     4   226     1   234 0.76 -
SOLCI000030400       -             96 EOG0936091T          -            529   1.3e-10   42.4   0.0   1   1   2.3e-12   1.5e-10   42.2   0.0   349   399     8    59     4    74 0.84 -
SOLCI005888900       -            474 EOG0936091T          -            529   1.5e-10   42.2   0.1   1   1   3.5e-12   2.2e-10   41.7   0.1   222   421   110   298   104   303 0.82 -
SOLCI001923900       -            595 EOG0936091T          -            529   1.7e-10   42.1   0.0   1   1   3.7e-12   2.4e-10   41.6   0.0   228   422    30   229    16   236 0.83 -
SOLCI003293600       -            672 EOG0936091T          -            529   1.7e-10   42.0   0.0   1   1   4.3e-12   2.8e-10   41.3   0.0   325   424   503   606   391   625 0.83 -
SOLCI001869300       -             71 EOG0936091T          -            529   1.8e-10   42.0   0.0   1   1   3.1e-12     2e-10   41.8   0.0   257   307    15    65     5    69 0.92 -
SOLCI000591800       -            765 EOG0936091T          -            529   2.2e-10   41.7   0.0   1   1     5e-12   3.3e-10   41.1   0.0   227   420    61   254    53   303 0.82 -
SOLCI000573700       -           1294 EOG0936091T          -            529   2.5e-10   41.5   0.1   1   2     3e-08     2e-06   28.7   0.0   219   388   877  1046   871  1064 0.79 -
SOLCI000573700       -           1294 EOG0936091T          -            529   2.5e-10   41.5   0.1   2   2    0.0092       0.6   10.6   0.0   385   421  1071  1107  1055  1113 0.89 -
SOLCI006487500       -            165 EOG0936091T          -            529   2.8e-10   41.3   0.0   1   1   5.9e-12   3.8e-10   40.9   0.0   187   299    37   165     2   165 0.78 -
SOLCI005673200       -            263 EOG0936091T          -            529   4.2e-10   40.8   0.5   1   2       5.9   3.8e+02    1.3   0.0   227   248    78    99    65   124 0.74 -
SOLCI005673200       -            263 EOG0936091T          -            529   4.2e-10   40.8   0.5   2   2   6.8e-11   4.4e-09   37.4   0.2   376   506   125   251   118   259 0.78 -
SOLCI002865400       -            939 EOG0936091T          -            529   4.5e-10   40.6   0.1   1   1   1.4e-11   9.1e-10   39.6   0.1   261   423   277   451   262   463 0.74 -
SOLCI007409100       -            286 EOG0936091T          -            529   4.7e-10   40.6   0.0   1   2   4.1e-10   2.7e-08   34.8   0.0   267   368    37   131    26   147 0.85 -
SOLCI007409100       -            286 EOG0936091T          -            529   4.7e-10   40.6   0.0   2   2       1.2        77    3.6   0.0   406   428   193   215   185   233 0.84 -
SOLCI003747800       -             78 EOG0936091T          -            529   4.7e-10   40.6   0.0   1   1   8.1e-12   5.3e-10   40.4   0.0   351   422     2    66     1    71 0.90 -
SOLCI003210600       -            900 EOG0936091T          -            529   5.2e-10   40.5   0.0   1   1   7.1e-11   4.6e-09   37.3   0.0   327   421   612   705   605   709 0.87 -
SOLCI004859500       -            304 EOG0936091T          -            529   5.5e-10   40.4   0.4   1   2       1.5        99    3.2   0.0   210   252    13    58     6    85 0.81 -
SOLCI004859500       -            304 EOG0936091T          -            529   5.5e-10   40.4   0.4   2   2     1e-09   6.6e-08   33.5   0.3   386   501   185   291   153   300 0.75 -
SOLCI007143100       -            112 EOG0936091T          -            529   5.9e-10   40.3   0.0   1   1   9.5e-12   6.2e-10   40.2   0.0   246   305    49   111    27   112 0.86 -
SOLCI004279700       -            636 EOG0936091T          -            529   6.2e-10   40.2   0.0   1   1   1.4e-11   9.2e-10   39.6   0.0   328   422   140   229   108   238 0.88 -
SOLCI000985800       -            605 EOG0936091T          -            529   6.5e-10   40.1   0.0   1   1   1.6e-11     1e-09   39.5   0.0   227   422    33   233    11   240 0.80 -
SOLCI003707500       -            466 EOG0936091T          -            529   8.8e-10   39.7   0.0   1   1   1.8e-11   1.1e-09   39.3   0.0   226   426   121   331    73   343 0.77 -
SOLCI005108300       -            193 EOG0936091T          -            529     9e-10   39.7   0.0   1   1   1.9e-11   1.3e-09   39.2   0.0   230   375    42   190    23   192 0.72 -
SOLCI006724800       -            137 EOG0936091T          -            529   9.2e-10   39.6   0.0   1   1   1.6e-11   1.1e-09   39.4   0.0   313   402    17   109     4   124 0.84 -
SOLCI001211100       -           1167 EOG0936091T          -            529   9.8e-10   39.5   0.0   1   2   4.2e-07   2.7e-05   24.9   0.0   223   375   752   904   738   919 0.73 -
SOLCI001211100       -           1167 EOG0936091T          -            529   9.8e-10   39.5   0.0   2   2    0.0026      0.17   12.4   0.0   383   421   940   978   924   982 0.85 -
SOLCI003263900       -             90 EOG0936091T          -            529     1e-09   39.5   0.0   1   1   1.6e-11   1.1e-09   39.4   0.0   258   315     7    64     1    79 0.88 -
SOLCI005219900       -             83 EOG0936091T          -            529   1.1e-09   39.4   0.0   1   1     2e-11   1.3e-09   39.1   0.0   349   417     9    75     5    81 0.88 -
SOLCI007532400       -            203 EOG0936091T          -            529   1.3e-09   39.1   0.0   1   1   2.6e-11   1.7e-09   38.8   0.0   286   423     8   133     2   146 0.74 -
SOLCI004152000       -            417 EOG0936091T          -            529   1.3e-09   39.1   0.0   1   1   3.8e-11   2.5e-09   38.2   0.0   262   422   178   327   106   333 0.82 -
SOLCI002746500       -            191 EOG0936091T          -            529     2e-09   38.5   0.0   1   1   3.8e-11   2.5e-09   38.2   0.0   330   418    22   119     6   130 0.74 -
SOLCI003770900       -            539 EOG0936091T          -            529   2.2e-09   38.4   0.2   1   2   1.7e-08   1.1e-06   29.5   0.3   219   373   114   268    98   278 0.76 -
SOLCI003770900       -            539 EOG0936091T          -            529   2.2e-09   38.4   0.2   2   2      0.15       9.6    6.6   0.0   384   422   316   354   303   371 0.86 -
SOLCI001234300       -            292 EOG0936091T          -            529   2.2e-09   38.4   0.0   1   1   4.1e-11   2.7e-09   38.1   0.0   266   421     4   154     1   166 0.81 -
SOLCI002329700       -            405 EOG0936091T          -            529   2.4e-09   38.2   0.0   1   1   1.3e-10   8.5e-09   36.5   0.0   328   432   125   232     9   237 0.74 -
SOLCI000500800       -            114 EOG0936091T          -            529   3.2e-09   37.8   0.3   1   1   5.6e-11   3.7e-09   37.7   0.3   259   370     6   113     3   114 0.92 -
SOLCI002088800       -            261 EOG0936091T          -            529   3.6e-09   37.7   0.4   1   1   1.2e-10   7.7e-09   36.6   0.0   206   278   178   254   153   258 0.87 -
SOLCI002690900       -            360 EOG0936091T          -            529   3.7e-09   37.7   0.0   1   1   7.6e-11     5e-09   37.2   0.0   227   423    18   220     9   243 0.78 -
SOLCI006618000       -            525 EOG0936091T          -            529   3.7e-09   37.6   0.1   1   1   8.6e-11   5.6e-09   37.1   0.1   226   423    70   268    61   277 0.78 -
SOLCI001721500       -            731 EOG0936091T          -            529   5.2e-09   37.2   0.1   1   1   1.1e-10   7.4e-09   36.7   0.1   328   420   134   220    27   224 0.74 -
SOLCI002817100       -            454 EOG0936091T          -            529   5.3e-09   37.1   0.0   1   2   0.00033     0.022   15.3   0.0   228   369    62   205    54   221 0.80 -
SOLCI002817100       -            454 EOG0936091T          -            529   5.3e-09   37.1   0.0   2   2   1.5e-05   0.00097   19.8   0.0   352   423   254   329   250   368 0.81 -
SOLCI004457400       -            355 EOG0936091T          -            529   6.3e-09   36.9   0.0   1   1   1.3e-10   8.3e-09   36.5   0.0   246   442    28   217     3   236 0.70 -
SOLCI005040900       -            278 EOG0936091T          -            529   7.5e-09   36.6   0.0   1   1   1.6e-10   1.1e-08   36.1   0.0   343   421   130   204   103   218 0.88 -
SOLCI006720100       -            511 EOG0936091T          -            529   8.2e-09   36.5   0.0   1   1   1.7e-10   1.1e-08   36.0   0.0   227   420    19   217     8   263 0.81 -
SOLCI003659000       -            346 EOG0936091T          -            529   8.2e-09   36.5   0.2   1   2      0.03         2    8.8   0.0   225   271   186   237   179   252 0.80 -
SOLCI003659000       -            346 EOG0936091T          -            529   8.2e-09   36.5   0.2   2   2   2.1e-07   1.4e-05   25.8   0.0   365   425   255   313   247   322 0.88 -
SOLCI006202100       -            138 EOG0936091T          -            529     1e-08   36.2   0.3   1   1   1.6e-10     1e-08   36.2   0.3   379   420     6    48     2   135 0.89 -
SOLCI000899100       -            963 EOG0936091T          -            529   1.5e-08   35.6   0.0   1   1   3.4e-10   2.2e-08   35.1   0.0   266   438   748   908   691   932 0.81 -
SOLCI002906500       -            361 EOG0936091T          -            529   1.6e-08   35.5   0.0   1   1   3.2e-10   2.1e-08   35.2   0.0   272   443    56   218     7   233 0.72 -
SOLCI005871300       -            285 EOG0936091T          -            529   1.6e-08   35.5   0.0   1   1   3.6e-10   2.4e-08   35.0   0.0   342   421   135   210   119   220 0.88 -
SOLCI003797100       -            944 EOG0936091T          -            529   1.7e-08   35.4   0.0   1   1   2.6e-07   1.7e-05   25.6   0.0   241   506   699   928   690   933 0.68 -
SOLCI000997900       -            145 EOG0936091T          -            529     2e-08   35.2   0.0   1   1   3.8e-10   2.5e-08   34.9   0.0   245   314    54   124    41   136 0.83 -
SOLCI003624400       -            521 EOG0936091T          -            529   2.2e-08   35.1   0.0   1   1   4.5e-10   2.9e-08   34.7   0.0   263   424    71   237    28   283 0.73 -
SOLCI006821200       -             73 EOG0936091T          -            529   2.4e-08   34.9   0.0   1   1   3.9e-10   2.5e-08   34.9   0.0   259   321     8    68     1    72 0.87 -
SOLCI004691400       -            704 EOG0936091T          -            529   2.6e-08   34.9   0.0   1   1   6.3e-10   4.1e-08   34.2   0.0   222   422    13   211     4   252 0.73 -
SOLCI004215100       -            588 EOG0936091T          -            529   2.7e-08   34.8   0.1   1   1   7.5e-10   4.9e-08   33.9   0.1   187   423   101   336    94   348 0.75 -
SOLCI003723800       -            336 EOG0936091T          -            529   2.8e-08   34.8   0.0   1   1   5.9e-10   3.8e-08   34.3   0.0   331   427   111   203     9   236 0.73 -
SOLCI003844500       -            606 EOG0936091T          -            529     3e-08   34.6   0.0   1   1   6.1e-10     4e-08   34.2   0.0   330   421   143   229    29   240 0.90 -
SOLCI007355700       -            484 EOG0936091T          -            529     3e-08   34.6   0.1   1   2    0.0015     0.095   13.2   0.0   228   369   104   247    93   263 0.80 -
SOLCI007355700       -            484 EOG0936091T          -            529     3e-08   34.6   0.1   2   2   1.9e-05    0.0012   19.4   0.0   383   440   297   353   284   381 0.81 -
SOLCI006917800       -            352 EOG0936091T          -            529   4.6e-08   34.0   0.0   1   1   8.9e-10   5.8e-08   33.7   0.0   248   423    46   214    11   248 0.70 -
SOLCI002223200       -            257 EOG0936091T          -            529   4.7e-08   34.0   0.0   1   1   8.8e-10   5.7e-08   33.7   0.0   320   423    38   132     2   145 0.77 -
SOLCI006786200       -            325 EOG0936091T          -            529   5.5e-08   33.8   0.0   1   1     1e-09   6.8e-08   33.5   0.0   275   422    69   219    10   228 0.70 -
SOLCI003339500       -            282 EOG0936091T          -            529   5.8e-08   33.7   0.0   1   1   1.2e-09   7.8e-08   33.3   0.0   342   443    62   162    44   178 0.80 -
SOLCI003138500       -            558 EOG0936091T          -            529   6.2e-08   33.6   0.9   1   1   9.5e-10   6.2e-08   33.6   0.9   263   370   122   221   114   232 0.79 -
SOLCI000277700       -           1118 EOG0936091T          -            529   6.9e-08   33.4   0.0   1   1   1.7e-09   1.1e-07   32.8   0.0   291   420   869  1013   862  1053 0.80 -
SOLCI006482400       -            748 EOG0936091T          -            529   7.2e-08   33.4   0.0   1   1   1.6e-09     1e-07   32.9   0.0   330   420   136   220    69   225 0.88 -
SOLCI003208300       -            315 EOG0936091T          -            529   8.3e-08   33.2   0.0   1   1   1.9e-09   1.2e-07   32.6   0.0   219   421    12   221     8   230 0.73 -
SOLCI006085100       -            362 EOG0936091T          -            529   8.8e-08   33.1   0.0   1   1   1.7e-09   1.1e-07   32.8   0.0   272   422    75   216    15   242 0.68 -
SOLCI002786300       -            302 EOG0936091T          -            529   1.1e-07   32.8   0.0   1   1   2.5e-09   1.6e-07   32.2   0.0   256   421    84   240    37   252 0.73 -
SOLCI002549500       -            320 EOG0936091T          -            529   1.2e-07   32.6   0.0   1   1     2e-09   1.3e-07   32.5   0.0   287   422    78   218     7   281 0.81 -
SOLCI004549600       -            891 EOG0936091T          -            529   1.3e-07   32.6   0.0   1   2       1.5        99    3.2   0.0   223   294   464   537   442   543 0.82 -
SOLCI004549600       -            891 EOG0936091T          -            529   1.3e-07   32.6   0.0   2   2   9.3e-08   6.1e-06   27.0   0.0   342   421   615   696   598   700 0.80 -
SOLCI002069900       -            598 EOG0936091T          -            529   1.8e-07   32.1   0.2   1   1   1.8e-08   1.2e-06   29.4   0.0   319   424   430   531   297   540 0.70 -
SOLCI002596200       -             84 EOG0936091T          -            529   1.9e-07   32.0   0.0   1   1   3.3e-09   2.1e-07   31.8   0.0   348   416     8    75     4    81 0.86 -
SOLCI003907100       -            703 EOG0936091T          -            529   2.2e-07   31.8   0.0   1   1   1.2e-08   7.8e-07   30.0   0.0   286   422   320   469   301   479 0.72 -
SOLCI006160100       -            229 EOG0936091T          -            529   2.8e-07   31.4   0.0   1   1   5.3e-09   3.4e-07   31.1   0.0   344   423     4    82     1   106 0.80 -
SOLCI001117600       -            118 EOG0936091T          -            529     3e-07   31.3   0.1   1   1   1.1e-08   7.3e-07   30.1   0.1   389   504     6   113     2   117 0.82 -
SOLCI000192200       -             92 EOG0936091T          -            529   3.4e-07   31.2   0.0   1   1   5.5e-09   3.6e-07   31.1   0.0   258   314     7    63     1    75 0.90 -
SOLCI003762700       -            520 EOG0936091T          -            529     4e-07   30.9   0.0   1   2      0.03       1.9    8.9   0.0   228   369   138   281   130   293 0.77 -
SOLCI003762700       -            520 EOG0936091T          -            529     4e-07   30.9   0.0   2   2   1.4e-05   0.00089   19.9   0.0   381   460   367   442   349   451 0.75 -
SOLCI004792900       -           1028 EOG0936091T          -            529   4.4e-07   30.8   0.1   1   1   1.2e-08   7.8e-07   30.0   0.1   282   422   295   445   272   454 0.71 -
SOLCI005936000       -            345 EOG0936091T          -            529   4.8e-07   30.7   0.0   1   1     1e-08   6.5e-07   30.2   0.0   331   421   110   196    39   217 0.82 -
SOLCI001629300       -            303 EOG0936091T          -            529   4.9e-07   30.6   0.0   1   1     1e-08   6.6e-07   30.2   0.0   229   420     9   208     2   219 0.72 -
SOLCI001780200       -             92 EOG0936091T          -            529   5.8e-07   30.4   0.0   1   1   9.4e-09   6.1e-07   30.3   0.0   258   323     7    71     1    80 0.84 -
SOLCI000528200       -            270 EOG0936091T          -            529   6.3e-07   30.3   0.0   1   1   1.3e-08   8.6e-07   29.8   0.0   277   421     8   141     4   154 0.82 -
SOLCI004934900       -             92 EOG0936091T          -            529   7.4e-07   30.0   0.0   1   1   1.2e-08   7.8e-07   30.0   0.0   259   319     8    66     1    77 0.86 -
SOLCI002666800       -             86 EOG0936091T          -            529   9.9e-07   29.6   0.0   1   1   1.6e-08     1e-06   29.6   0.0   261   339    11    84     2    86 0.86 -
SOLCI000301400       -            536 EOG0936091T          -            529   1.3e-06   29.2   0.1   1   2   3.6e-06   0.00024   21.8   0.0   229   421    67   258    54   267 0.74 -
SOLCI000301400       -            536 EOG0936091T          -            529   1.3e-06   29.2   0.1   2   2       0.4        26    5.1   0.0   336   371   312   347   297   357 0.81 -
SOLCI003031600       -            140 EOG0936091T          -            529   1.4e-06   29.2   0.2   1   2   3.8e-06   0.00025   21.7   0.0   324   361     7    44     1    49 0.88 -
SOLCI003031600       -            140 EOG0936091T          -            529   1.4e-06   29.2   0.2   2   2      0.93        61    3.9   0.0   402   424    50    72    46    84 0.83 -
SOLCI001844700       -             84 EOG0936091T          -            529   1.7e-06   28.8   0.1   1   1   2.6e-08   1.7e-06   28.8   0.1   260   314     9    63     1    78 0.87 -
SOLCI001598000       -            836 EOG0936091T          -            529   1.7e-06   28.8   0.0   1   2      0.01      0.68   10.4   0.0   228   369   452   595   439   603 0.79 -
SOLCI001598000       -            836 EOG0936091T          -            529   1.7e-06   28.8   0.0   2   2   0.00018     0.012   16.2   0.0   379   424   674   719   654   761 0.75 -
SOLCI001400600       -            852 EOG0936091T          -            529   1.8e-06   28.8   0.0   1   2     0.012      0.81   10.1   0.0   220   369   463   614   454   622 0.80 -
SOLCI001400600       -            852 EOG0936091T          -            529   1.8e-06   28.8   0.0   2   2   0.00016     0.011   16.3   0.0   377   425   694   740   676   780 0.73 -
SOLCI002546700       -            166 EOG0936091T          -            529   1.9e-06   28.7   0.2   1   1   3.7e-08   2.4e-06   28.4   0.2   258   303     7    52     1    63 0.89 -
SOLCI006250400       -            103 EOG0936091T          -            529   3.1e-06   28.0   0.1   1   1   4.8e-08   3.1e-06   28.0   0.1   259   325     3    69     1    92 0.89 -
SOLCI003397000       -            103 EOG0936091T          -            529     5e-06   27.3   0.3   1   2     0.092         6    7.3   0.0   404   419    11    26     6    50 0.89 -
SOLCI003397000       -            103 EOG0936091T          -            529     5e-06   27.3   0.3   2   2   2.7e-05    0.0018   18.9   0.2   465   511    48    94    38    99 0.87 -
SOLCI002099900       -            396 EOG0936091T          -            529   5.8e-06   27.1   0.0   1   1   1.8e-07   1.2e-05   26.1   0.0   261   373   235   336   157   344 0.84 -
SOLCI002135400       -            527 EOG0936091T          -            529   7.4e-06   26.7   1.1   1   1   2.7e-07   1.8e-05   25.5   1.1   230   421    86   276    72   281 0.67 -
SOLCI002696800       -            143 EOG0936091T          -            529   8.6e-06   26.5   0.0   1   1   1.5e-07   9.8e-06   26.3   0.0   392   424     1    33     1   112 0.86 -
SOLCI001027600       -            226 EOG0936091T          -            529   1.1e-05   26.2   0.0   1   1   3.1e-07     2e-05   25.3   0.0   182   262   131   213   106   218 0.87 -
SOLCI005063600       -            173 EOG0936091T          -            529   1.1e-05   26.2   0.0   1   1   2.1e-07   1.4e-05   25.9   0.0   212   283    88   164    74   170 0.86 -
SOLCI003173700       -            937 EOG0936091T          -            529   1.6e-05   25.6   0.0   1   2    0.0038      0.25   11.8   0.0   224   372   685   835   668   840 0.84 -
SOLCI003173700       -            937 EOG0936091T          -            529   1.6e-05   25.6   0.0   2   2    0.0046       0.3   11.6   0.0   384   421   871   908   862   920 0.90 -
SOLCI000625000       -            606 EOG0936091T          -            529   1.8e-05   25.5   0.0   1   2      0.08       5.2    7.4   0.0   228   369   217   360   155   371 0.80 -
SOLCI000625000       -            606 EOG0936091T          -            529   1.8e-05   25.5   0.0   2   2   0.00021     0.014   15.9   0.0   381   423   446   488   435   523 0.86 -
SOLCI002721100       -            512 EOG0936091T          -            529   1.9e-05   25.4   0.0   1   2     7e-05    0.0046   17.5   0.0   202   254   291   346   278   363 0.78 -
SOLCI002721100       -            512 EOG0936091T          -            529   1.9e-05   25.4   0.0   2   2      0.31        20    5.5   0.0   454   503   388   437   379   440 0.93 -
SOLCI003123200       -            553 EOG0936091T          -            529   2.3e-05   25.2   0.1   1   1   5.7e-07   3.7e-05   24.4   0.1   343   421   225   301   104   310 0.85 -
SOLCI000500400       -            604 EOG0936091T          -            529   2.3e-05   25.1   0.0   1   2      0.13       8.8    6.7   0.0   228   369   214   357   115   369 0.78 -
SOLCI000500400       -            604 EOG0936091T          -            529   2.3e-05   25.1   0.0   2   2   0.00017     0.011   16.3   0.0   383   425   445   487   434   536 0.77 -
SOLCI003126700       -            308 EOG0936091T          -            529   2.3e-05   25.1   0.0   1   1   2.3e-06   0.00015   22.5   0.0   362   432   112   179   106   189 0.89 -
SOLCI005950800       -            100 EOG0936091T          -            529   2.8e-05   24.9   0.0   1   1   4.8e-07   3.1e-05   24.7   0.0   332   421    14    99     9   100 0.85 -
SOLCI002486800       -            124 EOG0936091T          -            529   2.8e-05   24.8   0.1   1   1   4.9e-07   3.2e-05   24.7   0.1   259   326     8    75     1    80 0.85 -
SOLCI003548500       -           1005 EOG0936091T          -            529     3e-05   24.7   0.0   1   2      0.43        28    5.0   0.0   228   369   629   772   621   779 0.73 -
SOLCI003548500       -           1005 EOG0936091T          -            529     3e-05   24.7   0.0   2   2   7.8e-05    0.0051   17.4   0.0   375   448   851   918   838   937 0.77 -
SOLCI000573900       -             79 EOG0936091T          -            529   3.1e-05   24.7   0.1   1   1     1e-06   6.6e-05   23.6   0.0   460   506    30    76    19    79 0.90 -
SOLCI003418400       -            535 EOG0936091T          -            529   3.8e-05   24.4   0.0   1   1   1.1e-06   7.3e-05   23.5   0.0   344   421   193   268   175   276 0.89 -
SOLCI007098800       -            700 EOG0936091T          -            529   4.3e-05   24.2   0.0   1   2     0.063       4.1    7.8   0.0   227   369   311   455   299   463 0.75 -
SOLCI007098800       -            700 EOG0936091T          -            529   4.3e-05   24.2   0.0   2   2   0.00071     0.046   14.2   0.0   382   423   537   578   523   605 0.87 -
SOLCI003180800       -            512 EOG0936091T          -            529   4.3e-05   24.2   0.1   1   1   1.2e-06   7.8e-05   23.4   0.1   230   421    68   257    62   266 0.76 -
SOLCI004060900       -            345 EOG0936091T          -            529   4.7e-05   24.1   1.4   1   1   1.6e-06   0.00011   22.9   0.2   211   244   309   342   303   344 0.94 -
SOLCI007038800       -            613 EOG0936091T          -            529   6.2e-05   23.7   0.0   1   2      0.29        19    5.6   0.0   228   369   223   366   155   376 0.76 -
SOLCI007038800       -            613 EOG0936091T          -            529   6.2e-05   23.7   0.0   2   2   0.00022     0.014   15.9   0.0   383   424   454   495   442   534 0.83 -
SOLCI002695800       -            144 EOG0936091T          -            529   7.9e-05   23.4   0.1   1   1   2.8e-06   0.00018   22.2   0.1   393   500     2    99     1   108 0.70 -
SOLCI001740500       -            104 EOG0936091T          -            529   9.5e-05   23.1   0.2   1   1   2.4e-06   0.00016   22.4   0.2   258   321     7    70     1    79 0.80 -
SOLCI004060400       -            458 EOG0936091T          -            529   9.7e-05   23.1   0.0   1   1   2.5e-06   0.00016   22.3   0.0   209   283   330   405   324   410 0.87 -
SOLCI001638800       -           1020 EOG0936091T          -            529   0.00011   22.9   0.0   1   2       1.3        88    3.4   0.0   228   369   641   784   633   792 0.71 -
SOLCI001638800       -           1020 EOG0936091T          -            529   0.00011   22.9   0.0   2   2     9e-05    0.0059   17.2   0.0   371   448   858   929   844   948 0.75 -
SOLCI000528100       -            134 EOG0936091T          -            529   0.00011   22.8   0.1   1   1     2e-06   0.00013   22.6   0.1   227   355     6   133     2   134 0.83 -
SOLCI002682700       -            702 EOG0936091T          -            529   0.00012   22.7   0.0   1   2      0.32        21    5.4   0.0   224   369   311   458   297   470 0.77 -
SOLCI002682700       -            702 EOG0936091T          -            529   0.00012   22.7   0.0   2   2    0.0004     0.026   15.1   0.0   382   423   540   581   530   600 0.87 -
SOLCI005766200       -            106 EOG0936091T          -            529   0.00013   22.6   0.1   1   1   3.9e-06   0.00026   21.7   0.1   268   376     2    97     1   105 0.78 -
SOLCI000081300       -            596 EOG0936091T          -            529   0.00014   22.5   0.0   1   1   3.9e-06   0.00026   21.7   0.0   273   421   190   328   147   335 0.69 -
SOLCI000158100       -            131 EOG0936091T          -            529   0.00015   22.5   0.0   1   1   2.8e-06   0.00018   22.2   0.0   409   506     1    91     1   100 0.80 -
SOLCI005760400       -            462 EOG0936091T          -            529   0.00018   22.2   0.0   1   2      0.28        18    5.7   0.0   230   369    92   238    80   254 0.66 -
SOLCI005760400       -            462 EOG0936091T          -            529   0.00018   22.2   0.0   2   2   0.00064     0.042   14.4   0.0   383   432   305   351   295   391 0.80 -
SOLCI002649700       -            199 EOG0936091T          -            529    0.0002   22.0   0.1   1   1   3.6e-06   0.00024   21.8   0.1   220   373    35   188    14   194 0.70 -
SOLCI002407300       -            382 EOG0936091T          -            529    0.0002   22.0   2.0   1   3     0.031         2    8.8   0.5    27    93    88   155    70   165 0.76 -
SOLCI002407300       -            382 EOG0936091T          -            529    0.0002   22.0   2.0   2   3       2.4   1.6e+02    2.6   0.0    64   127   161   226   153   232 0.71 -
SOLCI002407300       -            382 EOG0936091T          -            529    0.0002   22.0   2.0   3   3     0.032       2.1    8.8   0.0   135   256   264   374   246   381 0.64 -
SOLCI006697700       -            412 EOG0936091T          -            529   0.00021   21.9   0.0   1   1   5.3e-06   0.00035   21.2   0.0   333   421    74   160     9   167 0.74 -
SOLCI004262200       -            165 EOG0936091T          -            529   0.00022   21.9   0.3   1   3      0.31        20    5.5   0.0   208   243    38    71    14    73 0.86 -
SOLCI004262200       -            165 EOG0936091T          -            529   0.00022   21.9   0.3   2   3      0.14       9.2    6.6   0.0   279   311    71   103    68   113 0.87 -
SOLCI004262200       -            165 EOG0936091T          -            529   0.00022   21.9   0.3   3   3     0.051       3.3    8.1   0.0   392   426   112   148   108   164 0.79 -
SOLCI003952100       -            474 EOG0936091T          -            529   0.00023   21.8   0.0   1   1   4.5e-06    0.0003   21.5   0.0   343   421   152   228    36   238 0.86 -
SOLCI004021700       -             92 EOG0936091T          -            529   0.00023   21.8   0.0   1   1   3.8e-06   0.00025   21.7   0.0   229   294    23    92     8    92 0.84 -
SOLCI002419800       -            508 EOG0936091T          -            529   0.00024   21.7   0.0   1   1   5.8e-06   0.00038   21.1   0.0   344   421   160   235   151   244 0.85 -
SOLCI004541100       -            375 EOG0936091T          -            529   0.00028   21.5   0.0   1   1     6e-06   0.00039   21.1   0.0   207   253   325   373   312   375 0.87 -
SOLCI002063600       -            470 EOG0936091T          -            529   0.00038   21.1   0.0   1   1   1.5e-05     0.001   19.7   0.1   227   372    24   166     9   175 0.77 -
SOLCI007145900       -            117 EOG0936091T          -            529   0.00044   20.9   0.5   1   2     0.021       1.4    9.4   0.0   395   421     8    34     3    37 0.88 -
SOLCI007145900       -            117 EOG0936091T          -            529   0.00044   20.9   0.5   2   2     0.012       0.8   10.1   0.2   470   503    59    92    38    98 0.91 -
SOLCI001780500       -             93 EOG0936091T          -            529   0.00052   20.7   0.0   1   1   8.6e-06   0.00056   20.5   0.0   259   298     8    47     1    54 0.86 -
SOLCI006856800       -            402 EOG0936091T          -            529   0.00054   20.6   0.0   1   2     0.013      0.85   10.1   0.0   262   372    64   168    12   177 0.79 -
SOLCI006856800       -            402 EOG0936091T          -            529   0.00054   20.6   0.0   2   2     0.038       2.5    8.5   0.0   384   438   240   294   229   299 0.86 -
SOLCI004011000       -            155 EOG0936091T          -            529   0.00061   20.4   0.0   1   1   1.2e-05    0.0008   20.0   0.0   355   421    18    82     9    90 0.85 -
SOLCI003566500       -            134 EOG0936091T          -            529   0.00062   20.4   0.1   1   1   1.1e-05   0.00072   20.2   0.1   229   355     8   133     3   134 0.84 -
SOLCI004174500       -            214 EOG0936091T          -            529   0.00073   20.2   0.2   1   2    0.0001    0.0068   17.0   0.1   271   377    46   149    24   157 0.72 -
SOLCI004174500       -            214 EOG0936091T          -            529   0.00073   20.2   0.2   2   2       5.7   3.7e+02    1.3   0.0   404   422   157   175   151   186 0.83 -
SOLCI007146800       -            107 EOG0936091T          -            529   0.00076   20.1   0.9   1   2   0.00096     0.062   13.8   0.1   402   421     7    26     1    29 0.89 -
SOLCI007146800       -            107 EOG0936091T          -            529   0.00076   20.1   0.9   2   2      0.31        20    5.5   0.1   460   503    41    84    29    92 0.81 -
SOLCI006952300       -             68 EOG0936091T          -            529   0.00078   20.1   0.1   1   1   1.2e-05    0.0008   20.0   0.1   341   374    24    57     4    65 0.79 -
SOLCI006422800       -            387 EOG0936091T          -            529    0.0011   19.6   0.0   1   1   2.8e-05    0.0018   18.9   0.0   207   256   281   331   272   343 0.84 -
SOLCI002805600       -            333 EOG0936091T          -            529    0.0011   19.5   0.1   1   1   2.9e-05    0.0019   18.8   0.1   222   400    32   201    18   246 0.73 -
SOLCI004457200       -            503 EOG0936091T          -            529    0.0013   19.4   0.0   1   1   3.3e-05    0.0022   18.6   0.0   344   421   156   231   138   238 0.82 -
SOLCI007054300       -            227 EOG0936091T          -            529    0.0014   19.2   0.0   1   1   2.2e-05    0.0014   19.2   0.0   166   310    70   226    27   227 0.73 -
SOLCI005529500       -            333 EOG0936091T          -            529    0.0015   19.1   0.1   1   1   3.9e-05    0.0025   18.4   0.1   222   400    32   201    19   246 0.73 -
SOLCI006099300       -            446 EOG0936091T          -            529    0.0016   19.1   0.0   1   2      0.11         7    7.0   0.0   220   369    64   217    49   222 0.74 -
SOLCI006099300       -            446 EOG0936091T          -            529    0.0016   19.1   0.0   2   2     0.014      0.92    9.9   0.0   379   421   300   342   290   380 0.90 -
SOLCI001503100       -            578 EOG0936091T          -            529    0.0016   19.0   0.0   1   1   3.2e-05    0.0021   18.6   0.0   343   421   234   310   114   316 0.87 -
SOLCI003282100       -            625 EOG0936091T          -            529    0.0017   19.0   0.0   1   2       2.4   1.6e+02    2.5   0.0   230   369   242   383   180   395 0.66 -
SOLCI003282100       -            625 EOG0936091T          -            529    0.0017   19.0   0.0   2   2   0.00071     0.046   14.2   0.0   382   423   470   511   461   527 0.87 -
SOLCI003654300       -            101 EOG0936091T          -            529    0.0017   18.9   0.0   1   1   2.7e-05    0.0017   18.9   0.0   394   423    20    49     7    93 0.88 -
SOLCI002355300       -             96 EOG0936091T          -            529    0.0018   18.9   0.0   1   1   4.1e-05    0.0027   18.3   0.0   271   371     2    93     1    96 0.88 -
SOLCI001158200       -             95 EOG0936091T          -            529    0.0018   18.9   0.0   1   1     3e-05    0.0019   18.8   0.0   404   433    32    61    24    86 0.79 -
SOLCI003449400       -            525 EOG0936091T          -            529    0.0019   18.8   0.0   1   1   4.2e-05    0.0027   18.3   0.0   332   421   163   250    60   272 0.85 -
SOLCI003511500       -            505 EOG0936091T          -            529    0.0021   18.6   0.0   1   1   4.2e-05    0.0027   18.3   0.0   343   421   156   232    40   241 0.87 -
SOLCI004254300       -            666 EOG0936091T          -            529    0.0022   18.6   0.0   1   2       5.3   3.4e+02    1.4   0.0   331   369   398   433   282   449 0.73 -
SOLCI004254300       -            666 EOG0936091T          -            529    0.0022   18.6   0.0   2   2   0.00052     0.034   14.7   0.0   380   423   511   554   501   575 0.86 -
SOLCI003372600       -            469 EOG0936091T          -            529    0.0024   18.4   0.0   1   2       1.7   1.1e+02    3.1   0.0   331   381   212   259   203   266 0.83 -
SOLCI003372600       -            469 EOG0936091T          -            529    0.0024   18.4   0.0   2   2    0.0019      0.12   12.8   0.0   383   464   329   406   320   412 0.80 -
SOLCI005650700       -            425 EOG0936091T          -            529    0.0024   18.4   0.1   1   1   7.4e-05    0.0048   17.5   0.1   222   382   124   279   111   321 0.73 -
SOLCI002638200       -            273 EOG0936091T          -            529    0.0028   18.3   0.0   1   1   5.4e-05    0.0035   17.9   0.0   230   310   163   246   146   262 0.76 -
SOLCI001547200       -            113 EOG0936091T          -            529    0.0028   18.2   0.0   1   1     5e-05    0.0033   18.0   0.0   336   373    65   101    42   111 0.81 -
SOLCI000288000       -            119 EOG0936091T          -            529     0.004   17.7   0.1   1   1   6.9e-05    0.0045   17.6   0.1   198   243    58   103    36   113 0.82 -
SOLCI002159300       -            112 EOG0936091T          -            529     0.004   17.7   0.0   1   1   6.8e-05    0.0045   17.6   0.0   406   435     8    37     5    73 0.80 -
SOLCI004464300       -            122 EOG0936091T          -            529    0.0041   17.7   0.0   1   1   7.8e-05    0.0051   17.4   0.0   227   279    57   116    40   118 0.82 -
SOLCI007529300       -            143 EOG0936091T          -            529    0.0044   17.6   0.0   1   1   8.9e-05    0.0058   17.2   0.0   211   255    73   123    64   139 0.79 -
SOLCI006014900       -            470 EOG0936091T          -            529    0.0052   17.4   0.1   1   1   0.00033     0.021   15.3   0.1   227   377    12   161     5   210 0.72 -
SOLCI005416800       -            307 EOG0936091T          -            529    0.0063   17.1   0.0   1   1   0.00011    0.0073   16.9   0.0   343   424   152   242    29   248 0.75 -
SOLCI002567500       -            952 EOG0936091T          -            529    0.0075   16.8   0.0   1   2      0.78        51    4.2   0.0   229   369   625   767   614   775 0.66 -
SOLCI002567500       -            952 EOG0936091T          -            529    0.0075   16.8   0.0   2   2     0.011      0.69   10.3   0.0   384   423   804   843   795   858 0.89 -
SOLCI000448700       -            469 EOG0936091T          -            529    0.0083   16.7   0.1   1   1   0.00038     0.025   15.1   0.1   230   377    15   161     5   223 0.71 -
SOLCI002046200       -             63 EOG0936091T          -            529     0.012   16.2   0.0   1   1    0.0002     0.013   16.0   0.0   459   504    12    57     7    62 0.91 -
SOLCI002159500       -            196 EOG0936091T          -            529     0.016   15.7   0.0   1   1   0.00029     0.019   15.5   0.0   280   349   121   194   100   196 0.75 -
SOLCI000203000       -            510 EOG0936091T          -            529     0.023   15.2   0.1   1   1   0.00045     0.029   14.9   0.1   324   422   358   447   257   449 0.85 -
SOLCI007146300       -             85 EOG0936091T          -            529     0.023   15.2   0.5   1   2     0.015         1    9.8   0.1   403   419     2    18     1    21 0.93 -
SOLCI007146300       -             85 EOG0936091T          -            529     0.023   15.2   0.5   2   2      0.68        44    4.4   0.1   459   503    34    78    20    81 0.77 -
SOLCI006453300       -             73 EOG0936091T          -            529     0.029   14.9   0.0   1   1   0.00044     0.029   14.9   0.0   263   300    20    57     5    73 0.78 -
SOLCI006813100       -           1633 EOG0936091T          -            529     0.031   14.8   0.0   1   1   0.00075     0.049   14.1   0.0   298   396   223   320   200   362 0.78 -
SOLCI000708200       -            351 EOG0936091T          -            529     0.032   14.7   0.1   1   1    0.0025      0.16   12.4   0.1   228   421   129   323   115   326 0.66 -
SOLCI005394900       -            501 EOG0936091T          -            529     0.033   14.7   0.1   1   1    0.0036      0.24   11.9   0.0   362   421   194   248   184   252 0.82 -
SOLCI002988300       -            165 EOG0936091T          -            529     0.037   14.5   0.0   1   1   0.00065     0.042   14.4   0.0   185   250    35   102     6   109 0.80 -
SOLCI005561800       -            309 EOG0936091T          -            529     0.045   14.3   0.0   1   1   0.00095     0.062   13.8   0.0   331   372   122   161    98   181 0.75 -
SOLCI001096300       -            335 EOG0936091T          -            529     0.046   14.2   0.0   1   1   0.00094     0.061   13.8   0.0   265   374    84   205    37   288 0.67 -
SOLCI007189700       -            388 EOG0936091T          -            529     0.048   14.2   0.0   1   1    0.0023      0.15   12.5   0.0   374   429   227   281   173   299 0.77 -
SOLCI003388500       -            472 EOG0936091T          -            529     0.049   14.1   0.1   1   1    0.0051      0.33   11.4   0.1   230   377    15   161     5   211 0.60 -
SOLCI001869400       -            104 EOG0936091T          -            529     0.059   13.9   0.0   1   1    0.0012     0.077   13.5   0.0   211   244    54    87    46    97 0.91 -
SOLCI003188400       -           1001 EOG0936091T          -            529     0.067   13.7   0.0   1   1    0.0017      0.11   13.0   0.0   338   422   804   885   789   892 0.79 -
SOLCI006976100       -            396 EOG0936091T          -            529      0.11   13.0   0.0   1   2       1.3        86    3.4   0.0   341   376   141   177    23   188 0.85 -
SOLCI006976100       -            396 EOG0936091T          -            529      0.11   13.0   0.0   2   2     0.067       4.4    7.7   0.0   384   424   234   274   219   291 0.82 -
SOLCI002662100       -            196 EOG0936091T          -            529      0.11   12.9   0.0   1   1    0.0019      0.12   12.8   0.0   211   239   167   195   112   196 0.81 -
SOLCI004345400       -            375 EOG0936091T          -            529      0.12   12.9   0.0   1   1    0.0025      0.16   12.4   0.0   330   376   114   160     8   211 0.79 -
SOLCI004753900       -            148 EOG0936091T          -            529      0.12   12.8   0.0   1   1    0.0023      0.15   12.6   0.0   457   508    72   123    58   136 0.92 -
SOLCI005035800       -            649 EOG0936091T          -            529      0.13   12.7   0.0   1   1    0.0037      0.24   11.9   0.0   347   422   208   286   177   295 0.88 -
SOLCI002865300       -           1052 EOG0936091T          -            529      0.13   12.7   0.0   1   1     0.004      0.26   11.7   0.0   364   420   432   488   429   499 0.86 -
SOLCI005664400       -             83 EOG0936091T          -            529      0.14   12.6   0.0   1   1    0.0025      0.16   12.4   0.0   201   242    20    61     7    65 0.85 -
SOLCI003963900       -           1017 EOG0936091T          -            529      0.17   12.3   0.0   1   1     0.004      0.26   11.7   0.0   222   254   981  1013   975  1016 0.85 -
SOLCI003994000       -            121 EOG0936091T          -            529      0.18   12.3   0.0   1   1    0.0033      0.22   12.0   0.0   110   161     9    60     2    72 0.75 -
SOLCI003994300       -            101 EOG0936091T          -            529      0.24   11.9   0.0   1   1    0.0039      0.25   11.8   0.0   130   160    18    48     9    93 0.63 -
SOLCI003658100       -            464 EOG0936091T          -            529      0.27   11.7   0.4   1   2       2.2   1.4e+02    2.7   0.1   225   260    10    46     4    57 0.77 -
SOLCI003658100       -            464 EOG0936091T          -            529      0.27   11.7   0.4   2   2       0.1       6.7    7.1   0.0   332   372   116   156   100   210 0.79 -
SOLCI003770700       -            460 EOG0936091T          -            529      0.27   11.7   0.1   1   1     0.018       1.2    9.6   0.1   228   372    13   156     4   209 0.71 -
SOLCI004244500       -            551 EOG0936091T          -            529      0.28   11.6   0.0   1   2       3.3   2.2e+02    2.1   0.1   321   355   154   186   124   202 0.81 -
SOLCI004244500       -            551 EOG0936091T          -            529      0.28   11.6   0.0   2   2       0.1       6.7    7.1   0.0   352   435   318   395   310   417 0.82 -
SOLCI007009400       -            102 EOG0936091T          -            529      0.31   11.5   0.0   1   1    0.0048      0.32   11.5   0.0   129   196    24    99     3   101 0.68 -
SOLCI005464600       -            118 EOG0936091T          -            529      0.34   11.3   0.0   1   1    0.0068      0.44   11.0   0.0   402   424    45    67    35    72 0.83 -
SOLCI001117500       -            169 EOG0936091T          -            529      0.38   11.2   0.0   1   1    0.0082      0.53   10.7   0.0   213   303    43   150    33   154 0.73 -
SOLCI004774200       -            500 EOG0936091T          -            529       0.4   11.1   0.1   1   1     0.037       2.4    8.6   0.1   331   369   304   339   286   347 0.81 -
SOLCI006372700       -            104 EOG0936091T          -            529      0.41   11.1   0.0   1   1    0.0072      0.47   10.9   0.0   455   505    12    63     2    70 0.86 -
SOLCI003576900       -            448 EOG0936091T          -            529      0.42   11.1   0.0   1   1    0.0086      0.56   10.7   0.0   333   377    98   142    78   199 0.73 -
SOLCI002108900       -            457 EOG0936091T          -            529       0.6   10.5   0.2   1   1     0.049       3.2    8.2   0.2   230   372    15   156     4   210 0.61 -
SOLCI003657300       -            103 EOG0936091T          -            529      0.82   10.1   0.0   1   1     0.013      0.82   10.1   0.0   129   196    24   100     5   102 0.61 -
SOLCI007315900       -            555 EOG0936091T          -            529      0.86   10.0   0.0   1   1     0.041       2.7    8.4   0.0   341   369   266   295   245   301 0.83 -
SOLCI004654700       -            459 EOG0936091T          -            529         1    9.8   0.2   1   2       5.5   3.6e+02    1.4   0.0   227   259    12    45     5    59 0.72 -
SOLCI004654700       -            459 EOG0936091T          -            529         1    9.8   0.2   2   2      0.19        13    6.2   0.0   332   372   116   156   102   209 0.80 -
#
# Program:         hmmsearch
# Version:         3.1b2 (February 2015)
# Pipeline mode:   SEARCH
# Query file:      /home/pgsb/tetiana.nosenko/lineages/embryophyta_odb9//hmms/EOG0936091T.hmm
# Target file:     /nfs/pgsb/data/S_chilense/Schilense_genome/Solanum_chilense_v3.3_protein.fa
# Option settings: hmmsearch -o ./tmp/temp_Schil_BUSCO_prot_1362887668 --domtblout /home/ibis/tetiana.nosenko/Documents/S_chilense/11_S_chilense_genome/Schilense_genome_sequence/BUSCO_assessment/run_Schil_BUSCO_prot/hmmer_output/EOG0936091T.out.1 --cpu 1 /home/pgsb/tetiana.nosenko/lineages/embryophyta_odb9//hmms/EOG0936091T.hmm /nfs/pgsb/data/S_chilense/Schilense_genome/Solanum_chilense_v3.3_protein.fa 
# Current dir:     /home/ibis/tetiana.nosenko/Documents/S_chilense/11_S_chilense_genome/Schilense_genome_sequence/BUSCO_assessment
# Date:            Wed Mar  8 09:21:30 2017
# [ok]
```
