## Supplementary material for "The *de novo* reference genome and transcriptome assemblies of the wild tomato species *Solanum chilense*": EOG0936092Y.out.1

```
#                                                                            --- full sequence --- -------------- this domain -------------   hmm coord   ali coord   env coord
# target name        accession   tlen query name           accession   qlen   E-value  score  bias   #  of  c-Evalue  i-Evalue  score  bias  from    to  from    to  from    to  acc description of target
#------------------- ---------- ----- -------------------- ---------- ----- --------- ------ ----- --- --- --------- --------- ------ ----- ----- ----- ----- ----- ----- ----- ---- ---------------------
SOLCI001686300       -            464 EOG0936092Y          -            372  5.6e-232  771.3   5.4   1   1  1.3e-235  1.8e-231  769.6   5.4     1   372    51   461    51   461 0.96 -
SOLCI002665200       -            451 EOG0936092Y          -            372  2.8e-173  578.1   0.5   1   1  3.8e-177  5.2e-173  577.2   0.5     2   371    39   441    38   442 0.92 -
SOLCI000802900       -            488 EOG0936092Y          -            372      0.27   12.1   1.0   1   2   2.5e-05      0.33   11.8   0.1     4    68   126   186   123   211 0.76 -
SOLCI000802900       -            488 EOG0936092Y          -            372      0.27   12.1   1.0   2   2      0.78     1e+04   -3.0   0.2     4    27   269   292   267   298 0.76 -
SOLCI002828200       -            707 EOG0936092Y          -            372      0.29   12.0   0.1   1   1   3.3e-05      0.45   11.4   0.1     3    45    78   122    76   147 0.81 -
SOLCI007217100       -            602 EOG0936092Y          -            372       0.6   10.9   0.1   1   1   7.4e-05         1   10.2   0.1     5    37   134   166   130   181 0.89 -
#
# Program:         hmmsearch
# Version:         3.1b2 (February 2015)
# Pipeline mode:   SEARCH
# Query file:      /home/pgsb/tetiana.nosenko/lineages/embryophyta_odb9//hmms/EOG0936092Y.hmm
# Target file:     /nfs/pgsb/data/S_chilense/Schilense_genome/Solanum_chilense_v3.3_protein.fa
# Option settings: hmmsearch -o ./tmp/temp_Schil_BUSCO_prot_1362887668 --domtblout /home/ibis/tetiana.nosenko/Documents/S_chilense/11_S_chilense_genome/Schilense_genome_sequence/BUSCO_assessment/run_Schil_BUSCO_prot/hmmer_output/EOG0936092Y.out.1 --cpu 1 /home/pgsb/tetiana.nosenko/lineages/embryophyta_odb9//hmms/EOG0936092Y.hmm /nfs/pgsb/data/S_chilense/Schilense_genome/Solanum_chilense_v3.3_protein.fa 
# Current dir:     /home/ibis/tetiana.nosenko/Documents/S_chilense/11_S_chilense_genome/Schilense_genome_sequence/BUSCO_assessment
# Date:            Wed Mar  8 09:21:25 2017
# [ok]
```
