## Supplementary material for "The *de novo* reference genome and transcriptome assemblies of the wild tomato species *Solanum chilense*": EOG0936096C.out.1

```
#                                                                            --- full sequence --- -------------- this domain -------------   hmm coord   ali coord   env coord
# target name        accession   tlen query name           accession   qlen   E-value  score  bias   #  of  c-Evalue  i-Evalue  score  bias  from    to  from    to  from    to  acc description of target
#------------------- ---------- ----- -------------------- ---------- ----- --------- ------ ----- --- --- --------- --------- ------ ----- ----- ----- ----- ----- ----- ----- ---- ---------------------
SOLCI000857900       -            542 EOG0936096C          -            423  5.9e-207  689.4   9.1   1   2   3.1e-45   2.1e-42  147.2   0.3    16   128    71   200    40   211 0.82 -
SOLCI000857900       -            542 EOG0936096C          -            423  5.9e-207  689.4   9.1   2   2  3.7e-166  2.5e-163  545.6   3.3   133   423   234   542   216   542 0.95 -
SOLCI004962100       -            595 EOG0936096C          -            423  2.2e-132  443.7   6.0   1   2     4e-14   2.7e-11   44.8   0.1    21   124   110   229   100   237 0.73 -
SOLCI004962100       -            595 EOG0936096C          -            423  2.2e-132  443.7   6.0   2   2  5.8e-122  3.9e-119  400.0   2.5   129   422   273   594   260   595 0.90 -
SOLCI005911800       -            587 EOG0936096C          -            423  1.5e-128  431.1   9.0   1   2   6.8e-14   4.6e-11   44.0   0.2    33   123   119   222    96   228 0.77 -
SOLCI005911800       -            587 EOG0936096C          -            423  1.5e-128  431.1   9.0   2   2  7.8e-119  5.3e-116  389.7   4.1   127   422   263   586   254   587 0.90 -
SOLCI002459500       -            564 EOG0936096C          -            423  1.9e-126  424.2   4.1   1   2   2.1e-13   1.4e-10   42.4   0.2    17   126    79   204    68   212 0.74 -
SOLCI002459500       -            564 EOG0936096C          -            423  1.9e-126  424.2   4.1   2   2  8.8e-117    6e-114  383.0   0.5   131   422   244   562   231   563 0.91 -
SOLCI001999500       -            523 EOG0936096C          -            423  4.5e-126  422.9   2.4   1   1  1.3e-128  8.6e-126  422.0   2.4    21   421    65   523    57   523 0.86 -
SOLCI000271300       -            542 EOG0936096C          -            423  2.9e-122  410.3   1.1   1   1    7e-125  4.8e-122  409.6   1.1    26   421    91   540    68   542 0.81 -
SOLCI006047300       -            548 EOG0936096C          -            423  3.3e-122  410.2  13.5   1   1    3e-124  2.1e-121  407.6  13.5    29   421   100   548    79   548 0.83 -
SOLCI004799000       -            583 EOG0936096C          -            423  1.5e-120  404.7   9.8   1   2   1.6e-10   1.1e-07   32.9   0.4    22   125   109   226    83   237 0.67 -
SOLCI004799000       -            583 EOG0936096C          -            423  1.5e-120  404.7   9.8   2   2  1.6e-114  1.1e-111  375.5   3.5   134   421   269   583   261   583 0.92 -
SOLCI001814600       -            521 EOG0936096C          -            423  1.4e-119  401.5   6.7   1   1  5.1e-121  3.5e-118  396.9   6.7    43   421    90   521    53   521 0.83 -
SOLCI005821800       -            580 EOG0936096C          -            423  1.9e-114  384.6   6.9   1   2     8e-08   5.4e-05   24.0   0.2    49   125   138   225   102   234 0.75 -
SOLCI005821800       -            580 EOG0936096C          -            423  1.9e-114  384.6   6.9   2   2  7.7e-111  5.3e-108  363.4   1.9   133   421   269   580   260   580 0.93 -
SOLCI005971700       -            531 EOG0936096C          -            423  6.9e-112  376.2   5.9   1   1  3.1e-114  2.1e-111  374.6   5.9    36   421    85   531    52   531 0.81 -
SOLCI004870200       -            570 EOG0936096C          -            423  6.7e-109  366.3   7.4   1   3       2.6   1.8e+03   -0.7   0.0    13    73    52   114    43   128 0.78 -
SOLCI004870200       -            570 EOG0936096C          -            423  6.7e-109  366.3   7.4   2   3   3.1e-06    0.0021   18.8   0.1    49   125   129   210    83   235 0.72 -
SOLCI004870200       -            570 EOG0936096C          -            423  6.7e-109  366.3   7.4   3   3  2.2e-106  1.5e-103  348.7   3.4   134   420   260   569   244   570 0.92 -
SOLCI000055700       -            594 EOG0936096C          -            423  9.2e-109  365.9   4.5   1   2   4.4e-08     3e-05   24.9   0.2    42   123   130   222    83   252 0.66 -
SOLCI000055700       -            594 EOG0936096C          -            423  9.2e-109  365.9   4.5   2   2  1.4e-104  9.3e-102  342.8   0.6   138   415   285   588   269   594 0.89 -
SOLCI007022200       -            533 EOG0936096C          -            423  2.3e-108  364.6  13.2   1   1  2.4e-110  1.7e-107  361.7  13.2    19   421    71   533    62   533 0.83 -
SOLCI004798900       -            567 EOG0936096C          -            423  5.3e-108  363.4   4.5   1   1  9.6e-110  6.6e-107  359.8   4.5    69   420   161   566   100   567 0.79 -
SOLCI003072100       -            498 EOG0936096C          -            423  8.6e-107  359.4   3.3   1   2   0.00025      0.17   12.5   0.0    73   146    95   173    80   183 0.74 -
SOLCI003072100       -            498 EOG0936096C          -            423  8.6e-107  359.4   3.3   2   2  6.8e-106  4.6e-103  347.1   1.5   133   420   182   497   167   498 0.89 -
SOLCI004067700       -            585 EOG0936096C          -            423  3.1e-106  357.6   4.6   1   2   1.6e-15   1.1e-12   49.4   0.1    47   127   114   205    74   213 0.77 -
SOLCI004067700       -            585 EOG0936096C          -            423  3.1e-106  357.6   4.6   2   2   3.1e-94   2.1e-91  308.7   1.7   136   417   271   579   264   585 0.90 -
SOLCI000022500       -            563 EOG0936096C          -            423  1.9e-104  351.6   4.1   1   2   7.6e-05     0.051   14.2   0.1    43   107    91   166    61   185 0.71 -
SOLCI000022500       -            563 EOG0936096C          -            423  1.9e-104  351.6   4.1   2   2  3.5e-103  2.4e-100  338.2   1.3   132   421   245   563   221   563 0.89 -
SOLCI000858000       -            520 EOG0936096C          -            423  3.4e-101  341.0   2.9   1   1  8.9e-104  6.1e-101  340.1   2.9    67   421   119   518    80   520 0.84 -
SOLCI002459600       -            534 EOG0936096C          -            423  6.8e-100  336.7   2.2   1   1  1.5e-102     1e-99  336.1   2.2   135   421   217   533   190   534 0.89 -
SOLCI002524100       -            548 EOG0936096C          -            423   5.4e-99  333.7   2.5   1   2   2.2e-11   1.5e-08   35.8   0.0    19   133    79   206    59   226 0.74 -
SOLCI002524100       -            548 EOG0936096C          -            423   5.4e-99  333.7   2.5   2   2   6.4e-91   4.4e-88  297.8   0.7   131   417   235   548   230   548 0.88 -
SOLCI007364200       -            560 EOG0936096C          -            423     8e-99  333.1   6.5   1   2   1.9e-05     0.013   16.2   0.1    23   122    69   188    62   196 0.63 -
SOLCI007364200       -            560 EOG0936096C          -            423     8e-99  333.1   6.5   2   2   4.3e-97   2.9e-94  318.1   3.2   138   419   247   557   220   560 0.88 -
SOLCI006473600       -            497 EOG0936096C          -            423   1.5e-93  315.7   5.5   1   1   4.1e-94   2.8e-91  308.3   5.5    21   415    37   495    27   497 0.82 -
SOLCI004842100       -            231 EOG0936096C          -            423     2e-93  315.3   0.9   1   1     4e-96   2.7e-93  314.9   0.9   213   422     1   230     1   231 0.90 -
SOLCI004830200       -            564 EOG0936096C          -            423   9.1e-91  306.6   4.5   1   2   3.5e-10   2.4e-07   31.8   0.1    20   128    78   203    58   220 0.71 -
SOLCI004830200       -            564 EOG0936096C          -            423   9.1e-91  306.6   4.5   2   2   2.5e-84   1.7e-81  276.0   1.0   136   420   248   560   244   562 0.88 -
SOLCI000981500       -            348 EOG0936096C          -            423   2.2e-87  295.5   0.3   1   1   4.4e-90     3e-87  295.0   0.3   131   411    35   338    30   344 0.87 -
SOLCI001754400       -            597 EOG0936096C          -            423   1.2e-85  289.7   0.8   1   2   9.4e-08   6.4e-05   23.8   0.1    18   127    75   199    62   210 0.77 -
SOLCI001754400       -            597 EOG0936096C          -            423   1.2e-85  289.7   0.8   2   2     9e-81   6.2e-78  264.3   0.1   135   420   278   593   269   595 0.88 -
SOLCI006867200       -            346 EOG0936096C          -            423   3.3e-85  288.3   1.4   1   1   6.5e-88   4.4e-85  287.9   1.4   135   412    32   337     9   343 0.88 -
SOLCI002330600       -            652 EOG0936096C          -            423   2.3e-84  285.5   7.9   1   2   4.5e-08   3.1e-05   24.8   0.4    16   125   175   294   158   303 0.81 -
SOLCI002330600       -            652 EOG0936096C          -            423   2.3e-84  285.5   7.9   2   2   1.2e-80   8.3e-78  263.9   2.0   135   416   339   645   332   651 0.88 -
SOLCI002191300       -            562 EOG0936096C          -            423   4.9e-82  277.8   6.5   1   2    0.0034       2.3    8.8   0.1    15   114    84   193    74   213 0.63 -
SOLCI002191300       -            562 EOG0936096C          -            423   4.9e-82  277.8   6.5   2   2   1.6e-82   1.1e-79  270.1   2.4   134   412   248   560   244   562 0.86 -
SOLCI004062300       -            335 EOG0936096C          -            423   9.6e-82  276.9   0.4   1   1   1.8e-84   1.2e-81  276.5   0.4   133   413    25   326     2   334 0.87 -
SOLCI005285500       -            559 EOG0936096C          -            423   7.3e-81  274.0   5.1   1   1     3e-81   2.1e-78  265.9   5.1    18   417    79   552    61   558 0.77 -
SOLCI005014600       -            553 EOG0936096C          -            423   4.9e-80  271.3   7.5   1   2   1.9e-06    0.0013   19.5   0.3    15   123    79   194    62   203 0.70 -
SOLCI005014600       -            553 EOG0936096C          -            423   4.9e-80  271.3   7.5   2   2   9.4e-78   6.4e-75  254.4   1.9   136   412   241   551   230   553 0.84 -
SOLCI002715400       -            226 EOG0936096C          -            423     4e-79  268.2   0.3   1   1   8.1e-82   5.5e-79  267.8   0.3   219   422     1   224     1   225 0.90 -
SOLCI005014700       -            535 EOG0936096C          -            423   6.8e-79  267.5  10.7   1   2   1.2e-05    0.0078   16.9   0.2    26   120    72   175    55   183 0.64 -
SOLCI005014700       -            535 EOG0936096C          -            423   6.8e-79  267.5  10.7   2   2   5.9e-77     4e-74  251.8   5.7   133   412   217   533   211   535 0.85 -
SOLCI004597300       -            417 EOG0936096C          -            423   1.3e-78  266.5   7.1   1   1   7.1e-81   4.8e-78  264.7   7.1    26   331    56   417    33   417 0.78 -
SOLCI002799100       -            286 EOG0936096C          -            423   5.5e-72  244.7   0.3   1   1   1.1e-74   7.4e-72  244.3   0.3   131   357    17   267     9   275 0.90 -
SOLCI004169000       -            202 EOG0936096C          -            423   8.4e-71  240.8   4.5   1   1   1.4e-73   9.4e-71  240.7   4.5   134   318     3   200     1   202 0.91 -
SOLCI000271400       -            436 EOG0936096C          -            423   7.3e-66  224.6   6.1   1   1   1.7e-68   1.2e-65  223.9   6.1    26   293    90   393    63   401 0.79 -
SOLCI007333500       -            343 EOG0936096C          -            423   1.4e-62  213.8   0.4   1   1   2.6e-65   1.8e-62  213.4   0.4   139   416    44   327    26   332 0.89 -
SOLCI004927000       -            377 EOG0936096C          -            423     7e-61  208.1   0.0   1   1   1.7e-63   1.2e-60  207.4   0.0   104   410    45   375    38   376 0.84 -
SOLCI002191100       -            271 EOG0936096C          -            423   2.3e-60  206.4   5.9   1   1   1.2e-62   8.3e-60  204.6   5.9   189   412    11   268     5   270 0.82 -
SOLCI000858100       -            456 EOG0936096C          -            423     9e-60  204.5   7.6   1   2     3e-11   2.1e-08   35.3   0.5    24   127    85   204    73   210 0.70 -
SOLCI000858100       -            456 EOG0936096C          -            423     9e-60  204.5   7.6   2   2   4.3e-53   2.9e-50  173.2   0.5   132   286   250   414   237   428 0.91 -
SOLCI002963600       -            347 EOG0936096C          -            423   7.9e-59  201.4   0.7   1   1   1.4e-61   9.7e-59  201.1   0.7   136   383    39   298     7   308 0.90 -
SOLCI006468200       -            262 EOG0936096C          -            423     4e-58  199.1   1.0   1   1   8.3e-61   5.7e-58  198.6   1.0   148   357    14   247     8   256 0.89 -
SOLCI007093000       -            396 EOG0936096C          -            423   2.2e-56  193.3   0.6   1   1   5.7e-59   3.9e-56  192.5   0.6   136   384   105   378    94   396 0.86 -
SOLCI006469300       -            368 EOG0936096C          -            423     6e-52  178.7   0.1   1   1   1.1e-54   7.6e-52  178.4   0.1   138   410    72   362    38   367 0.85 -
SOLCI002310500       -            356 EOG0936096C          -            423   1.1e-50  174.5   0.4   1   1     3e-53   2.1e-50  173.7   0.4   134   410    54   354    39   355 0.87 -
SOLCI004117500       -            340 EOG0936096C          -            423   1.2e-50  174.5   0.2   1   1   2.6e-53   1.8e-50  173.9   0.2   145   384    71   336    52   338 0.89 -
SOLCI002873000       -            389 EOG0936096C          -            423   6.9e-50  171.9   0.4   1   1   1.3e-52   8.9e-50  171.6   0.4   139   410    88   384    76   388 0.85 -
SOLCI006469400       -            367 EOG0936096C          -            423   1.7e-48  167.4   0.0   1   1   3.1e-51   2.1e-48  167.0   0.0   138   410    71   361    37   366 0.84 -
SOLCI007293700       -            138 EOG0936096C          -            423   1.2e-47  164.6   0.5   1   1   2.3e-50   1.5e-47  164.2   0.5   301   422     2   137     1   138 0.91 -
SOLCI004690900       -            341 EOG0936096C          -            423   5.5e-47  162.4   0.7   1   1   1.1e-49   7.3e-47  162.0   0.7   136   410    42   333    26   339 0.84 -
SOLCI006290400       -            142 EOG0936096C          -            423   7.4e-46  158.6   1.0   1   1   1.5e-48     1e-45  158.2   1.0   295   421     2   142     1   142 0.91 -
SOLCI004441200       -            346 EOG0936096C          -            423   3.6e-44  153.1   0.9   1   2   4.8e-08   3.2e-05   24.8   0.2    42   123    55   147     9   170 0.69 -
SOLCI004441200       -            346 EOG0936096C          -            423   3.6e-44  153.1   0.9   2   2   3.7e-39   2.5e-36  127.2   0.0   138   256   218   346   202   346 0.92 -
SOLCI004746700       -            248 EOG0936096C          -            423     2e-41  144.0   3.6   1   1   1.5e-41     1e-38  135.1   3.6   130   355    17   248     3   248 0.81 -
SOLCI002437400       -            275 EOG0936096C          -            423   6.7e-41  142.3   1.0   1   1   1.3e-43   8.7e-41  141.9   1.0   203   410    52   270     7   274 0.87 -
SOLCI002310600       -            269 EOG0936096C          -            423   1.7e-40  141.0   0.3   1   1     3e-43   2.1e-40  140.7   0.3   206   410    50   267    38   269 0.86 -
SOLCI002077100       -            334 EOG0936096C          -            423   3.1e-35  123.7   0.8   1   2   9.9e-14   6.8e-11   43.5   0.1    12   127    76   203    71   225 0.81 -
SOLCI002077100       -            334 EOG0936096C          -            423   3.1e-35  123.7   0.8   2   2   1.8e-24   1.2e-21   78.9   0.1   130   206   241   317   228   330 0.92 -
SOLCI004580300       -            287 EOG0936096C          -            423   8.2e-34  119.0   0.0   1   1   1.7e-36   1.2e-33  118.5   0.0   139   357    43   282    34   285 0.86 -
SOLCI002178500       -            265 EOG0936096C          -            423   1.6e-26   95.0   0.1   1   1     3e-29     2e-26   94.6   0.1   139   283    90   249    70   260 0.87 -
SOLCI001642400       -            215 EOG0936096C          -            423   2.2e-26   94.5   0.3   1   1   4.1e-29   2.8e-26   94.1   0.3   134   287    41   207    23   212 0.86 -
SOLCI004152700       -            161 EOG0936096C          -            423   5.4e-25   89.9   0.9   1   1   9.9e-28   6.7e-25   89.6   0.9   288   412    29   159    16   160 0.87 -
SOLCI003166900       -            161 EOG0936096C          -            423   1.7e-23   84.9   0.3   1   1   3.1e-26   2.1e-23   84.7   0.3   132   207    60   135    43   156 0.89 -
SOLCI002178400       -            138 EOG0936096C          -            423   1.8e-22   81.6   0.2   1   1   3.1e-25   2.1e-22   81.4   0.2   297   411    16   132     2   135 0.86 -
SOLCI005608700       -            114 EOG0936096C          -            423   7.7e-22   79.5   0.1   1   1   1.3e-24     9e-22   79.3   0.1   136   208    27    99    18   112 0.92 -
SOLCI005761300       -            104 EOG0936096C          -            423   2.4e-17   64.7   0.4   1   1   3.8e-20   2.6e-17   64.6   0.4   245   330     3    99     1   104 0.80 -
SOLCI001029700       -            143 EOG0936096C          -            423   3.2e-16   61.0   0.0   1   1   5.3e-19   3.6e-16   60.8   0.0   284   410     2   134     1   140 0.83 -
SOLCI003550000       -            190 EOG0936096C          -            423   1.9e-15   58.4   0.0   1   1   3.6e-18   2.5e-15   58.1   0.0    18   132    59   188    38   190 0.84 -
SOLCI002524400       -            210 EOG0936096C          -            423     3e-15   57.8   0.1   1   1   7.9e-18   5.4e-15   57.0   0.1   132   263    87   210    59   210 0.88 -
SOLCI004206900       -            117 EOG0936096C          -            423   5.4e-13   50.4   0.4   1   1   8.8e-16     6e-13   50.2   0.4   162   249     6    92     1   103 0.86 -
SOLCI004139700       -            147 EOG0936096C          -            423   1.5e-12   48.9   0.2   1   1   2.7e-15   1.8e-12   48.6   0.2    27   127    26   145     9   147 0.76 -
SOLCI004274100       -            209 EOG0936096C          -            423   4.7e-12   47.3   0.5   1   1   8.8e-15     6e-12   46.9   0.5    20   126    82   208    67   209 0.72 -
SOLCI004274000       -            124 EOG0936096C          -            423   5.2e-12   47.1   0.3   1   1   9.4e-15   6.4e-12   46.8   0.3    43   127    23   122     2   124 0.77 -
SOLCI005397700       -            200 EOG0936096C          -            423   1.1e-11   46.1   0.4   1   1   2.1e-14   1.5e-11   45.7   0.4    27   127    79   198    61   200 0.72 -
SOLCI002140300       -             84 EOG0936096C          -            423   1.5e-11   45.6   0.1   1   1   2.3e-14   1.6e-11   45.6   0.1   134   205     3    74     1    82 0.92 -
SOLCI004705300       -            187 EOG0936096C          -            423   1.8e-11   45.4   0.0   1   1   3.6e-14   2.5e-11   44.9   0.0    14   121    55   179    42   184 0.80 -
SOLCI005971600       -            192 EOG0936096C          -            423   2.1e-11   45.1   0.8   1   1   4.7e-14   3.2e-11   44.5   0.8    18   124    60   188    41   191 0.76 -
SOLCI006906400       -            194 EOG0936096C          -            423   2.9e-10   41.4   1.4   1   1   5.8e-13   3.9e-10   41.0   1.3    21   126    63   185    43   193 0.76 -
SOLCI000959900       -            196 EOG0936096C          -            423     1e-09   39.6   0.5   1   1   3.5e-12   2.4e-09   38.4   0.5    16   124    61   192    49   195 0.73 -
SOLCI004706900       -            206 EOG0936096C          -            423     3e-09   38.1   0.5   1   1   8.7e-12   5.9e-09   37.1   0.5    12   124    63   198    50   203 0.73 -
SOLCI002602600       -            194 EOG0936096C          -            423   4.3e-09   37.5   0.6   1   1   8.1e-12   5.5e-09   37.2   0.6    17   124    67   193    55   194 0.72 -
SOLCI004491500       -            193 EOG0936096C          -            423   5.4e-09   37.2   0.2   1   1   9.6e-12   6.5e-09   36.9   0.2    27   118    85   193    67   193 0.70 -
SOLCI001778200       -             74 EOG0936096C          -            423   2.8e-08   34.8   0.0   1   1   4.7e-11   3.2e-08   34.7   0.0   198   259     8    72     3    74 0.91 -
SOLCI001778300       -             80 EOG0936096C          -            423     3e-08   34.7   0.0   1   1   4.5e-11     3e-08   34.7   0.0   323   357    45    79     5    80 0.90 -
SOLCI001792500       -            242 EOG0936096C          -            423   2.2e-07   31.9   0.1   1   1     5e-10   3.4e-07   31.3   0.1    51   126   156   232   110   241 0.74 -
SOLCI003071800       -            206 EOG0936096C          -            423   2.8e-06   28.3   1.2   1   1   1.5e-08     1e-05   26.4   1.2    15   122    65   188    53   197 0.63 -
SOLCI004697800       -            202 EOG0936096C          -            423   2.3e-05   25.2   0.3   1   1   6.3e-08   4.3e-05   24.4   0.3    18   123    67   196    49   200 0.61 -
SOLCI001770800       -            210 EOG0936096C          -            423   2.7e-05   25.0   0.1   1   1   5.4e-08   3.7e-05   24.6   0.1    45    99   110   177    69   207 0.64 -
SOLCI001714500       -            196 EOG0936096C          -            423   3.2e-05   24.8   0.1   1   1     6e-08   4.1e-05   24.4   0.1    23   124    75   195    61   196 0.70 -
SOLCI007476300       -            206 EOG0936096C          -            423   6.7e-05   23.7   1.3   1   1     2e-07   0.00014   22.7   1.3    19   123    66   195    58   201 0.58 -
SOLCI003071700       -            214 EOG0936096C          -            423   0.00017   22.4   0.3   1   1   3.6e-07   0.00025   21.9   0.3    21   122    69   194    51   201 0.61 -
SOLCI007476000       -            223 EOG0936096C          -            423     0.001   19.8   1.7   1   1   2.7e-06    0.0018   19.0   1.6    49   122   109   204    62   211 0.59 -
SOLCI004274200       -            195 EOG0936096C          -            423    0.0014   19.3   0.8   1   1   2.9e-06     0.002   18.9   0.6    15   122    68   191    53   195 0.63 -
SOLCI006364200       -            146 EOG0936096C          -            423    0.0016   19.2   0.0   1   1   2.6e-06    0.0018   19.0   0.0    16    75    40   102    29   133 0.73 -
SOLCI004274300       -            190 EOG0936096C          -            423    0.0041   17.8   0.1   1   1   6.6e-06    0.0045   17.7   0.1    18   107    66   169    48   190 0.64 -
SOLCI000930900       -            214 EOG0936096C          -            423     0.031   15.0   0.0   1   1   5.2e-05     0.036   14.7   0.0    19   124   101   212    94   214 0.70 -
SOLCI005787100       -           1532 EOG0936096C          -            423      0.59   10.7   0.8   1   1    0.0015         1   10.0   0.8     2    77   836   911   835   946 0.79 -
SOLCI001807600       -            134 EOG0936096C          -            423      0.67   10.6   0.0   1   1    0.0011      0.76   10.4   0.0   128   212    19   100     6   110 0.85 -
#
# Program:         hmmsearch
# Version:         3.1b2 (February 2015)
# Pipeline mode:   SEARCH
# Query file:      /home/pgsb/tetiana.nosenko/lineages/embryophyta_odb9//hmms/EOG0936096C.hmm
# Target file:     /nfs/pgsb/data/S_chilense/Schilense_genome/Solanum_chilense_v3.3_protein.fa
# Option settings: hmmsearch -o ./tmp/temp_Schil_BUSCO_prot_1362887668 --domtblout /home/ibis/tetiana.nosenko/Documents/S_chilense/11_S_chilense_genome/Schilense_genome_sequence/BUSCO_assessment/run_Schil_BUSCO_prot/hmmer_output/EOG0936096C.out.1 --cpu 1 /home/pgsb/tetiana.nosenko/lineages/embryophyta_odb9//hmms/EOG0936096C.hmm /nfs/pgsb/data/S_chilense/Schilense_genome/Solanum_chilense_v3.3_protein.fa 
# Current dir:     /home/ibis/tetiana.nosenko/Documents/S_chilense/11_S_chilense_genome/Schilense_genome_sequence/BUSCO_assessment
# Date:            Wed Mar  8 09:21:26 2017
# [ok]
```
