## Supplementary material for "The *de novo* reference genome and transcriptome assemblies of the wild tomato species *Solanum chilense*": EOG0936097H.out.1

```
#                                                                            --- full sequence --- -------------- this domain -------------   hmm coord   ali coord   env coord
# target name        accession   tlen query name           accession   qlen   E-value  score  bias   #  of  c-Evalue  i-Evalue  score  bias  from    to  from    to  from    to  acc description of target
#------------------- ---------- ----- -------------------- ---------- ----- --------- ------ ----- --- --- --------- --------- ------ ----- ----- ----- ----- ----- ----- ----- ---- ---------------------
SOLCI005683600       -            472 EOG0936097H          -            380  1.7e-201  671.0   0.1   1   1  1.4e-203    2e-201  670.8   0.1     1   380    55   470    55   470 0.94 -
SOLCI006476700       -           1035 EOG0936097H          -            380  1.9e-128  430.6   3.2   1   6   1.3e-14   1.9e-12   48.8   0.1   182   304   173   298   108   302 0.75 -
SOLCI006476700       -           1035 EOG0936097H          -            380  1.9e-128  430.6   3.2   2   6   6.3e-30     9e-28   99.2   0.1   127   278   293   444   291   450 0.95 -
SOLCI006476700       -           1035 EOG0936097H          -            380  1.9e-128  430.6   3.2   3   6   2.1e-27     3e-25   90.9   0.0   127   306   433   615   432   615 0.94 -
SOLCI006476700       -           1035 EOG0936097H          -            380  1.9e-128  430.6   3.2   4   6   3.1e-28   4.5e-26   93.7   0.0   127   270   608   751   606   756 0.98 -
SOLCI006476700       -           1035 EOG0936097H          -            380  1.9e-128  430.6   3.2   5   6   7.9e-25   1.1e-22   82.5   0.0   134   310   755   933   751   940 0.93 -
SOLCI006476700       -           1035 EOG0936097H          -            380  1.9e-128  430.6   3.2   6   6     4e-06   0.00057   20.9   0.0   148   221   942  1015   927  1024 0.92 -
SOLCI003829900       -           1169 EOG0936097H          -            380  1.3e-126  424.6  14.3   1   6   9.4e-23   1.3e-20   75.6   0.3   110   322   177   396   144   397 0.84 -
SOLCI003829900       -           1169 EOG0936097H          -            380  1.3e-126  424.6  14.3   2   6   1.6e-22   2.2e-20   74.9   0.2   127   271   338   482   337   482 0.95 -
SOLCI003829900       -           1169 EOG0936097H          -            380  1.3e-126  424.6  14.3   3   6   2.7e-18   3.9e-16   61.0   0.1   130   271   411   552   407   557 0.97 -
SOLCI003829900       -           1169 EOG0936097H          -            380  1.3e-126  424.6  14.3   4   6   1.5e-28   2.1e-26   94.7   0.1   137   324   558   748   554   776 0.93 -
SOLCI003829900       -           1169 EOG0936097H          -            380  1.3e-126  424.6  14.3   5   6     7e-24     1e-21   79.4   0.1   154   331   820  1002   811  1008 0.89 -
SOLCI003829900       -           1169 EOG0936097H          -            380  1.3e-126  424.6  14.3   6   6     7e-27     1e-24   89.2   0.0   125   271  1003  1149   996  1167 0.95 -
SOLCI007328400       -           1121 EOG0936097H          -            380  9.4e-123  411.9  14.1   1   8     1e-10   1.4e-08   36.1   0.0   144   232   148   236   140   240 0.93 -
SOLCI007328400       -           1121 EOG0936097H          -            380  9.4e-123  411.9  14.1   2   8   1.8e-18   2.6e-16   61.5   0.0   127   251   236   360   233   361 0.97 -
SOLCI007328400       -           1121 EOG0936097H          -            380  9.4e-123  411.9  14.1   3   8   3.2e-40   4.6e-38  133.1   0.4   126   364   340   581   339   587 0.96 -
SOLCI007328400       -           1121 EOG0936097H          -            380  9.4e-123  411.9  14.1   4   8     0.064       9.1    7.1   0.0   269   304   591   626   585   630 0.76 -
SOLCI007328400       -           1121 EOG0936097H          -            380  9.4e-123  411.9  14.1   5   8   6.4e-21   9.1e-19   69.6   0.0    98   270   621   800   619   803 0.92 -
SOLCI007328400       -           1121 EOG0936097H          -            380  9.4e-123  411.9  14.1   6   8   4.5e-13   6.4e-11   43.8   0.0   140   255   775   890   771   895 0.96 -
SOLCI007328400       -           1121 EOG0936097H          -            380  9.4e-123  411.9  14.1   7   8     3e-22   4.3e-20   74.0   0.2   115   273   890  1048   888  1052 0.97 -
SOLCI007328400       -           1121 EOG0936097H          -            380  9.4e-123  411.9  14.1   8   8   2.6e-05    0.0037   18.2   0.0   127   176  1042  1091  1042  1108 0.90 -
SOLCI003803600       -           1035 EOG0936097H          -            380  1.3e-114  385.1   6.0   1   6   2.6e-10   3.8e-08   34.7   0.0   184   294    62   170    60   173 0.93 -
SOLCI003803600       -           1035 EOG0936097H          -            380  1.3e-114  385.1   6.0   2   6   1.1e-15   1.6e-13   52.3   0.1   112   232   156   282   152   299 0.87 -
SOLCI003803600       -           1035 EOG0936097H          -            380  1.3e-114  385.1   6.0   3   6     3e-12   4.3e-10   41.1   0.0   138   270   323   455   318   463 0.59 -
SOLCI003803600       -           1035 EOG0936097H          -            380  1.3e-114  385.1   6.0   4   6   2.3e-22   3.3e-20   74.3   0.1   131   272   456   597   450   599 0.95 -
SOLCI003803600       -           1035 EOG0936097H          -            380  1.3e-114  385.1   6.0   5   6   1.9e-25   2.7e-23   84.5   0.1   129   284   594   751   592   764 0.92 -
SOLCI003803600       -           1035 EOG0936097H          -            380  1.3e-114  385.1   6.0   6   6   4.4e-29   6.3e-27   96.5   0.1   132   367   771  1021   761  1022 0.86 -
SOLCI000699800       -            720 EOG0936097H          -            380  1.5e-111  375.0   3.7   1   4   2.9e-36   4.1e-34  120.1   0.1    22   327    64   396    58   397 0.84 -
SOLCI000699800       -            720 EOG0936097H          -            380  1.5e-111  375.0   3.7   2   4     2e-23   2.9e-21   77.8   0.0   140   271   344   476   335   476 0.94 -
SOLCI000699800       -            720 EOG0936097H          -            380  1.5e-111  375.0   3.7   3   4   2.5e-32   3.6e-30  107.2   0.1   124   306   399   584   397   584 0.96 -
SOLCI000699800       -            720 EOG0936097H          -            380  1.5e-111  375.0   3.7   4   4   4.3e-28   6.1e-26   93.2   0.0   107   256   553   706   546   713 0.93 -
SOLCI006155700       -            798 EOG0936097H          -            380  5.1e-109  366.7   5.5   1   6   2.7e-13   3.9e-11   44.5   0.0    88   230    67   215    56   217 0.86 -
SOLCI006155700       -            798 EOG0936097H          -            380  5.1e-109  366.7   5.5   2   6   1.3e-25   1.9e-23   85.0   0.0   127   299   147   322   144   322 0.95 -
SOLCI006155700       -            798 EOG0936097H          -            380  5.1e-109  366.7   5.5   3   6   1.7e-15   2.4e-13   51.7   0.0   129   228   254   353   251   355 0.95 -
SOLCI006155700       -            798 EOG0936097H          -            380  5.1e-109  366.7   5.5   4   6   4.3e-20   6.1e-18   66.9   0.0   127   243   322   438   318   450 0.95 -
SOLCI006155700       -            798 EOG0936097H          -            380  5.1e-109  366.7   5.5   5   6   8.3e-22   1.2e-19   72.5   0.1   126   311   356   532   354   543 0.88 -
SOLCI006155700       -            798 EOG0936097H          -            380  5.1e-109  366.7   5.5   6   6   1.4e-25     2e-23   84.9   0.2   114   373   472   733   461   742 0.91 -
SOLCI005484700       -            754 EOG0936097H          -            380  1.2e-108  365.5   1.8   1   5   9.3e-11   1.3e-08   36.1   0.2   200   306   211   320   121   320 0.67 -
SOLCI005484700       -            754 EOG0936097H          -            380  1.2e-108  365.5   1.8   2   5   1.6e-14   2.3e-12   48.5   0.0   167   310   213   359   204   359 0.90 -
SOLCI005484700       -            754 EOG0936097H          -            380  1.2e-108  365.5   1.8   3   5   3.6e-24   5.1e-22   80.3   0.0   124   270   310   456   309   459 0.98 -
SOLCI005484700       -            754 EOG0936097H          -            380  1.2e-108  365.5   1.8   4   5   4.5e-29   6.5e-27   96.4   0.0   111   270   363   526   362   527 0.94 -
SOLCI005484700       -            754 EOG0936097H          -            380  1.2e-108  365.5   1.8   5   5   5.6e-40     8e-38  132.3   0.0   133   376   494   737   492   740 0.94 -
SOLCI000892300       -            913 EOG0936097H          -            380  7.8e-104  349.6   1.1   1   7     2e-13   2.8e-11   45.0   0.0   132   271   128   267   118   268 0.91 -
SOLCI000892300       -            913 EOG0936097H          -            380  7.8e-104  349.6   1.1   2   7     1e-32   1.5e-30  108.4   0.0   125   271   261   407   258   413 0.98 -
SOLCI000892300       -            913 EOG0936097H          -            380  7.8e-104  349.6   1.1   3   7   1.7e-13   2.4e-11   45.2   0.0   206   306   412   515   406   517 0.82 -
SOLCI000892300       -            913 EOG0936097H          -            380  7.8e-104  349.6   1.1   4   7   5.1e-23   7.2e-21   76.5   0.0   127   271   508   652   506   655 0.97 -
SOLCI000892300       -            913 EOG0936097H          -            380  7.8e-104  349.6   1.1   5   7   1.7e-11   2.4e-09   38.6   0.0   110   195   627   716   625   738 0.56 -
SOLCI000892300       -            913 EOG0936097H          -            380  7.8e-104  349.6   1.1   6   7   1.2e-06   0.00018   22.6   0.0   117   177   732   792   719   801 0.85 -
SOLCI000892300       -            913 EOG0936097H          -            380  7.8e-104  349.6   1.1   7   7   4.9e-08     7e-06   27.2   0.0   144   260   794   910   790   912 0.93 -
SOLCI004840300       -            619 EOG0936097H          -            380  6.1e-103  346.7   3.4   1   5   5.6e-13   7.9e-11   43.5   0.0   188   291   133   236   127   236 0.76 -
SOLCI004840300       -            619 EOG0936097H          -            380  6.1e-103  346.7   3.4   2   5     1e-09   1.5e-07   32.7   0.0   208   271   220   283   216   286 0.94 -
SOLCI004840300       -            619 EOG0936097H          -            380  6.1e-103  346.7   3.4   3   5   4.5e-27   6.4e-25   89.9   0.0   127   270   279   422   276   425 0.98 -
SOLCI004840300       -            619 EOG0936097H          -            380  6.1e-103  346.7   3.4   4   5   4.4e-26   6.2e-24   86.6   0.0   126   271   313   458   311   463 0.97 -
SOLCI004840300       -            619 EOG0936097H          -            380  6.1e-103  346.7   3.4   5   5   4.2e-37   6.1e-35  122.9   0.0   127   357   384   617   381   619 0.96 -
SOLCI003872100       -            916 EOG0936097H          -            380  8.8e-103  346.1   4.5   1   5   3.4e-23   4.9e-21   77.1   0.4    41   271   105   344   102   346 0.85 -
SOLCI003872100       -            916 EOG0936097H          -            380  8.8e-103  346.1   4.5   2   5   1.1e-36   1.6e-34  121.5   0.0   127   326   340   542   338   547 0.95 -
SOLCI003872100       -            916 EOG0936097H          -            380  8.8e-103  346.1   4.5   3   5   1.2e-28   1.7e-26   95.1   0.0   123   294   546   720   541   728 0.95 -
SOLCI003872100       -            916 EOG0936097H          -            380  8.8e-103  346.1   4.5   4   5   4.2e-05     0.006   17.5   0.0   123   174   740   791   731   796 0.91 -
SOLCI003872100       -            916 EOG0936097H          -            380  8.8e-103  346.1   4.5   5   5   1.5e-10   2.2e-08   35.5   0.0   139   256   791   908   790   914 0.94 -
SOLCI006753400       -            911 EOG0936097H          -            380  2.4e-102  344.7   9.7   1   6      0.65        92    3.8   0.1    38    80   118   160   105   161 0.87 -
SOLCI006753400       -            911 EOG0936097H          -            380  2.4e-102  344.7   9.7   2   6   1.3e-20   1.8e-18   68.6   0.3   164   357   159   355   157   357 0.93 -
SOLCI006753400       -            911 EOG0936097H          -            380  2.4e-102  344.7   9.7   3   6   4.8e-26   6.8e-24   86.5   0.1   137   327   342   537   330   544 0.92 -
SOLCI006753400       -            911 EOG0936097H          -            380  2.4e-102  344.7   9.7   4   6   1.8e-30   2.5e-28  101.1   0.0   128   314   542   731   538   731 0.96 -
SOLCI006753400       -            911 EOG0936097H          -            380  2.4e-102  344.7   9.7   5   6   2.2e-20   3.2e-18   67.8   0.0   129   271   683   825   682   826 0.96 -
SOLCI006753400       -            911 EOG0936097H          -            380  2.4e-102  344.7   9.7   6   6   2.6e-17   3.7e-15   57.7   0.1   131   267   755   891   751   899 0.95 -
SOLCI004221400       -            762 EOG0936097H          -            380  1.9e-100  338.4   2.7   1   5      0.13        18    6.1   0.0    41    82    77   118    72   126 0.89 -
SOLCI004221400       -            762 EOG0936097H          -            380  1.9e-100  338.4   2.7   2   5   2.6e-18   3.8e-16   61.0   0.0   111   270    93   257    90   260 0.93 -
SOLCI004221400       -            762 EOG0936097H          -            380  1.9e-100  338.4   2.7   3   5   2.8e-26     4e-24   87.2   0.0   139   268   266   395   257   397 0.95 -
SOLCI004221400       -            762 EOG0936097H          -            380  1.9e-100  338.4   2.7   4   5   9.8e-16   1.4e-13   52.5   0.0   193   271   390   468   388   473 0.96 -
SOLCI004221400       -            762 EOG0936097H          -            380  1.9e-100  338.4   2.7   5   5   2.2e-42   3.1e-40  140.3   0.0   127   370   464   711   463   721 0.94 -
SOLCI001441700       -            839 EOG0936097H          -            380  4.6e-100  337.2   1.0   1   6   4.3e-15   6.1e-13   50.4   0.0   144   270   188   316   180   319 0.88 -
SOLCI001441700       -            839 EOG0936097H          -            380  4.6e-100  337.2   1.0   2   6   3.2e-18   4.5e-16   60.7   0.0   127   251   313   437   312   445 0.93 -
SOLCI001441700       -            839 EOG0936097H          -            380  4.6e-100  337.2   1.0   3   6   3.6e-18   5.2e-16   60.5   0.0   128   270   419   561   415   564 0.95 -
SOLCI001441700       -            839 EOG0936097H          -            380  4.6e-100  337.2   1.0   4   6   1.5e-11   2.1e-09   38.8   0.0   201   271   562   632   558   634 0.92 -
SOLCI001441700       -            839 EOG0936097H          -            380  4.6e-100  337.2   1.0   5   6   1.4e-20     2e-18   68.5   0.0   131   238   632   739   628   742 0.96 -
SOLCI001441700       -            839 EOG0936097H          -            380  4.6e-100  337.2   1.0   6   6   2.5e-18   3.5e-16   61.1   0.0   127   223   733   829   730   835 0.95 -
SOLCI007287600       -            842 EOG0936097H          -            380   2.6e-98  331.4   8.9   1   5   2.8e-15     4e-13   51.0   0.0   210   359   227   380   196   386 0.88 -
SOLCI007287600       -            842 EOG0936097H          -            380   2.6e-98  331.4   8.9   2   5   9.7e-32   1.4e-29  105.2   0.3   130   363   288   524   282   533 0.93 -
SOLCI007287600       -            842 EOG0936097H          -            380   2.6e-98  331.4   8.9   3   5     9e-31   1.3e-28  102.0   0.4   124   330   387   596   376   609 0.92 -
SOLCI007287600       -            842 EOG0936097H          -            380   2.6e-98  331.4   8.9   4   5   1.6e-10   2.2e-08   35.4   0.0   196   325   529   661   516   665 0.84 -
SOLCI007287600       -            842 EOG0936097H          -            380   2.6e-98  331.4   8.9   5   5   4.9e-22   7.1e-20   73.3   0.0   131   310   639   821   625   826 0.91 -
SOLCI004565600       -            980 EOG0936097H          -            380   5.3e-97  327.1   7.1   1   6     1e-08   1.5e-06   29.4   0.0   104   236   145   278   125   282 0.80 -
SOLCI004565600       -            980 EOG0936097H          -            380   5.3e-97  327.1   7.1   2   6   8.4e-13   1.2e-10   42.9   0.0   138   258   282   402   276   410 0.71 -
SOLCI004565600       -            980 EOG0936097H          -            380   5.3e-97  327.1   7.1   3   6   8.5e-07   0.00012   23.1   0.1   194   273   414   493   407   494 0.74 -
SOLCI004565600       -            980 EOG0936097H          -            380   5.3e-97  327.1   7.1   4   6   1.6e-23   2.2e-21   78.2   0.0   127   251   487   611   485   621 0.95 -
SOLCI004565600       -            980 EOG0936097H          -            380   5.3e-97  327.1   7.1   5   6   7.4e-36   1.1e-33  118.8   0.4   140   361   621   845   617   853 0.96 -
SOLCI004565600       -            980 EOG0936097H          -            380   5.3e-97  327.1   7.1   6   6   4.8e-11   6.8e-09   37.1   0.0   165   270   854   961   851   964 0.93 -
SOLCI004667900       -            687 EOG0936097H          -            380   6.6e-96  323.5   3.2   1   4   3.4e-26   4.8e-24   87.0   0.0    40   269    25   276    14   278 0.87 -
SOLCI004667900       -            687 EOG0936097H          -            380   6.6e-96  323.5   3.2   2   4   3.3e-21   4.7e-19   70.6   0.0   129   303   276   452   271   455 0.94 -
SOLCI004667900       -            687 EOG0936097H          -            380   6.6e-96  323.5   3.2   3   4   4.9e-27   7.1e-25   89.7   0.0   127   272   448   593   447   597 0.98 -
SOLCI004667900       -            687 EOG0936097H          -            380   6.6e-96  323.5   3.2   4   4   7.8e-30   1.1e-27   98.9   0.0   107   273   494   664   494   685 0.94 -
SOLCI003320200       -            775 EOG0936097H          -            380     3e-92  311.5   5.1   1   5   5.2e-33   7.4e-31  109.4   0.5    88   306   126   356    29   356 0.82 -
SOLCI003320200       -            775 EOG0936097H          -            380     3e-92  311.5   5.1   2   5   6.1e-28   8.7e-26   92.7   0.1   115   273   228   390   225   397 0.93 -
SOLCI003320200       -            775 EOG0936097H          -            380     3e-92  311.5   5.1   3   5   1.4e-20   2.1e-18   68.4   0.0   127   237   349   459   347   469 0.95 -
SOLCI003320200       -            775 EOG0936097H          -            380     3e-92  311.5   5.1   4   5   1.1e-19   1.6e-17   65.5   0.0   184   303   489   611   485   620 0.85 -
SOLCI003320200       -            775 EOG0936097H          -            380     3e-92  311.5   5.1   5   5      0.12        17    6.2   0.0   216   310   660   758   628   763 0.72 -
SOLCI001725900       -            891 EOG0936097H          -            380     2e-91  308.7   8.9   1   6     0.098        14    6.5   0.3    28    82    61   118    30   142 0.74 -
SOLCI001725900       -            891 EOG0936097H          -            380     2e-91  308.7   8.9   2   6   9.1e-16   1.3e-13   52.6   0.1   179   364   147   335   130   337 0.93 -
SOLCI001725900       -            891 EOG0936097H          -            380     2e-91  308.7   8.9   3   6   9.9e-19   1.4e-16   62.4   0.1   134   270   277   414   270   415 0.96 -
SOLCI001725900       -            891 EOG0936097H          -            380     2e-91  308.7   8.9   4   6   3.9e-19   5.5e-17   63.7   0.0    96   228   409   547   408   549 0.91 -
SOLCI001725900       -            891 EOG0936097H          -            380     2e-91  308.7   8.9   5   6   2.3e-31   3.4e-29  104.0   0.1   127   334   551   761   548   762 0.96 -
SOLCI001725900       -            891 EOG0936097H          -            380     2e-91  308.7   8.9   6   6   1.1e-18   1.6e-16   62.2   0.0   132   288   731   889   728   891 0.95 -
SOLCI004643200       -            761 EOG0936097H          -            380   6.2e-91  307.1   8.4   1   6       8.6   1.2e+03    0.1   0.0   244   316   151   226   118   244 0.61 -
SOLCI004643200       -            761 EOG0936097H          -            380   6.2e-91  307.1   8.4   2   6   1.1e-11   1.6e-09   39.2   0.1   124   242   247   365   236   370 0.94 -
SOLCI004643200       -            761 EOG0936097H          -            380   6.2e-91  307.1   8.4   3   6   1.5e-23   2.2e-21   78.2   0.1   114   273   303   472   300   474 0.88 -
SOLCI004643200       -            761 EOG0936097H          -            380   6.2e-91  307.1   8.4   4   6   4.3e-23   6.2e-21   76.8   0.1   139   271   372   505   367   505 0.96 -
SOLCI004643200       -            761 EOG0936097H          -            380   6.2e-91  307.1   8.4   5   6   4.3e-32   6.1e-30  106.4   0.1   127   322   466   665   464   665 0.96 -
SOLCI004643200       -            761 EOG0936097H          -            380   6.2e-91  307.1   8.4   6   6   2.4e-12   3.4e-10   41.4   0.0   139   230   654   745   652   754 0.96 -
SOLCI004535900       -            814 EOG0936097H          -            380   6.4e-91  307.1   9.7   1   5     3e-19   4.3e-17   64.1   0.1    33   266    70   334    60   336 0.76 -
SOLCI004535900       -            814 EOG0936097H          -            380   6.4e-91  307.1   9.7   2   5   4.4e-21   6.3e-19   70.1   0.0   128   270   231   373   206   374 0.94 -
SOLCI004535900       -            814 EOG0936097H          -            380   6.4e-91  307.1   9.7   3   5   4.5e-23   6.4e-21   76.7   0.0   112   255   316   463   315   464 0.96 -
SOLCI004535900       -            814 EOG0936097H          -            380   6.4e-91  307.1   9.7   4   5   1.8e-33   2.6e-31  110.9   0.5   132   365   445   681   439   691 0.95 -
SOLCI004535900       -            814 EOG0936097H          -            380   6.4e-91  307.1   9.7   5   5   2.7e-06   0.00039   21.4   0.0   112   167   712   771   692   813 0.76 -
SOLCI004438800       -            786 EOG0936097H          -            380   5.8e-90  303.9   4.3   1   5   5.6e-07     8e-05   23.7   0.1   182   306   100   227    92   231 0.92 -
SOLCI004438800       -            786 EOG0936097H          -            380   5.8e-90  303.9   4.3   2   5   2.6e-31   3.7e-29  103.8   0.5   113   308   202   404   188   406 0.93 -
SOLCI004438800       -            786 EOG0936097H          -            380   5.8e-90  303.9   4.3   3   5   2.8e-21     4e-19   70.8   0.0   127   268   360   501   358   506 0.96 -
SOLCI004438800       -            786 EOG0936097H          -            380   5.8e-90  303.9   4.3   4   5   9.4e-24   1.3e-21   78.9   0.0   129   263   502   635   497   639 0.95 -
SOLCI004438800       -            786 EOG0936097H          -            380   5.8e-90  303.9   4.3   5   5   1.6e-08   2.3e-06   28.8   0.0   131   198   715   782   713   784 0.95 -
SOLCI004215000       -            767 EOG0936097H          -            380   5.1e-88  297.6   1.9   1   5   1.6e-15   2.3e-13   51.8   0.1   143   271   144   275   127   278 0.91 -
SOLCI004215000       -            767 EOG0936097H          -            380   5.1e-88  297.6   1.9   2   5   4.6e-28   6.6e-26   93.1   0.0   128   272   272   416   271   417 0.98 -
SOLCI004215000       -            767 EOG0936097H          -            380   5.1e-88  297.6   1.9   3   5   1.5e-19   2.1e-17   65.1   0.0   125   226   409   510   407   514 0.97 -
SOLCI004215000       -            767 EOG0936097H          -            380   5.1e-88  297.6   1.9   4   5   2.8e-20     4e-18   67.5   0.0   125   248   514   636   510   639 0.96 -
SOLCI004215000       -            767 EOG0936097H          -            380   5.1e-88  297.6   1.9   5   5   3.1e-10   4.4e-08   34.4   0.1   149   274   623   748   617   757 0.94 -
SOLCI002228800       -            752 EOG0936097H          -            380   9.5e-88  296.7   0.7   1   5   8.3e-08   1.2e-05   26.5   0.0   182   273   190   282   180   284 0.92 -
SOLCI002228800       -            752 EOG0936097H          -            380   9.5e-88  296.7   0.7   2   5   8.4e-25   1.2e-22   82.4   0.0   127   271   276   420   276   421 0.98 -
SOLCI002228800       -            752 EOG0936097H          -            380   9.5e-88  296.7   0.7   3   5   4.8e-26   6.8e-24   86.5   0.0   127   251   416   540   413   540 0.98 -
SOLCI002228800       -            752 EOG0936097H          -            380   9.5e-88  296.7   0.7   4   5   5.6e-19     8e-17   63.2   0.1   127   223   521   617   520   630 0.94 -
SOLCI002228800       -            752 EOG0936097H          -            380   9.5e-88  296.7   0.7   5   5   2.8e-16   3.9e-14   54.4   0.0   129   247   628   746   616   751 0.93 -
SOLCI004247500       -            843 EOG0936097H          -            380   1.7e-86  292.5   6.4   1   6       2.2   3.2e+02    2.0   0.0   313   346    91   124    64   143 0.70 -
SOLCI004247500       -            843 EOG0936097H          -            380   1.7e-86  292.5   6.4   2   6   1.8e-16   2.6e-14   54.9   0.5    87   236   155   310   128   316 0.84 -
SOLCI004247500       -            843 EOG0936097H          -            380   1.7e-86  292.5   6.4   3   6   1.3e-08   1.8e-06   29.1   0.0   136   205   311   380   306   382 0.93 -
SOLCI004247500       -            843 EOG0936097H          -            380   1.7e-86  292.5   6.4   4   6   4.5e-18   6.4e-16   60.2   0.0   126   243   371   488   369   492 0.96 -
SOLCI004247500       -            843 EOG0936097H          -            380   1.7e-86  292.5   6.4   5   6   7.9e-19   1.1e-16   62.7   0.1   143   318   494   673   485   676 0.89 -
SOLCI004247500       -            843 EOG0936097H          -            380   1.7e-86  292.5   6.4   6   6   1.6e-26   2.3e-24   88.0   0.0   135   271   696   832   691   837 0.98 -
SOLCI001596600       -           1475 EOG0936097H          -            380   2.9e-86  291.8   2.9   1   8       1.5   2.2e+02    2.5   0.0    88   131   232   279   220   283 0.72 -
SOLCI001596600       -           1475 EOG0936097H          -            380   2.9e-86  291.8   2.9   2   8   2.7e-24   3.9e-22   80.7   0.0   190   372   272   459   267   463 0.94 -
SOLCI001596600       -           1475 EOG0936097H          -            380   2.9e-86  291.8   2.9   3   8   6.2e-20   8.9e-18   66.4   0.1   132   274   461   602   456   623 0.92 -
SOLCI001596600       -           1475 EOG0936097H          -            380   2.9e-86  291.8   2.9   4   8   8.9e-07   0.00013   23.1   0.0   191   345   621   776   613   803 0.81 -
SOLCI001596600       -           1475 EOG0936097H          -            380   2.9e-86  291.8   2.9   5   8    0.0056       0.8   10.5   0.0   182   223   822   863   784   867 0.82 -
SOLCI001596600       -           1475 EOG0936097H          -            380   2.9e-86  291.8   2.9   6   8   2.7e-28   3.8e-26   93.9   0.0    93   358   832  1106   820  1120 0.89 -
SOLCI001596600       -           1475 EOG0936097H          -            380   2.9e-86  291.8   2.9   7   8    0.0027      0.39   11.6   0.0   126   177  1081  1132  1074  1150 0.87 -
SOLCI001596600       -           1475 EOG0936097H          -            380   2.9e-86  291.8   2.9   8   8     4e-05    0.0058   17.6   0.0   108   179  1133  1204  1106  1229 0.85 -
SOLCI002510100       -            737 EOG0936097H          -            380   4.5e-86  291.1   6.6   1   4   1.6e-13   2.2e-11   45.3   0.6    96   271    62   245    56   247 0.90 -
SOLCI002510100       -            737 EOG0936097H          -            380   4.5e-86  291.1   6.6   2   4   1.5e-30   2.2e-28  101.3   0.1   138   302   217   384   212   388 0.95 -
SOLCI002510100       -            737 EOG0936097H          -            380   4.5e-86  291.1   6.6   3   4   6.4e-21   9.1e-19   69.6   0.0   126   247   380   503   378   504 0.95 -
SOLCI002510100       -            737 EOG0936097H          -            380   4.5e-86  291.1   6.6   4   4   2.1e-30     3e-28  100.8   0.0   127   310   488   674   486   677 0.95 -
SOLCI004945500       -            663 EOG0936097H          -            380   4.3e-85  287.9  10.6   1   4   3.3e-18   4.7e-16   60.7   0.3   126   269    96   239    57   243 0.85 -
SOLCI004945500       -            663 EOG0936097H          -            380   4.3e-85  287.9  10.6   2   4   5.8e-35   8.3e-33  115.8   0.1   109   327   245   471   239   473 0.92 -
SOLCI004945500       -            663 EOG0936097H          -            380   4.3e-85  287.9  10.6   3   4   1.2e-20   1.8e-18   68.7   0.2   141   299   386   547   384   548 0.94 -
SOLCI004945500       -            663 EOG0936097H          -            380   4.3e-85  287.9  10.6   4   4   1.1e-21   1.5e-19   72.2   0.0   113   223   529   643   523   655 0.92 -
SOLCI001309600       -            980 EOG0936097H          -            380     1e-84  286.7   2.2   1   5   3.7e-13   5.2e-11   44.1   0.0   145   267   204   326   197   330 0.93 -
SOLCI001309600       -            980 EOG0936097H          -            380     1e-84  286.7   2.2   2   5     4e-12   5.8e-10   40.6   0.0   124   247   323   446   320   451 0.95 -
SOLCI001309600       -            980 EOG0936097H          -            380     1e-84  286.7   2.2   3   5   6.5e-18   9.3e-16   59.7   0.0   145   270   484   609   468   610 0.96 -
SOLCI001309600       -            980 EOG0936097H          -            380     1e-84  286.7   2.2   4   5   9.2e-17   1.3e-14   55.9   0.0   130   261   609   740   607   749 0.96 -
SOLCI001309600       -            980 EOG0936097H          -            380     1e-84  286.7   2.2   5   5     1e-17   1.4e-15   59.1   0.0   100   267   794   967   779   976 0.80 -
SOLCI000725500       -            763 EOG0936097H          -            380   1.8e-84  285.9   6.8   1   4     9e-25   1.3e-22   82.3   1.5    90   271    87   274    22   277 0.88 -
SOLCI000725500       -            763 EOG0936097H          -            380   1.8e-84  285.9   6.8   2   4   6.2e-24   8.8e-22   79.5   0.0   136   273   279   416   275   418 0.97 -
SOLCI000725500       -            763 EOG0936097H          -            380   1.8e-84  285.9   6.8   3   4   9.3e-19   1.3e-16   62.5   0.0   146   267   394   515   394   520 0.79 -
SOLCI000725500       -            763 EOG0936097H          -            380   1.8e-84  285.9   6.8   4   4   1.8e-22   2.6e-20   74.7   0.0   131   313   519   705   513   713 0.92 -
SOLCI002121800       -            850 EOG0936097H          -            380   7.4e-83  280.6   6.4   1   4   1.4e-16   1.9e-14   55.4   0.2   182   343   165   329   152   350 0.91 -
SOLCI002121800       -            850 EOG0936097H          -            380   7.4e-83  280.6   6.4   2   4   2.4e-16   3.5e-14   54.5   0.1   125   271   353   498   333   506 0.94 -
SOLCI002121800       -            850 EOG0936097H          -            380   7.4e-83  280.6   6.4   3   4     1e-21   1.4e-19   72.2   0.0   136   273   503   641   494   644 0.95 -
SOLCI002121800       -            850 EOG0936097H          -            380   7.4e-83  280.6   6.4   4   4   1.6e-31   2.3e-29  104.5   0.1   127   323   635   834   633   840 0.95 -
SOLCI006582700       -            770 EOG0936097H          -            380   8.3e-83  280.4   2.5   1   5    0.0015      0.21   12.5   0.0   213   260   134   181   128   189 0.89 -
SOLCI006582700       -            770 EOG0936097H          -            380   8.3e-83  280.4   2.5   2   5   3.9e-30   5.6e-28   99.9   0.0   100   272   193   371   190   373 0.91 -
SOLCI006582700       -            770 EOG0936097H          -            380   8.3e-83  280.4   2.5   3   5   1.2e-23   1.8e-21   78.5   0.1   126   299   365   541   362   544 0.94 -
SOLCI006582700       -            770 EOG0936097H          -            380   8.3e-83  280.4   2.5   4   5   2.1e-26     3e-24   87.6   0.0   111   273   521   687   519   693 0.93 -
SOLCI006582700       -            770 EOG0936097H          -            380   8.3e-83  280.4   2.5   5   5      0.21        30    5.4   0.0   283   323   717   757   705   767 0.62 -
SOLCI007314000       -            759 EOG0936097H          -            380     2e-82  279.1   7.7   1   4   6.1e-27   8.7e-25   89.4   0.1    39   271   114   352    86   354 0.85 -
SOLCI007314000       -            759 EOG0936097H          -            380     2e-82  279.1   7.7   2   4   7.6e-32   1.1e-29  105.6   0.7   126   343   347   567   345   567 0.97 -
SOLCI007314000       -            759 EOG0936097H          -            380     2e-82  279.1   7.7   3   4   1.1e-16   1.6e-14   55.6   0.0   124   225   520   621   520   623 0.97 -
SOLCI007314000       -            759 EOG0936097H          -            380     2e-82  279.1   7.7   4   4   1.2e-16   1.8e-14   55.5   0.0   122   247   623   748   621   756 0.96 -
SOLCI002282700       -            848 EOG0936097H          -            380   6.7e-78  264.3   6.3   1   6      0.23        33    5.2   0.1    30    81    98   152    92   157 0.83 -
SOLCI002282700       -            848 EOG0936097H          -            380   6.7e-78  264.3   6.3   2   6   5.1e-11   7.2e-09   37.0   0.0   137   273   123   260   123   266 0.88 -
SOLCI002282700       -            848 EOG0936097H          -            380   6.7e-78  264.3   6.3   3   6   1.3e-15   1.9e-13   52.1   0.1   124   304   251   431   251   435 0.87 -
SOLCI002282700       -            848 EOG0936097H          -            380   6.7e-78  264.3   6.3   4   6   1.4e-24   2.1e-22   81.6   0.0   204   364   449   612   435   617 0.93 -
SOLCI002282700       -            848 EOG0936097H          -            380   6.7e-78  264.3   6.3   5   6   9.8e-12   1.4e-09   39.4   0.1   202   271   587   656   585   658 0.92 -
SOLCI002282700       -            848 EOG0936097H          -            380   6.7e-78  264.3   6.3   6   6     6e-23   8.6e-21   76.3   0.0   127   273   652   798   649   806 0.96 -
SOLCI001270900       -           1047 EOG0936097H          -            380   9.6e-77  260.4   9.9   1   7   3.4e-05    0.0048   17.9   0.0   203   294    18   106    12   121 0.89 -
SOLCI001270900       -           1047 EOG0936097H          -            380   9.6e-77  260.4   9.9   2   7   6.1e-12   8.7e-10   40.1   0.0   136   268   120   255   109   257 0.91 -
SOLCI001270900       -           1047 EOG0936097H          -            380   9.6e-77  260.4   9.9   3   7   9.6e-20   1.4e-17   65.7   0.2   140   310   197   370   195   370 0.95 -
SOLCI001270900       -           1047 EOG0936097H          -            380   9.6e-77  260.4   9.9   4   7   2.9e-21   4.2e-19   70.7   0.3   127   324   359   553   357   566 0.94 -
SOLCI001270900       -           1047 EOG0936097H          -            380   9.6e-77  260.4   9.9   5   7   0.00023     0.033   15.1   0.0   213   330   509   629   502   637 0.86 -
SOLCI001270900       -           1047 EOG0936097H          -            380   9.6e-77  260.4   9.9   6   7   8.6e-18   1.2e-15   59.3   0.0   183   340   686   846   653   849 0.86 -
SOLCI001270900       -           1047 EOG0936097H          -            380   9.6e-77  260.4   9.9   7   7   4.3e-12   6.2e-10   40.5   0.0   128   241   841   964   837   972 0.85 -
SOLCI004587800       -            588 EOG0936097H          -            380   9.6e-77  260.4   9.8   1   5   0.00017     0.024   15.6   0.4    96   231    50   192    37   197 0.57 -
SOLCI004587800       -            588 EOG0936097H          -            380   9.6e-77  260.4   9.8   2   5     2e-12   2.9e-10   41.6   0.0   205   312   130   241   124   242 0.91 -
SOLCI004587800       -            588 EOG0936097H          -            380   9.6e-77  260.4   9.8   3   5   1.7e-26   2.4e-24   88.0   0.0   128   271   194   337   190   342 0.97 -
SOLCI004587800       -            588 EOG0936097H          -            380   9.6e-77  260.4   9.8   4   5   2.1e-25     3e-23   84.4   0.0   131   271   337   477   331   478 0.97 -
SOLCI004587800       -            588 EOG0936097H          -            380   9.6e-77  260.4   9.8   5   5   1.3e-19   1.8e-17   65.3   0.1   128   267   439   578   438   587 0.94 -
SOLCI001873300       -            909 EOG0936097H          -            380   1.6e-75  256.4   0.3   1   5   3.9e-19   5.6e-17   63.7   0.0   116   270   249   403   186   406 0.87 -
SOLCI001873300       -            909 EOG0936097H          -            380   1.6e-75  256.4   0.3   2   5   1.7e-13   2.5e-11   45.1   0.0   129   249   402   522   398   523 0.95 -
SOLCI001873300       -            909 EOG0936097H          -            380   1.6e-75  256.4   0.3   3   5   4.4e-12   6.2e-10   40.5   0.0   127   234   505   612   503   615 0.95 -
SOLCI001873300       -            909 EOG0936097H          -            380   1.6e-75  256.4   0.3   4   5   4.1e-22   5.8e-20   73.5   0.0   126   229   609   712   607   718 0.97 -
SOLCI001873300       -            909 EOG0936097H          -            380   1.6e-75  256.4   0.3   5   5   5.7e-10   8.1e-08   33.6   0.0   127   254   715   841   712   850 0.90 -
SOLCI002312000       -            829 EOG0936097H          -            380     7e-75  254.3   6.0   1   5     7e-14     1e-11   46.4   0.1   164   297   141   277    54   288 0.87 -
SOLCI002312000       -            829 EOG0936097H          -            380     7e-75  254.3   6.0   2   5   8.8e-25   1.3e-22   82.3   0.3   139   310   291   465   277   465 0.91 -
SOLCI002312000       -            829 EOG0936097H          -            380     7e-75  254.3   6.0   3   5   1.5e-18   2.1e-16   61.8   0.0   127   273   419   561   418   570 0.90 -
SOLCI002312000       -            829 EOG0936097H          -            380     7e-75  254.3   6.0   4   5   2.5e-12   3.5e-10   41.3   0.1   118   224   577   687   570   693 0.88 -
SOLCI002312000       -            829 EOG0936097H          -            380     7e-75  254.3   6.0   5   5   1.3e-12   1.8e-10   42.3   0.0   139   228   722   811   713   821 0.92 -
SOLCI003343300       -            526 EOG0936097H          -            380   9.3e-73  247.3   2.1   1   4   2.6e-24   3.8e-22   80.7   0.3   182   369    44   236    24   238 0.87 -
SOLCI003343300       -            526 EOG0936097H          -            380   9.3e-73  247.3   2.1   2   4   1.7e-16   2.4e-14   55.1   0.0   137   233   176   272   175   276 0.95 -
SOLCI003343300       -            526 EOG0936097H          -            380   9.3e-73  247.3   2.1   3   4   1.2e-27   1.8e-25   91.7   0.0   127   271   271   415   267   418 0.97 -
SOLCI003343300       -            526 EOG0936097H          -            380   9.3e-73  247.3   2.1   4   4     6e-12   8.6e-10   40.1   0.0   127   224   411   508   411   517 0.81 -
SOLCI002498300       -            514 EOG0936097H          -            380   1.1e-72  247.1   2.8   1   3   5.6e-28   7.9e-26   92.8   0.4   130   374     7   251     3   252 0.94 -
SOLCI002498300       -            514 EOG0936097H          -            380   1.1e-72  247.1   2.8   2   3   1.1e-24   1.6e-22   81.9   0.0   128   272   247   391   246   395 0.97 -
SOLCI002498300       -            514 EOG0936097H          -            380   1.1e-72  247.1   2.8   3   3   3.6e-26   5.1e-24   86.9   0.0   127   277   316   469   313   482 0.92 -
SOLCI004445500       -            492 EOG0936097H          -            380   1.6e-71  243.2   4.7   1   2   1.6e-44   2.3e-42  147.3   1.4    40   302    84   368    57   369 0.86 -
SOLCI004445500       -            492 EOG0936097H          -            380   1.6e-71  243.2   4.7   2   2   9.5e-32   1.4e-29  105.2   0.1   184   375   282   479   282   483 0.93 -
SOLCI001037900       -            594 EOG0936097H          -            380   7.1e-71  241.1   2.0   1   4   6.4e-11   9.1e-09   36.7   0.1    92   236    52   203    22   204 0.86 -
SOLCI001037900       -            594 EOG0936097H          -            380   7.1e-71  241.1   2.0   2   4   4.1e-24   5.9e-22   80.1   0.0   128   271   200   343   196   343 0.98 -
SOLCI001037900       -            594 EOG0936097H          -            380   7.1e-71  241.1   2.0   3   4   3.4e-25   4.8e-23   83.7   0.1   127   272   304   449   302   458 0.96 -
SOLCI001037900       -            594 EOG0936097H          -            380   7.1e-71  241.1   2.0   4   4   4.3e-18   6.1e-16   60.3   0.0   142   256   459   573   450   578 0.95 -
SOLCI002522700       -           1014 EOG0936097H          -            380   4.5e-69  235.2  10.1   1   7    0.0013      0.18   12.7   0.0    40    77   160   197   126   202 0.92 -
SOLCI002522700       -           1014 EOG0936097H          -            380   4.5e-69  235.2  10.1   2   7   5.7e-07   8.2e-05   23.7   0.0   168   238   203   273   199   282 0.53 -
SOLCI002522700       -           1014 EOG0936097H          -            380   4.5e-69  235.2  10.1   3   7     4e-21   5.8e-19   70.3   0.1   104   304   321   528   310   539 0.88 -
SOLCI002522700       -           1014 EOG0936097H          -            380   4.5e-69  235.2  10.1   4   7   1.7e-08   2.4e-06   28.7   0.0   283   355   542   614   533   615 0.88 -
SOLCI002522700       -           1014 EOG0936097H          -            380   4.5e-69  235.2  10.1   5   7   1.6e-14   2.3e-12   48.6   0.1   140   271   606   737   604   757 0.94 -
SOLCI002522700       -           1014 EOG0936097H          -            380   4.5e-69  235.2  10.1   6   7   4.7e-11   6.7e-09   37.1   0.1   148   271   719   841   712   864 0.88 -
SOLCI002522700       -           1014 EOG0936097H          -            380   4.5e-69  235.2  10.1   7   7   1.8e-07   2.5e-05   25.4   0.0   204   306   877   982   853   990 0.85 -
SOLCI002010100       -           1097 EOG0936097H          -            380   1.2e-68  233.8   8.8   1   4     0.002      0.28   12.0   0.1    33    77   229   273   216   278 0.86 -
SOLCI002010100       -           1097 EOG0936097H          -            380   1.2e-68  233.8   8.8   2   4   1.7e-08   2.4e-06   28.7   0.0   129   229   275   375   269   381 0.87 -
SOLCI002010100       -           1097 EOG0936097H          -            380   1.2e-68  233.8   8.8   3   4   4.2e-18   5.9e-16   60.3   0.9   132   373   383   626   375   630 0.92 -
SOLCI002010100       -           1097 EOG0936097H          -            380   1.2e-68  233.8   8.8   4   4     4e-41   5.7e-39  136.1   0.1    31   379   710  1089   680  1090 0.85 -
SOLCI007117300       -            561 EOG0936097H          -            380   2.4e-68  232.8   0.2   1   5   5.7e-17   8.1e-15   56.6   0.0   182   328    97   245     1   250 0.68 -
SOLCI007117300       -            561 EOG0936097H          -            380   2.4e-68  232.8   0.2   2   5   1.4e-14     2e-12   48.7   0.0   161   270   215   324   211   325 0.96 -
SOLCI007117300       -            561 EOG0936097H          -            380   2.4e-68  232.8   0.2   3   5   4.2e-27     6e-25   90.0   0.0   127   304   251   431   245   431 0.94 -
SOLCI007117300       -            561 EOG0936097H          -            380   2.4e-68  232.8   0.2   4   5   8.6e-08   1.2e-05   26.4   0.0   127   176   426   475   423   478 0.92 -
SOLCI007117300       -            561 EOG0936097H          -            380   2.4e-68  232.8   0.2   5   5   8.4e-11   1.2e-08   36.3   0.0   113   184   478   553   473   557 0.90 -
SOLCI005377500       -           1237 EOG0936097H          -            380   2.7e-68  232.6   1.7   1   7   1.2e-08   1.8e-06   29.2   0.0   171   314   143   293   137   300 0.85 -
SOLCI005377500       -           1237 EOG0936097H          -            380   2.7e-68  232.6   1.7   2   7   6.2e-08   8.8e-06   26.9   0.1   184   306   192   320   192   337 0.87 -
SOLCI005377500       -           1237 EOG0936097H          -            380   2.7e-68  232.6   1.7   3   7   1.8e-14   2.5e-12   48.4   0.0   105   245   319   463   298   470 0.90 -
SOLCI005377500       -           1237 EOG0936097H          -            380   2.7e-68  232.6   1.7   4   7    0.0019      0.27   12.1   0.0   149   271   572   695   528   699 0.70 -
SOLCI005377500       -           1237 EOG0936097H          -            380   2.7e-68  232.6   1.7   5   7   2.5e-13   3.6e-11   44.6   0.0    96   322   689   924   684   934 0.87 -
SOLCI005377500       -           1237 EOG0936097H          -            380   2.7e-68  232.6   1.7   6   7   2.2e-24   3.1e-22   81.0   0.0   129   349   938  1161   926  1161 0.95 -
SOLCI005377500       -           1237 EOG0936097H          -            380   2.7e-68  232.6   1.7   7   7   0.00011     0.016   16.2   0.0   130   184  1149  1203  1146  1214 0.87 -
SOLCI002768000       -            618 EOG0936097H          -            380   2.8e-68  232.6   4.0   1   4   5.9e-06   0.00084   20.4   0.1   182   268   144   230   136   234 0.92 -
SOLCI002768000       -            618 EOG0936097H          -            380   2.8e-68  232.6   4.0   2   4   1.6e-21   2.3e-19   71.6   0.0   128   267   230   369   228   375 0.95 -
SOLCI002768000       -            618 EOG0936097H          -            380   2.8e-68  232.6   4.0   3   4   1.3e-25   1.8e-23   85.1   0.1   129   271   371   513   366   513 0.98 -
SOLCI002768000       -            618 EOG0936097H          -            380   2.8e-68  232.6   4.0   4   4   1.2e-23   1.7e-21   78.6   0.0   127   259   474   606   471   612 0.96 -
SOLCI004716200       -            932 EOG0936097H          -            380   3.8e-68  232.1   6.4   1   4   5.4e-12   7.8e-10   40.2   0.0   139   266   288   415   277   416 0.94 -
SOLCI004716200       -            932 EOG0936097H          -            380   3.8e-68  232.1   6.4   2   4   8.1e-19   1.2e-16   62.7   0.2   145   316   399   573   394   579 0.92 -
SOLCI004716200       -            932 EOG0936097H          -            380   3.8e-68  232.1   6.4   3   4   9.2e-32   1.3e-29  105.3   0.2   124   341   518   738   510   739 0.94 -
SOLCI004716200       -            932 EOG0936097H          -            380   3.8e-68  232.1   6.4   4   4   3.1e-15   4.4e-13   50.9   0.0   129   229   733   833   731   863 0.87 -
SOLCI006204500       -            581 EOG0936097H          -            380     5e-68  231.7   0.0   1   4     5e-19   7.1e-17   63.4   0.0   139   268   123   252   113   256 0.94 -
SOLCI006204500       -            581 EOG0936097H          -            380     5e-68  231.7   0.0   2   4     1e-16   1.5e-14   55.8   0.0   163   309   252   401   245   405 0.91 -
SOLCI006204500       -            581 EOG0936097H          -            380     5e-68  231.7   0.0   3   4   3.5e-18   4.9e-16   60.6   0.0   130   262   324   456   322   456 0.97 -
SOLCI006204500       -            581 EOG0936097H          -            380     5e-68  231.7   0.0   4   4   2.7e-21   3.9e-19   70.8   0.1   133   306   397   573   396   577 0.94 -
SOLCI006204600       -            575 EOG0936097H          -            380   6.6e-68  231.3   0.7   1   3   3.4e-12   4.9e-10   40.9   0.0   140   271    53   184    40   192 0.89 -
SOLCI006204600       -            575 EOG0936097H          -            380   6.6e-68  231.3   0.7   2   3   7.5e-12   1.1e-09   39.7   0.0   139   224   193   278   183   287 0.95 -
SOLCI006204600       -            575 EOG0936097H          -            380   6.6e-68  231.3   0.7   3   3   2.1e-45   2.9e-43  150.2   0.2   107   367   262   530   262   536 0.94 -
SOLCI006109700       -            605 EOG0936097H          -            380     2e-67  229.8   5.2   1   5       1.4     2e+02    2.6   0.1    42   122    83   158    79   164 0.83 -
SOLCI006109700       -            605 EOG0936097H          -            380     2e-67  229.8   5.2   2   5   6.5e-09   9.3e-07   30.1   0.1    93   176   166   255   155   257 0.71 -
SOLCI006109700       -            605 EOG0936097H          -            380     2e-67  229.8   5.2   3   5   1.7e-26   2.4e-24   88.0   0.0   135   271   249   388   248   391 0.95 -
SOLCI006109700       -            605 EOG0936097H          -            380     2e-67  229.8   5.2   4   5   6.1e-30   8.6e-28   99.3   0.2   124   319   381   579   378   581 0.95 -
SOLCI006109700       -            605 EOG0936097H          -            380     2e-67  229.8   5.2   5   5   7.9e-11   1.1e-08   36.4   0.0   115   194   508   591   508   600 0.80 -
SOLCI004586900       -            590 EOG0936097H          -            380   2.3e-66  226.3   3.6   1   4   1.1e-21   1.6e-19   72.1   0.3    77   271    67   269    29   271 0.83 -
SOLCI004586900       -            590 EOG0936097H          -            380   2.3e-66  226.3   3.6   2   4   3.9e-25   5.6e-23   83.5   0.1   133   273   236   376   236   379 0.98 -
SOLCI004586900       -            590 EOG0936097H          -            380   2.3e-66  226.3   3.6   3   4   3.6e-21   5.2e-19   70.4   0.0   135   268   378   511   375   514 0.97 -
SOLCI004586900       -            590 EOG0936097H          -            380   2.3e-66  226.3   3.6   4   4     1e-06   0.00014   22.9   0.0   124   182   507   565   504   587 0.88 -
SOLCI004441000       -            833 EOG0936097H          -            380     3e-66  225.9   6.5   1   5   3.4e-17   4.8e-15   57.4   0.2   114   262   237   389   226   394 0.89 -
SOLCI004441000       -            833 EOG0936097H          -            380     3e-66  225.9   6.5   2   5   4.4e-09   6.3e-07   30.6   0.0   194   267   391   465   384   465 0.94 -
SOLCI004441000       -            833 EOG0936097H          -            380     3e-66  225.9   6.5   3   5   4.4e-18   6.3e-16   60.3   0.0   130   236   433   539   429   545 0.92 -
SOLCI004441000       -            833 EOG0936097H          -            380     3e-66  225.9   6.5   4   5   3.6e-21   5.1e-19   70.4   0.1   140   308   548   719   544   723 0.93 -
SOLCI004441000       -            833 EOG0936097H          -            380     3e-66  225.9   6.5   5   5     2e-07   2.9e-05   25.2   0.1   104   209   716   825   712   832 0.88 -
SOLCI005511700       -            678 EOG0936097H          -            380   3.6e-66  225.6   3.3   1   5     0.014         2    9.2   0.0   230   306   107   183    69   183 0.81 -
SOLCI005511700       -            678 EOG0936097H          -            380   3.6e-66  225.6   3.3   2   5   1.9e-25   2.7e-23   84.5   0.1    89   264   135   313   130   316 0.92 -
SOLCI005511700       -            678 EOG0936097H          -            380   3.6e-66  225.6   3.3   3   5   6.2e-17   8.9e-15   56.5   0.1   184   306   303   428   302   428 0.93 -
SOLCI005511700       -            678 EOG0936097H          -            380   3.6e-66  225.6   3.3   4   5   2.8e-20   3.9e-18   67.5   0.2   112   244   402   538   394   550 0.91 -
SOLCI005511700       -            678 EOG0936097H          -            380   3.6e-66  225.6   3.3   5   5   2.9e-08   4.1e-06   28.0   0.0   141   245   553   657   546   664 0.79 -
SOLCI002498400       -            654 EOG0936097H          -            380   1.3e-65  223.8   7.8   1   4   7.7e-17   1.1e-14   56.2   0.8   118   274   147   303    87   306 0.88 -
SOLCI002498400       -            654 EOG0936097H          -            380   1.3e-65  223.8   7.8   2   4   1.2e-20   1.7e-18   68.7   0.0   134   273   303   442   300   444 0.71 -
SOLCI002498400       -            654 EOG0936097H          -            380   1.3e-65  223.8   7.8   3   4   1.7e-21   2.5e-19   71.5   0.3   127   265   436   576   433   579 0.94 -
SOLCI002498400       -            654 EOG0936097H          -            380   1.3e-65  223.8   7.8   4   4   5.3e-10   7.6e-08   33.7   0.0   146   219   578   651   576   654 0.52 -
SOLCI002498500       -            605 EOG0936097H          -            380   1.4e-64  220.4   3.9   1   3   2.5e-22   3.6e-20   74.2   1.7    39   309    64   342    46   343 0.84 -
SOLCI002498500       -            605 EOG0936097H          -            380   1.4e-64  220.4   3.9   2   3   1.5e-14   2.1e-12   48.7   0.0   134   226   339   431   337   437 0.93 -
SOLCI002498500       -            605 EOG0936097H          -            380   1.4e-64  220.4   3.9   3   3   4.6e-30   6.6e-28   99.7   0.0   129   290   439   603   433   604 0.96 -
SOLCI003635200       -            819 EOG0936097H          -            380   4.5e-64  218.7   2.5   1   5   4.6e-14   6.6e-12   47.0   0.0   207   358   169   324   158   330 0.86 -
SOLCI003635200       -            819 EOG0936097H          -            380   4.5e-64  218.7   2.5   2   5   3.2e-19   4.5e-17   64.0   0.1   115   264   319   472   318   481 0.91 -
SOLCI003635200       -            819 EOG0936097H          -            380   4.5e-64  218.7   2.5   3   5   2.5e-15   3.5e-13   51.2   0.0   134   273   412   551   412   556 0.96 -
SOLCI003635200       -            819 EOG0936097H          -            380   4.5e-64  218.7   2.5   4   5   5.8e-17   8.2e-15   56.6   0.0   130   334   548   755   543   756 0.93 -
SOLCI003635200       -            819 EOG0936097H          -            380   4.5e-64  218.7   2.5   5   5   5.8e-06   0.00083   20.4   0.0   123   170   751   798   738   807 0.86 -
SOLCI003344400       -            690 EOG0936097H          -            380   8.8e-64  217.8   3.7   1   3     7e-28     1e-25   92.5   1.0    39   291   104   380    76   380 0.83 -
SOLCI003344400       -            690 EOG0936097H          -            380   8.8e-64  217.8   3.7   2   3   1.6e-12   2.3e-10   41.9   0.0   106   204   363   466   361   473 0.88 -
SOLCI003344400       -            690 EOG0936097H          -            380   8.8e-64  217.8   3.7   3   3   1.6e-25   2.3e-23   84.7   0.1   116   289   448   624   448   641 0.90 -
SOLCI006090100       -            680 EOG0936097H          -            380   2.3e-63  216.4   3.4   1   5   5.3e-06   0.00076   20.5   0.0   125   224    64   166    34   172 0.87 -
SOLCI006090100       -            680 EOG0936097H          -            380   2.3e-63  216.4   3.4   2   5   1.2e-15   1.7e-13   52.2   0.0   112   226   155   278   133   279 0.83 -
SOLCI006090100       -            680 EOG0936097H          -            380   2.3e-63  216.4   3.4   3   5     3e-08   4.3e-06   27.9   0.2   271   364   256   349   253   351 0.92 -
SOLCI006090100       -            680 EOG0936097H          -            380   2.3e-63  216.4   3.4   4   5    0.0048      0.69   10.8   0.0   123   172   351   399   348   406 0.89 -
SOLCI006090100       -            680 EOG0936097H          -            380   2.3e-63  216.4   3.4   5   5   7.8e-33   1.1e-30  108.8   0.6   100   354   391   656   388   660 0.86 -
SOLCI004840200       -            511 EOG0936097H          -            380   6.5e-63  214.9   1.8   1   4   0.00016     0.022   15.7   0.0   251   322    12    86     3    91 0.86 -
SOLCI004840200       -            511 EOG0936097H          -            380   6.5e-63  214.9   1.8   2   4   2.8e-20   4.1e-18   67.5   0.1   115   268    82   239    77   244 0.92 -
SOLCI004840200       -            511 EOG0936097H          -            380   6.5e-63  214.9   1.8   3   4   6.3e-26     9e-24   86.1   0.1   132   306   243   420   238   420 0.92 -
SOLCI004840200       -            511 EOG0936097H          -            380   6.5e-63  214.9   1.8   4   4   4.9e-14     7e-12   46.9   0.0   129   223   415   509   410   511 0.96 -
SOLCI005641500       -            381 EOG0936097H          -            380   1.1e-62  214.2   0.1   1   3   2.3e-24   3.2e-22   81.0   0.0   120   267     3   154     1   160 0.92 -
SOLCI005641500       -            381 EOG0936097H          -            380   1.1e-62  214.2   0.1   2   3   2.9e-27   4.2e-25   90.5   0.1   132   270   159   297   153   301 0.97 -
SOLCI005641500       -            381 EOG0936097H          -            380   1.1e-62  214.2   0.1   3   3   1.1e-12   1.5e-10   42.5   0.0   127   212   294   379   292   381 0.97 -
SOLCI002689000       -            518 EOG0936097H          -            380   8.3e-62  211.3   5.1   1   3   5.6e-28     8e-26   92.8   0.1   118   299    16   200     2   200 0.94 -
SOLCI002689000       -            518 EOG0936097H          -            380   8.3e-62  211.3   5.1   2   3   4.2e-21     6e-19   70.2   0.1   124   275   127   281   127   282 0.94 -
SOLCI002689000       -            518 EOG0936097H          -            380   8.3e-62  211.3   5.1   3   3   1.4e-19   1.9e-17   65.2   0.2   131   314   274   461   268   467 0.92 -
SOLCI005896200       -            700 EOG0936097H          -            380   1.2e-61  210.7   0.0   1   3   4.4e-24   6.2e-22   80.0   0.0   104   365   151   416    86   420 0.86 -
SOLCI005896200       -            700 EOG0936097H          -            380   1.2e-61  210.7   0.0   2   3   5.9e-16   8.4e-14   53.3   0.0   136   269   324   457   317   459 0.96 -
SOLCI005896200       -            700 EOG0936097H          -            380   1.2e-61  210.7   0.0   3   3   2.8e-27     4e-25   90.5   0.0   123   361   451   692   448   696 0.94 -
SOLCI003908300       -            617 EOG0936097H          -            380   2.1e-61  210.0   2.8   1   5     0.035         5    7.9   0.0   193   271    69   147    51   149 0.84 -
SOLCI003908300       -            617 EOG0936097H          -            380   2.1e-61  210.0   2.8   2   5     8e-12   1.1e-09   39.7   0.2   205   314   151   264   147   264 0.93 -
SOLCI003908300       -            617 EOG0936097H          -            380   2.1e-61  210.0   2.8   3   5   4.5e-29   6.5e-27   96.4   0.1   126   273   248   395   247   396 0.99 -
SOLCI003908300       -            617 EOG0936097H          -            380   2.1e-61  210.0   2.8   4   5   2.1e-16   3.1e-14   54.7   0.0   129   238   356   465   353   479 0.95 -
SOLCI003908300       -            617 EOG0936097H          -            380   2.1e-61  210.0   2.8   5   5   3.5e-12     5e-10   40.9   0.0   124   236   491   603   454   609 0.75 -
SOLCI003978800       -            716 EOG0936097H          -            380   4.3e-61  208.9   9.0   1   4   6.9e-13   9.9e-11   43.2   0.4   188   297   167   279   153   285 0.86 -
SOLCI003978800       -            716 EOG0936097H          -            380   4.3e-61  208.9   9.0   2   4   7.6e-14   1.1e-11   46.3   0.1   203   314   252   367   249   368 0.87 -
SOLCI003978800       -            716 EOG0936097H          -            380   4.3e-61  208.9   9.0   3   4   1.9e-21   2.7e-19   71.4   0.0   140   271   365   496   361   498 0.98 -
SOLCI003978800       -            716 EOG0936097H          -            380   4.3e-61  208.9   9.0   4   4   7.5e-18   1.1e-15   59.5   0.2   127   325   492   690   489   700 0.86 -
SOLCI000152500       -            717 EOG0936097H          -            380     6e-61  208.4   5.2   1   4   3.9e-06   0.00055   21.0   0.2   193   273   188   270   134   273 0.82 -
SOLCI000152500       -            717 EOG0936097H          -            380     6e-61  208.4   5.2   2   4   8.1e-18   1.2e-15   59.4   0.0   130   246   407   523   403   526 0.96 -
SOLCI000152500       -            717 EOG0936097H          -            380     6e-61  208.4   5.2   3   4   1.1e-19   1.6e-17   65.5   0.1   128   257   510   641   507   653 0.93 -
SOLCI000152500       -            717 EOG0936097H          -            380     6e-61  208.4   5.2   4   4       1.5   2.2e+02    2.5   0.0   125   162   670   707   659   711 0.87 -
SOLCI004294500       -            577 EOG0936097H          -            380     3e-60  206.2   0.1   1   3   6.9e-21   9.8e-19   69.5   0.0   125   271    87   233    81   235 0.96 -
SOLCI004294500       -            577 EOG0936097H          -            380     3e-60  206.2   0.1   2   3   1.5e-29   2.1e-27   98.0   0.0   129   328   196   399   193   402 0.95 -
SOLCI004294500       -            577 EOG0936097H          -            380     3e-60  206.2   0.1   3   3   2.4e-15   3.4e-13   51.3   0.0   125   263   402   540   400   558 0.92 -
SOLCI002323100       -            664 EOG0936097H          -            380   1.4e-59  204.0   8.3   1   4   1.9e-17   2.7e-15   58.2   0.1    90   299    62   286    29   295 0.82 -
SOLCI002323100       -            664 EOG0936097H          -            380   1.4e-59  204.0   8.3   2   4   6.5e-10   9.2e-08   33.4   0.0   180   270   269   359   255   370 0.60 -
SOLCI002323100       -            664 EOG0936097H          -            380   1.4e-59  204.0   8.3   3   4   2.2e-19   3.2e-17   64.5   0.3   133   277   362   507   355   509 0.94 -
SOLCI002323100       -            664 EOG0936097H          -            380   1.4e-59  204.0   8.3   4   4   2.6e-19   3.7e-17   64.3   0.1   126   279   504   656   499   662 0.94 -
SOLCI004169300       -            609 EOG0936097H          -            380   5.2e-59  202.1   3.7   1   4   0.00018     0.025   15.5   0.0   137   200     4    67     1    76 0.48 -
SOLCI004169300       -            609 EOG0936097H          -            380   5.2e-59  202.1   3.7   2   4   1.3e-20   1.8e-18   68.6   0.3   143   326    80   266    72   269 0.94 -
SOLCI004169300       -            609 EOG0936097H          -            380   5.2e-59  202.1   3.7   3   4   3.4e-19   4.8e-17   63.9   0.0   140   278   252   390   252   398 0.95 -
SOLCI004169300       -            609 EOG0936097H          -            380   5.2e-59  202.1   3.7   4   4     5e-23   7.1e-21   76.6   0.0   138   298   355   518   354   531 0.92 -
SOLCI003885900       -            709 EOG0936097H          -            380   8.4e-58  198.1   3.6   1   4   0.00088      0.13   13.2   0.0   184   268   151   235   142   239 0.91 -
SOLCI003885900       -            709 EOG0936097H          -            380   8.4e-58  198.1   3.6   2   4   4.3e-17   6.1e-15   57.0   0.1   112   226   215   333   214   360 0.89 -
SOLCI003885900       -            709 EOG0936097H          -            380   8.4e-58  198.1   3.6   3   4   2.3e-23   3.3e-21   77.7   0.3   125   328   372   579   336   581 0.90 -
SOLCI003885900       -            709 EOG0936097H          -            380   8.4e-58  198.1   3.6   4   4   5.3e-19   7.5e-17   63.3   0.0   114   245   567   702   562   707 0.94 -
SOLCI005303000       -            711 EOG0936097H          -            380   1.8e-57  197.0  10.2   1   4     0.096        14    6.5   0.1   280   325   172   218   168   224 0.89 -
SOLCI005303000       -            711 EOG0936097H          -            380   1.8e-57  197.0  10.2   2   4   9.5e-24   1.4e-21   78.9   0.3   136   333   236   436   229   438 0.92 -
SOLCI005303000       -            711 EOG0936097H          -            380   1.8e-57  197.0  10.2   3   4   5.1e-23   7.3e-21   76.5   0.1   125   270   435   580   428   582 0.97 -
SOLCI005303000       -            711 EOG0936097H          -            380   1.8e-57  197.0  10.2   4   4   1.6e-12   2.3e-10   42.0   0.3   127   239   577   688   575   697 0.90 -
SOLCI007422500       -            622 EOG0936097H          -            380   3.5e-57  196.1   1.0   1   3   2.1e-26   2.9e-24   87.7   0.2    41   272   105   321    81   322 0.87 -
SOLCI007422500       -            622 EOG0936097H          -            380   3.5e-57  196.1   1.0   2   3   2.8e-24   3.9e-22   80.7   0.0   114   270   264   424   263   430 0.94 -
SOLCI007422500       -            622 EOG0936097H          -            380   3.5e-57  196.1   1.0   3   3   2.6e-12   3.6e-10   41.3   0.0   136   259   430   555   424   564 0.90 -
SOLCI001336900       -            834 EOG0936097H          -            380   4.5e-57  195.7   0.2   1   5   1.9e-17   2.7e-15   58.2   0.0   215   364   124   277   121   282 0.92 -
SOLCI001336900       -            834 EOG0936097H          -            380   4.5e-57  195.7   0.2   2   5   1.4e-15     2e-13   52.0   0.0   126   271   246   393   244   394 0.95 -
SOLCI001336900       -            834 EOG0936097H          -            380   4.5e-57  195.7   0.2   3   5   1.8e-11   2.5e-09   38.5   0.0   130   270   392   532   389   533 0.93 -
SOLCI001336900       -            834 EOG0936097H          -            380   4.5e-57  195.7   0.2   4   5   3.7e-13   5.2e-11   44.1   0.2   112   250   510   652   501   671 0.82 -
SOLCI001336900       -            834 EOG0936097H          -            380   4.5e-57  195.7   0.2   5   5   7.8e-05     0.011   16.7   0.0   205   296   710   806   686   818 0.80 -
SOLCI003331200       -            579 EOG0936097H          -            380   3.3e-56  192.8   0.3   1   3     2e-16   2.9e-14   54.8   0.0   148   271   129   252   121   254 0.96 -
SOLCI003331200       -            579 EOG0936097H          -            380   3.3e-56  192.8   0.3   2   3   6.9e-18   9.8e-16   59.6   0.0   132   270   218   359   213   362 0.92 -
SOLCI003331200       -            579 EOG0936097H          -            380   3.3e-56  192.8   0.3   3   3   1.7e-27   2.4e-25   91.2   0.0   134   333   363   565   356   572 0.96 -
SOLCI004234600       -            611 EOG0936097H          -            380   7.6e-56  191.7   4.0   1   3   2.1e-07   3.1e-05   25.1   0.7    61   228   156   291    93   293 0.38 -
SOLCI004234600       -            611 EOG0936097H          -            380   7.6e-56  191.7   4.0   2   3   7.2e-37     1e-34  122.1   0.2   126   328   294   500   291   503 0.94 -
SOLCI004234600       -            611 EOG0936097H          -            380   7.6e-56  191.7   4.0   3   3     1e-12   1.5e-10   42.6   0.0   127   226   505   601   502   605 0.95 -
SOLCI006449600       -            852 EOG0936097H          -            380     2e-55  190.3   5.2   1   5   4.8e-18   6.9e-16   60.1   0.1   134   341     1   211     1   217 0.92 -
SOLCI006449600       -            852 EOG0936097H          -            380     2e-55  190.3   5.2   2   5   2.6e-05    0.0037   18.2   0.3   132   273   209   349   201   376 0.91 -
SOLCI006449600       -            852 EOG0936097H          -            380     2e-55  190.3   5.2   3   5   1.7e-18   2.4e-16   61.6   0.1    83   272   459   656   441   657 0.90 -
SOLCI006449600       -            852 EOG0936097H          -            380     2e-55  190.3   5.2   4   5   2.5e-15   3.6e-13   51.2   0.0   129   271   653   795   651   821 0.94 -
SOLCI006449600       -            852 EOG0936097H          -            380     2e-55  190.3   5.2   5   5         5   7.1e+02    0.8   0.0   135   170   798   833   793   838 0.90 -
SOLCI004603700       -            512 EOG0936097H          -            380   6.7e-55  188.5   4.5   1   3   1.6e-14   2.3e-12   48.5   0.1   199   366   149   322   134   327 0.90 -
SOLCI004603700       -            512 EOG0936097H          -            380   6.7e-55  188.5   4.5   2   3     3e-29   4.3e-27   97.0   0.3   164   365   257   461   251   463 0.94 -
SOLCI004603700       -            512 EOG0936097H          -            380   6.7e-55  188.5   4.5   3   3   8.3e-18   1.2e-15   59.4   0.0   132   258   365   491   362   501 0.95 -
SOLCI002894100       -            860 EOG0936097H          -            380   7.5e-55  188.4   0.0   1   4   5.8e-08   8.2e-06   27.0   0.0   221   329   108   220    93   226 0.74 -
SOLCI002894100       -            860 EOG0936097H          -            380   7.5e-55  188.4   0.0   2   4   1.6e-33   2.3e-31  111.1   0.0   128   359   227   461   221   469 0.94 -
SOLCI002894100       -            860 EOG0936097H          -            380   7.5e-55  188.4   0.0   3   4   1.4e-10   2.1e-08   35.5   0.0   125   298   469   640   463   646 0.88 -
SOLCI002894100       -            860 EOG0936097H          -            380   7.5e-55  188.4   0.0   4   4     0.015       2.1    9.2   0.0   202   249   652   699   643   710 0.87 -
SOLCI006142500       -            460 EOG0936097H          -            380   1.3e-54  187.5   2.8   1   4   1.3e-08   1.8e-06   29.1   0.0   199   271    66   138    59   148 0.94 -
SOLCI006142500       -            460 EOG0936097H          -            380   1.3e-54  187.5   2.8   2   4   9.5e-22   1.4e-19   72.3   0.3   214   366   151   306   144   309 0.92 -
SOLCI006142500       -            460 EOG0936097H          -            380   1.3e-54  187.5   2.8   3   4   3.1e-15   4.4e-13   50.9   0.0   124   204   306   386   293   391 0.89 -
SOLCI006142500       -            460 EOG0936097H          -            380   1.3e-54  187.5   2.8   4   4   3.4e-05    0.0049   17.8   0.0   136   205   384   453   380   459 0.90 -
SOLCI000829700       -            896 EOG0936097H          -            380   2.5e-54  186.7   2.8   1   5   1.1e-06   0.00016   22.7   0.7    38   173   138   292   112   311 0.69 -
SOLCI000829700       -            896 EOG0936097H          -            380   2.5e-54  186.7   2.8   2   5   5.1e-22   7.2e-20   73.2   0.2   116   297   302   491   296   493 0.93 -
SOLCI000829700       -            896 EOG0936097H          -            380   2.5e-54  186.7   2.8   3   5     9e-18   1.3e-15   59.2   0.0   144   330   440   629   438   630 0.96 -
SOLCI000829700       -            896 EOG0936097H          -            380   2.5e-54  186.7   2.8   4   5   4.1e-08   5.8e-06   27.5   0.0   212   329   613   732   610   758 0.84 -
SOLCI000829700       -            896 EOG0936097H          -            380   2.5e-54  186.7   2.8   5   5   1.6e-07   2.3e-05   25.5   0.0   111   175   820   887   800   892 0.85 -
SOLCI000943300       -            731 EOG0936097H          -            380   8.6e-54  184.9   1.0   1   6   7.6e-08   1.1e-05   26.6   0.0   113   226    89   203    76   204 0.94 -
SOLCI000943300       -            731 EOG0936097H          -            380   8.6e-54  184.9   1.0   2   6   7.4e-27     1e-24   89.2   0.1   127   314   139   329   130   331 0.95 -
SOLCI000943300       -            731 EOG0936097H          -            380   8.6e-54  184.9   1.0   3   6   1.4e-07   2.1e-05   25.6   0.0   138   205   325   393   323   394 0.92 -
SOLCI000943300       -            731 EOG0936097H          -            380   8.6e-54  184.9   1.0   4   6   2.5e-06   0.00035   21.6   0.0   125   219   383   484   377   492 0.82 -
SOLCI000943300       -            731 EOG0936097H          -            380   8.6e-54  184.9   1.0   5   6   5.7e-10   8.1e-08   33.6   0.0   126   249   496   619   491   624 0.95 -
SOLCI000943300       -            731 EOG0936097H          -            380   8.6e-54  184.9   1.0   6   6   0.00022     0.031   15.2   0.0   150   230   622   702   618   710 0.94 -
SOLCI000672200       -            552 EOG0936097H          -            380   1.1e-53  184.6   0.1   1   3   7.2e-14     1e-11   46.4   0.1   111   270   105   274    94   279 0.78 -
SOLCI000672200       -            552 EOG0936097H          -            380   1.1e-53  184.6   0.1   2   3   4.3e-34   6.2e-32  112.9   0.0   136   310   281   459   277   462 0.95 -
SOLCI000672200       -            552 EOG0936097H          -            380   1.1e-53  184.6   0.1   3   3   2.2e-07   3.1e-05   25.1   0.0   134   200   455   521   453   540 0.90 -
SOLCI007296100       -            819 EOG0936097H          -            380   3.6e-53  182.9   3.3   1   4   2.8e-17     4e-15   57.6   0.2    41   306    90   391    61   395 0.75 -
SOLCI007296100       -            819 EOG0936097H          -            380   3.6e-53  182.9   3.3   2   4   1.1e-15   1.6e-13   52.3   0.0   159   335   273   421   256   449 0.52 -
SOLCI007296100       -            819 EOG0936097H          -            380   3.6e-53  182.9   3.3   3   4   4.7e-07   6.6e-05   24.0   0.0   138   262   396   521   392   529 0.88 -
SOLCI007296100       -            819 EOG0936097H          -            380   3.6e-53  182.9   3.3   4   4   9.6e-22   1.4e-19   72.3   0.1   125   278   629   785   609   791 0.91 -
SOLCI005497300       -            647 EOG0936097H          -            380     6e-53  182.1   0.1   1   3   2.5e-12   3.6e-10   41.3   0.0   177   295    83   204    77   209 0.94 -
SOLCI005497300       -            647 EOG0936097H          -            380     6e-53  182.1   0.1   2   3   2.4e-18   3.4e-16   61.1   0.1    97   230   210   347   207   358 0.93 -
SOLCI005497300       -            647 EOG0936097H          -            380     6e-53  182.1   0.1   3   3   8.2e-23   1.2e-20   75.8   0.0   131   259   353   481   346   508 0.91 -
SOLCI000411300       -            588 EOG0936097H          -            380   1.2e-52  181.1   0.8   1   5   9.9e-09   1.4e-06   29.5   0.0   160   270    53   163    29   169 0.51 -
SOLCI000411300       -            588 EOG0936097H          -            380   1.2e-52  181.1   0.8   2   5   4.9e-05     0.007   17.3   0.0   136   163   170   197   160   200 0.82 -
SOLCI000411300       -            588 EOG0936097H          -            380   1.2e-52  181.1   0.8   3   5   1.5e-12   2.2e-10   42.0   0.0   126   227   195   296   193   310 0.91 -
SOLCI000411300       -            588 EOG0936097H          -            380   1.2e-52  181.1   0.8   4   5   4.8e-24   6.9e-22   79.9   0.0   131   255   305   429   292   438 0.95 -
SOLCI000411300       -            588 EOG0936097H          -            380   1.2e-52  181.1   0.8   5   5     0.012       1.6    9.5   0.0   129   166   443   480   438   486 0.83 -
SOLCI007477400       -            710 EOG0936097H          -            380   1.5e-52  180.8   0.5   1   4   9.7e-15   1.4e-12   49.3   0.0   106   311   106   287    53   288 0.51 -
SOLCI007477400       -            710 EOG0936097H          -            380   1.5e-52  180.8   0.5   2   4   1.6e-22   2.3e-20   74.9   0.0   127   271   275   422   273   428 0.95 -
SOLCI007477400       -            710 EOG0936097H          -            380   1.5e-52  180.8   0.5   3   4   4.3e-12   6.1e-10   40.5   0.0   137   300   435   600   424   608 0.65 -
SOLCI007477400       -            710 EOG0936097H          -            380   1.5e-52  180.8   0.5   4   4   0.00087      0.12   13.2   0.0   188   267   622   701   609   707 0.70 -
SOLCI000806300       -            588 EOG0936097H          -            380     7e-52  178.6   1.8   1   4       3.2   4.6e+02    1.5   0.3    40    82    57    99    40   115 0.84 -
SOLCI000806300       -            588 EOG0936097H          -            380     7e-52  178.6   1.8   2   4   2.7e-14   3.8e-12   47.8   0.0   146   268   130   252    97   256 0.85 -
SOLCI000806300       -            588 EOG0936097H          -            380     7e-52  178.6   1.8   3   4   1.1e-14   1.6e-12   49.1   0.0   130   228   254   350   249   351 0.94 -
SOLCI000806300       -            588 EOG0936097H          -            380     7e-52  178.6   1.8   4   4   7.1e-29     1e-26   95.8   0.3   134   340   326   534   326   554 0.92 -
SOLCI007024500       -            574 EOG0936097H          -            380   1.9e-50  173.9   2.0   1   3   3.4e-11   4.8e-09   37.6   0.1    41   176   161   316   124   316 0.55 -
SOLCI007024500       -            574 EOG0936097H          -            380   1.9e-50  173.9   2.0   2   3   2.2e-17   3.1e-15   58.0   0.0   189   323   224   361   204   363 0.66 -
SOLCI007024500       -            574 EOG0936097H          -            380   1.9e-50  173.9   2.0   3   3   5.7e-28   8.1e-26   92.8   0.1   127   378   302   556   295   558 0.91 -
SOLCI005396300       -            601 EOG0936097H          -            380   5.5e-50  172.4   0.0   1   3   1.9e-05    0.0027   18.7   0.0   171   270   116   212   110   214 0.87 -
SOLCI005396300       -            601 EOG0936097H          -            380   5.5e-50  172.4   0.0   2   3   3.4e-11   4.8e-09   37.6   0.0   189   323   201   338   191   343 0.90 -
SOLCI005396300       -            601 EOG0936097H          -            380   5.5e-50  172.4   0.0   3   3   2.2e-34   3.2e-32  113.9   0.0   125   368   347   593   338   598 0.93 -
SOLCI006787700       -            602 EOG0936097H          -            380   1.3e-49  171.1   0.2   1   3      0.13        19    6.0   0.0   215   267   150   202   136   207 0.68 -
SOLCI006787700       -            602 EOG0936097H          -            380   1.3e-49  171.1   0.2   2   3   3.1e-20   4.4e-18   67.3   0.0   137   268   215   348   204   352 0.90 -
SOLCI006787700       -            602 EOG0936097H          -            380   1.3e-49  171.1   0.2   3   3   2.7e-33   3.8e-31  110.4   0.2   145   378   295   531   295   532 0.98 -
SOLCI007385800       -            583 EOG0936097H          -            380   1.6e-49  170.9   5.7   1   3   3.7e-30   5.2e-28  100.0   3.1    93   361   168   440   133   449 0.89 -
SOLCI007385800       -            583 EOG0936097H          -            380   1.6e-49  170.9   5.7   2   3   3.7e-11   5.3e-09   37.5   0.1   147   236   363   452   354   482 0.80 -
SOLCI007385800       -            583 EOG0936097H          -            380   1.6e-49  170.9   5.7   3   3   1.5e-14   2.2e-12   48.6   0.0   130   227   486   583   461   583 0.91 -
SOLCI000358700       -            460 EOG0936097H          -            380     2e-49  170.5   3.0   1   4   1.7e-13   2.4e-11   45.2   0.1   146   271    13   138     6   147 0.89 -
SOLCI000358700       -            460 EOG0936097H          -            380     2e-49  170.5   3.0   2   4   1.1e-20   1.5e-18   68.9   0.2   213   357   150   297   139   307 0.89 -
SOLCI000358700       -            460 EOG0936097H          -            380     2e-49  170.5   3.0   3   4   1.2e-11   1.7e-09   39.1   0.0   117   204   295   386   288   392 0.56 -
SOLCI000358700       -            460 EOG0936097H          -            380     2e-49  170.5   3.0   4   4   0.00018     0.025   15.5   0.0   142   205   390   453   385   458 0.93 -
SOLCI003435400       -            841 EOG0936097H          -            380   7.1e-49  168.7   2.6   1   4   1.2e-07   1.7e-05   25.9   0.0   254   330   177   256   171   262 0.71 -
SOLCI003435400       -            841 EOG0936097H          -            380   7.1e-49  168.7   2.6   2   4   2.6e-32   3.7e-30  107.1   0.3   146   375   209   439   208   444 0.93 -
SOLCI003435400       -            841 EOG0936097H          -            380   7.1e-49  168.7   2.6   3   4   1.8e-15   2.6e-13   51.7   0.0   107   228   412   537   411   555 0.88 -
SOLCI003435400       -            841 EOG0936097H          -            380   7.1e-49  168.7   2.6   4   4     0.066       9.5    7.0   0.0   232   324   593   686   566   695 0.77 -
SOLCI004724300       -            691 EOG0936097H          -            380   1.8e-48  167.3   6.1   1   3   1.4e-31     2e-29  104.7   1.4    39   323   269   574   251   574 0.85 -
SOLCI004724300       -            691 EOG0936097H          -            380   1.8e-48  167.3   6.1   2   3     5e-18   7.1e-16   60.1   0.1   132   273   485   626   480   650 0.94 -
SOLCI004724300       -            691 EOG0936097H          -            380   1.8e-48  167.3   6.1   3   3   6.4e-06   0.00092   20.2   0.0   125   208   583   666   576   681 0.83 -
SOLCI004260400       -            461 EOG0936097H          -            380   1.1e-47  164.8   0.1   1   3   3.2e-18   4.6e-16   60.7   0.0   109   237    55   187    33   189 0.88 -
SOLCI004260400       -            461 EOG0936097H          -            380   1.1e-47  164.8   0.1   2   3   2.7e-24   3.9e-22   80.7   0.0   105   262   156   317   149   323 0.92 -
SOLCI004260400       -            461 EOG0936097H          -            380   1.1e-47  164.8   0.1   3   3   1.6e-10   2.3e-08   35.4   0.1   124   244   324   444   304   450 0.91 -
SOLCI004372400       -            657 EOG0936097H          -            380   2.9e-47  163.4   0.0   1   4   2.4e-09   3.4e-07   31.5   0.0   193   341   149   302   135   304 0.86 -
SOLCI004372400       -            657 EOG0936097H          -            380   2.9e-47  163.4   0.0   2   4   5.1e-14   7.3e-12   46.9   0.1   200   358   298   456   293   458 0.88 -
SOLCI004372400       -            657 EOG0936097H          -            380   2.9e-47  163.4   0.0   3   4   1.2e-17   1.7e-15   58.8   0.0   142   273   412   543   408   545 0.97 -
SOLCI004372400       -            657 EOG0936097H          -            380   2.9e-47  163.4   0.0   4   4     7e-12     1e-09   39.9   0.0   168   254   543   629   540   638 0.74 -
SOLCI004191200       -            937 EOG0936097H          -            380   6.8e-47  162.2   5.3   1   5   2.2e-05    0.0032   18.4   0.0   164   267   192   297   182   332 0.69 -
SOLCI004191200       -            937 EOG0936097H          -            380   6.8e-47  162.2   5.3   2   5     1e-13   1.5e-11   45.9   0.0   128   270   332   474   306   484 0.77 -
SOLCI004191200       -            937 EOG0936097H          -            380   6.8e-47  162.2   5.3   3   5   3.2e-10   4.6e-08   34.4   0.2    89   255   566   738   529   738 0.81 -
SOLCI004191200       -            937 EOG0936097H          -            380   6.8e-47  162.2   5.3   4   5   2.5e-13   3.5e-11   44.6   0.1   130   287   683   842   678   845 0.87 -
SOLCI004191200       -            937 EOG0936097H          -            380   6.8e-47  162.2   5.3   5   5   1.7e-15   2.4e-13   51.7   0.0    94   269   746   927   739   936 0.90 -
SOLCI004749700       -            720 EOG0936097H          -            380     3e-46  160.0   8.2   1   3   9.8e-16   1.4e-13   52.5   0.8   136   322   144   333   140   339 0.92 -
SOLCI004749700       -            720 EOG0936097H          -            380     3e-46  160.0   8.2   2   3   4.7e-19   6.7e-17   63.5   0.1   117   334   331   554   328   555 0.91 -
SOLCI004749700       -            720 EOG0936097H          -            380     3e-46  160.0   8.2   3   3   2.2e-14   3.2e-12   48.1   0.2   185   315   542   676   539   693 0.83 -
SOLCI007109300       -            736 EOG0936097H          -            380     1e-45  158.3   9.7   1   5     0.031       4.4    8.1   0.0   282   360    97   175    65   182 0.71 -
SOLCI007109300       -            736 EOG0936097H          -            380     1e-45  158.3   9.7   2   5   1.9e-14   2.7e-12   48.3   0.1   153   323   140   315   136   316 0.83 -
SOLCI007109300       -            736 EOG0936097H          -            380     1e-45  158.3   9.7   3   5   1.4e-17     2e-15   58.6   0.5   110   364   270   526   261   534 0.88 -
SOLCI007109300       -            736 EOG0936097H          -            380     1e-45  158.3   9.7   4   5   3.8e-12   5.4e-10   40.7   0.1   115   310   376   577   372   586 0.88 -
SOLCI007109300       -            736 EOG0936097H          -            380     1e-45  158.3   9.7   5   5   9.2e-12   1.3e-09   39.5   0.0    98   256   531   695   525   703 0.86 -
SOLCI004689400       -            966 EOG0936097H          -            380   1.3e-45  157.9   7.0   1   5     1e-07   1.4e-05   26.2   0.0    86   203   262   386   224   395 0.72 -
SOLCI004689400       -            966 EOG0936097H          -            380   1.3e-45  157.9   7.0   2   5   2.5e-15   3.6e-13   51.2   0.0   142   280   419   557   412   591 0.88 -
SOLCI004689400       -            966 EOG0936097H          -            380   1.3e-45  157.9   7.0   3   5   1.1e-10   1.6e-08   35.9   0.1   194   350   541   698   538   707 0.92 -
SOLCI004689400       -            966 EOG0936097H          -            380   1.3e-45  157.9   7.0   4   5   1.7e-14   2.4e-12   48.5   1.2   185   357   705   879   702   887 0.90 -
SOLCI004689400       -            966 EOG0936097H          -            380   1.3e-45  157.9   7.0   5   5       1.3   1.9e+02    2.8   0.0   325   364   882   921   874   945 0.44 -
SOLCI000848000       -            479 EOG0936097H          -            380   2.4e-45  157.1   0.8   1   3       2.8   3.9e+02    1.7   0.0   172   210    44    82    15    97 0.78 -
SOLCI000848000       -            479 EOG0936097H          -            380   2.4e-45  157.1   0.8   2   3   6.2e-40   8.9e-38  132.2   0.1    92   353    95   369    89   374 0.88 -
SOLCI000848000       -            479 EOG0936097H          -            380   2.4e-45  157.1   0.8   3   3   6.6e-06   0.00094   20.2   0.1   111   199   372   464   367   473 0.87 -
SOLCI002785000       -            629 EOG0936097H          -            380   2.9e-45  156.8   4.1   1   3   4.1e-25   5.9e-23   83.4   0.2    40   272   116   352    99   353 0.90 -
SOLCI002785000       -            629 EOG0936097H          -            380   2.9e-45  156.8   4.1   2   3   6.3e-14   8.9e-12   46.6   0.0   126   225   346   445   345   460 0.95 -
SOLCI002785000       -            629 EOG0936097H          -            380   2.9e-45  156.8   4.1   3   3   2.3e-09   3.3e-07   31.6   0.5   214   362   469   620   448   628 0.51 -
SOLCI004587600       -            470 EOG0936097H          -            380   5.1e-45  156.0   1.9   1   3   2.7e-14   3.9e-12   47.8   0.2   112   255    86   230    19   233 0.79 -
SOLCI004587600       -            470 EOG0936097H          -            380   5.1e-45  156.0   1.9   2   3   9.7e-25   1.4e-22   82.2   0.0   119   303   233   411   228   412 0.95 -
SOLCI004587600       -            470 EOG0936097H          -            380   5.1e-45  156.0   1.9   3   3   7.6e-09   1.1e-06   29.9   0.0   147   212   392   457   384   467 0.83 -
SOLCI000591300       -            558 EOG0936097H          -            380     8e-45  155.4   0.5   1   2     2e-26   2.8e-24   87.8   0.3    47   308    98   384    87   386 0.83 -
SOLCI000591300       -            558 EOG0936097H          -            380     8e-45  155.4   0.5   2   2   2.6e-20   3.7e-18   67.6   0.0   127   259   375   506   372   522 0.93 -
SOLCI000557300       -            511 EOG0936097H          -            380   1.2e-43  151.5   3.6   1   2   2.6e-11   3.8e-09   38.0   0.4    87   271    65   259    39   264 0.84 -
SOLCI000557300       -            511 EOG0936097H          -            380   1.2e-43  151.5   3.6   2   2   2.3e-34   3.3e-32  113.9   0.3   132   360   260   492   256   497 0.93 -
SOLCI002673900       -            530 EOG0936097H          -            380   6.8e-43  149.0   1.8   1   3     0.023       3.2    8.5   0.1    26   123    79   191    53   196 0.72 -
SOLCI002673900       -            530 EOG0936097H          -            380   6.8e-43  149.0   1.8   2   3   1.1e-10   1.6e-08   35.9   0.0   159   271   183   260   177   264 0.52 -
SOLCI002673900       -            530 EOG0936097H          -            380   6.8e-43  149.0   1.8   3   3   1.4e-32     2e-30  108.0   0.1   127   372   256   504   254   512 0.93 -
SOLCI007385600       -            503 EOG0936097H          -            380   7.4e-43  148.9   0.7   1   4      0.12        17    6.2   0.0   301   344    29    74    21    88 0.79 -
SOLCI007385600       -            503 EOG0936097H          -            380   7.4e-43  148.9   0.7   2   4   1.2e-12   1.7e-10   42.4   0.0    89   274    90   286    77   289 0.88 -
SOLCI007385600       -            503 EOG0936097H          -            380   7.4e-43  148.9   0.7   3   4     5e-12   7.1e-10   40.3   0.0   130   226   283   380   282   388 0.91 -
SOLCI007385600       -            503 EOG0936097H          -            380   7.4e-43  148.9   0.7   4   4   8.2e-20   1.2e-17   66.0   0.0   108   225   363   485   363   499 0.90 -
SOLCI000710400       -            478 EOG0936097H          -            380   8.3e-43  148.7   7.2   1   2   5.8e-38   8.3e-36  125.7   3.5    41   326    78   383    52   386 0.84 -
SOLCI000710400       -            478 EOG0936097H          -            380   8.3e-43  148.7   7.2   2   2   5.5e-09   7.9e-07   30.3   0.3   130   221   360   450   359   458 0.67 -
SOLCI004536100       -            550 EOG0936097H          -            380   1.2e-42  148.2   1.4   1   2   2.9e-38   4.2e-36  126.7   0.8    40   348   119   450   103   453 0.88 -
SOLCI004536100       -            550 EOG0936097H          -            380   1.2e-42  148.2   1.4   2   2   1.8e-06   0.00026   22.0   0.0   133   206   442   516   433   524 0.90 -
SOLCI002532300       -            470 EOG0936097H          -            380   2.7e-42  147.0   6.5   1   2   1.1e-25   1.5e-23   85.3   0.3    54   273    45   285    36   288 0.86 -
SOLCI002532300       -            470 EOG0936097H          -            380   2.7e-42  147.0   6.5   2   2   2.5e-19   3.5e-17   64.4   1.4   106   268   289   454   286   469 0.89 -
SOLCI003784400       -            884 EOG0936097H          -            380   2.9e-42  146.9   0.3   1   5     0.018       2.5    8.9   0.0   149   270    45   162    35   164 0.69 -
SOLCI003784400       -            884 EOG0936097H          -            380   2.9e-42  146.9   0.3   2   5   1.4e-07     2e-05   25.7   0.1   152   271   118   233   112   243 0.91 -
SOLCI003784400       -            884 EOG0936097H          -            380   2.9e-42  146.9   0.3   3   5   1.2e-08   1.7e-06   29.3   0.0   142   225   240   323   234   328 0.93 -
SOLCI003784400       -            884 EOG0936097H          -            380   2.9e-42  146.9   0.3   4   5   2.6e-17   3.7e-15   57.7   0.0   126   322   329   525   323   539 0.89 -
SOLCI003784400       -            884 EOG0936097H          -            380   2.9e-42  146.9   0.3   5   5   9.3e-07   0.00013   23.0   0.0   105   233   575   707   551   717 0.76 -
SOLCI002643900       -            467 EOG0936097H          -            380   4.8e-42  146.2   0.0   1   2   6.7e-21   9.5e-19   69.5   0.0    96   313    69   302    56   303 0.83 -
SOLCI002643900       -            467 EOG0936097H          -            380   4.8e-42  146.2   0.0   2   2   6.9e-25   9.8e-23   82.7   0.0   137   304   263   433   260   448 0.94 -
SOLCI006405400       -            576 EOG0936097H          -            380   1.7e-41  144.4   0.1   1   4   0.00013     0.019   15.9   0.0   243   324   150   234   137   241 0.77 -
SOLCI006405400       -            576 EOG0936097H          -            380   1.7e-41  144.4   0.1   2   4   4.9e-15     7e-13   50.2   0.0   114   230   227   347   224   354 0.90 -
SOLCI006405400       -            576 EOG0936097H          -            380   1.7e-41  144.4   0.1   3   4   1.8e-18   2.6e-16   61.5   0.0   125   268   347   493   345   497 0.92 -
SOLCI006405400       -            576 EOG0936097H          -            380   1.7e-41  144.4   0.1   4   4   5.7e-05    0.0081   17.1   0.0   191   269   483   561   481   573 0.88 -
SOLCI006697300       -            543 EOG0936097H          -            380   3.9e-41  143.2   5.1   1   2   1.8e-33   2.5e-31  110.9   2.7    40   326   137   447   130   452 0.87 -
SOLCI006697300       -            543 EOG0936097H          -            380   3.9e-41  143.2   5.1   2   2   5.2e-09   7.4e-07   30.4   0.0   130   209   458   538   447   541 0.91 -
SOLCI005606200       -            794 EOG0936097H          -            380   1.4e-40  141.4   2.2   1   3     0.084        12    6.7   0.0     7    81    99   185    96   202 0.75 -
SOLCI005606200       -            794 EOG0936097H          -            380   1.4e-40  141.4   2.2   2   3   9.1e-19   1.3e-16   62.5   0.1   184   322   207   348   189   350 0.93 -
SOLCI005606200       -            794 EOG0936097H          -            380   1.4e-40  141.4   2.2   3   3   4.5e-23   6.4e-21   76.7   0.1   137   335   335   535   331   548 0.92 -
SOLCI006277600       -            556 EOG0936097H          -            380   4.9e-40  139.6   1.1   1   3       3.5     5e+02    1.4   0.0   104   166   109   174    68   181 0.72 -
SOLCI006277600       -            556 EOG0936097H          -            380   4.9e-40  139.6   1.1   2   3   1.1e-16   1.6e-14   55.7   0.3   115   288   210   390   185   393 0.89 -
SOLCI006277600       -            556 EOG0936097H          -            380   4.9e-40  139.6   1.1   3   3     2e-27   2.8e-25   91.0   0.0   126   338   330   544   328   553 0.93 -
SOLCI007129300       -            488 EOG0936097H          -            380   1.1e-39  138.5   2.6   1   4       1.3   1.9e+02    2.7   0.1    42    83    83   124    32   130 0.86 -
SOLCI007129300       -            488 EOG0936097H          -            380   1.1e-39  138.5   2.6   2   4   2.4e-17   3.4e-15   57.9   0.2   146   296   146   300   138   304 0.88 -
SOLCI007129300       -            488 EOG0936097H          -            380   1.1e-39  138.5   2.6   3   4   1.5e-16   2.1e-14   55.3   0.1   118   230   290   406   283   414 0.91 -
SOLCI007129300       -            488 EOG0936097H          -            380   1.1e-39  138.5   2.6   4   4   4.4e-06   0.00064   20.8   0.0   135   178   416   459   408   462 0.92 -
SOLCI004957900       -            922 EOG0936097H          -            380   1.4e-39  138.1   0.0   1   3      0.11        16    6.3   0.0    40    82   408   450   367   451 0.87 -
SOLCI004957900       -            922 EOG0936097H          -            380   1.4e-39  138.1   0.0   2   3   1.2e-20   1.7e-18   68.7   0.0   126   269   444   587   442   588 0.96 -
SOLCI004957900       -            922 EOG0936097H          -            380   1.4e-39  138.1   0.0   3   3   3.3e-20   4.7e-18   67.3   0.0   111   260   565   718   561   738 0.90 -
SOLCI004685900       -            464 EOG0936097H          -            380   2.6e-39  137.2   3.1   1   3   0.00023     0.033   15.1   0.2   199   310    44   158    35   172 0.85 -
SOLCI004685900       -            464 EOG0936097H          -            380   2.6e-39  137.2   3.1   2   3   5.1e-25   7.3e-23   83.1   0.0   113   286   169   345   158   347 0.91 -
SOLCI004685900       -            464 EOG0936097H          -            380   2.6e-39  137.2   3.1   3   3   7.5e-12   1.1e-09   39.8   0.1   158   258   345   445   339   462 0.91 -
SOLCI004525400       -           1057 EOG0936097H          -            380   4.4e-39  136.5   1.8   1   4   3.3e-09   4.7e-07   31.1   0.0   129   328    95   294    55   341 0.71 -
SOLCI004525400       -           1057 EOG0936097H          -            380   4.4e-39  136.5   1.8   2   4   3.1e-12   4.5e-10   41.0   0.0   182   332   351   500   311   541 0.84 -
SOLCI004525400       -           1057 EOG0936097H          -            380   4.4e-39  136.5   1.8   3   4     0.053       7.5    7.3   0.0   215   311   485   580   485   598 0.88 -
SOLCI004525400       -           1057 EOG0936097H          -            380   4.4e-39  136.5   1.8   4   4     1e-16   1.4e-14   55.8   0.1   153   370   629   842   613   851 0.90 -
SOLCI003929300       -            742 EOG0936097H          -            380     5e-39  136.3   7.0   1   6   0.00015     0.021   15.7   0.0   253   309    15    70     5    72 0.89 -
SOLCI003929300       -            742 EOG0936097H          -            380     5e-39  136.3   7.0   2   6   5.8e-05    0.0083   17.1   0.0   215   309    74   164    71   168 0.82 -
SOLCI003929300       -            742 EOG0936097H          -            380     5e-39  136.3   7.0   3   6     0.011       1.6    9.6   0.0   147   214   170   233   165   241 0.85 -
SOLCI003929300       -            742 EOG0936097H          -            380     5e-39  136.3   7.0   4   6   1.5e-14   2.1e-12   48.7   0.4    91   303   240   437   230   438 0.87 -
SOLCI003929300       -            742 EOG0936097H          -            380     5e-39  136.3   7.0   5   6   1.9e-08   2.7e-06   28.6   0.1   146   271   386   507   384   517 0.93 -
SOLCI003929300       -            742 EOG0936097H          -            380     5e-39  136.3   7.0   6   6   3.9e-08   5.6e-06   27.5   0.0   185   274   522   611   511   630 0.85 -
SOLCI002303500       -            577 EOG0936097H          -            380   5.8e-39  136.1   1.6   1   3    0.0048      0.68   10.8   0.0   286   334   147   195   138   198 0.92 -
SOLCI002303500       -            577 EOG0936097H          -            380   5.8e-39  136.1   1.6   2   3   1.7e-15   2.4e-13   51.8   0.0   125   271   193   339   191   339 0.92 -
SOLCI002303500       -            577 EOG0936097H          -            380   5.8e-39  136.1   1.6   3   3   2.2e-26   3.2e-24   87.6   0.1   108   334   280   510   278   526 0.90 -
SOLCI001725400       -            484 EOG0936097H          -            380   1.2e-38  135.0   5.5   1   2   6.7e-16   9.6e-14   53.1   0.1    60   204    99   263    79   264 0.78 -
SOLCI001725400       -            484 EOG0936097H          -            380   1.2e-38  135.0   5.5   2   2   2.7e-27   3.9e-25   90.6   3.1   112   324   237   456   236   465 0.90 -
SOLCI004600900       -            642 EOG0936097H          -            380   1.8e-38  134.5   2.4   1   2   4.3e-22   6.2e-20   73.5   0.1   145   364   124   347   110   347 0.91 -
SOLCI004600900       -            642 EOG0936097H          -            380   1.8e-38  134.5   2.4   2   2   6.8e-21   9.7e-19   69.5   0.2   126   324   316   517   314   559 0.87 -
SOLCI003063200       -            529 EOG0936097H          -            380   2.9e-38  133.8   0.5   1   4    0.0012      0.16   12.8   0.0    41    82   126   167   103   183 0.87 -
SOLCI003063200       -            529 EOG0936097H          -            380   2.9e-38  133.8   0.5   2   4   1.8e-14   2.6e-12   48.4   0.0   189   337   188   339   180   344 0.90 -
SOLCI003063200       -            529 EOG0936097H          -            380   2.9e-38  133.8   0.5   3   4   2.3e-10   3.2e-08   34.9   0.0   143   235   352   445   342   448 0.92 -
SOLCI003063200       -            529 EOG0936097H          -            380   2.9e-38  133.8   0.5   4   4     6e-12   8.6e-10   40.1   0.0   107   206   418   521   418   528 0.91 -
SOLCI007044800       -           1137 EOG0936097H          -            380     3e-38  133.7   3.8   1   2   5.8e-23   8.3e-21   76.3   0.6   187   367   488   673   448   678 0.81 -
SOLCI007044800       -           1137 EOG0936097H          -            380     3e-38  133.7   3.8   2   2     1e-17   1.5e-15   59.1   0.3    91   272   668   855   657   886 0.76 -
SOLCI004820900       -            522 EOG0936097H          -            380     5e-38  133.0   0.1   1   2   3.6e-30   5.1e-28  100.1   0.1    39   305   119   407    95   408 0.86 -
SOLCI004820900       -            522 EOG0936097H          -            380     5e-38  133.0   0.1   2   2   1.2e-11   1.6e-09   39.1   0.0   197   322   366   497   364   519 0.79 -
SOLCI004337500       -            362 EOG0936097H          -            380   7.3e-38  132.5   0.5   1   2   4.2e-21   5.9e-19   70.2   0.1   137   307     5   180     1   182 0.92 -
SOLCI004337500       -            362 EOG0936097H          -            380   7.3e-38  132.5   0.5   2   2   2.5e-20   3.6e-18   67.6   0.1   145   337   155   348   144   358 0.88 -
SOLCI006352600       -            419 EOG0936097H          -            380     8e-38  132.3   0.0   1   3   7.9e-07   0.00011   23.2   0.0   165   271     3   109     1   119 0.91 -
SOLCI006352600       -            419 EOG0936097H          -            380     8e-38  132.3   0.0   2   3   3.2e-21   4.5e-19   70.6   0.0   128   308   106   289   102   295 0.92 -
SOLCI006352600       -            419 EOG0936097H          -            380     8e-38  132.3   0.0   3   3     4e-11   5.7e-09   37.4   0.0   140   256   293   409   285   415 0.90 -
SOLCI004681700       -            601 EOG0936097H          -            380   1.2e-37  131.8   0.0   1   3   1.2e-19   1.7e-17   65.4   0.0   158   370   162   379   156   381 0.91 -
SOLCI004681700       -            601 EOG0936097H          -            380   1.2e-37  131.8   0.0   2   3   5.2e-18   7.5e-16   60.0   0.0   133   337   314   522   308   527 0.92 -
SOLCI004681700       -            601 EOG0936097H          -            380   1.2e-37  131.8   0.0   3   3   1.5e-05    0.0021   19.1   0.0   214   323   466   573   463   591 0.85 -
SOLCI001094700       -            405 EOG0936097H          -            380   2.1e-37  130.9   0.1   1   3     0.073        10    6.9   0.0    41    81     2    45     1    46 0.85 -
SOLCI001094700       -            405 EOG0936097H          -            380   2.1e-37  130.9   0.1   2   3   3.2e-06   0.00046   21.2   0.0   141   234    20   113    18   120 0.88 -
SOLCI001094700       -            405 EOG0936097H          -            380   2.1e-37  130.9   0.1   3   3   3.1e-32   4.4e-30  106.8   0.0    92   367   105   389   104   397 0.88 -
SOLCI000800800       -            842 EOG0936097H          -            380   2.2e-37  130.9   1.3   1   5   3.6e-07   5.1e-05   24.4   0.4    91   240    99   246    87   248 0.88 -
SOLCI000800800       -            842 EOG0936097H          -            380   2.2e-37  130.9   1.3   2   5   1.4e-06   0.00021   22.4   0.0   146   230   222   307   218   350 0.78 -
SOLCI000800800       -            842 EOG0936097H          -            380   2.2e-37  130.9   1.3   3   5    0.0024      0.34   11.8   0.0   144   247   357   461   351   487 0.84 -
SOLCI000800800       -            842 EOG0936097H          -            380   2.2e-37  130.9   1.3   4   5   3.2e-09   4.6e-07   31.1   0.0   148   270   467   585   452   626 0.79 -
SOLCI000800800       -            842 EOG0936097H          -            380   2.2e-37  130.9   1.3   5   5   1.6e-12   2.2e-10   42.0   0.0   141   336   596   786   584   800 0.85 -
SOLCI003293500       -            500 EOG0936097H          -            380   2.3e-37  130.8   0.8   1   2   4.1e-27   5.9e-25   90.0   0.2    40   327    88   395    62   396 0.84 -
SOLCI003293500       -            500 EOG0936097H          -            380   2.3e-37  130.8   0.8   2   2   3.2e-14   4.6e-12   47.5   0.0   127   299   297   471   294   482 0.88 -
SOLCI001204300       -            532 EOG0936097H          -            380     6e-37  129.5   1.9   1   2   0.00018     0.025   15.5   0.0   110   169   118   181    89   184 0.89 -
SOLCI001204300       -            532 EOG0936097H          -            380     6e-37  129.5   1.9   2   2   6.7e-34   9.6e-32  112.3   0.5    76   363   192   498   185   516 0.88 -
SOLCI000383600       -            739 EOG0936097H          -            380   6.8e-37  129.3   0.8   1   6    0.0055      0.79   10.6   0.0   178   228   140   190    97   208 0.76 -
SOLCI000383600       -            739 EOG0936097H          -            380   6.8e-37  129.3   0.8   2   6     4e-05    0.0056   17.6   0.0   210   265   220   275   208   305 0.84 -
SOLCI000383600       -            739 EOG0936097H          -            380   6.8e-37  129.3   0.8   3   6       2.8     4e+02    1.7   0.0   130   170   280   320   267   329 0.87 -
SOLCI000383600       -            739 EOG0936097H          -            380   6.8e-37  129.3   0.8   4   6   1.2e-10   1.7e-08   35.8   0.0   138   222   405   489   396   496 0.91 -
SOLCI000383600       -            739 EOG0936097H          -            380   6.8e-37  129.3   0.8   5   6   3.2e-15   4.6e-13   50.8   0.0   126   229   498   602   493   620 0.88 -
SOLCI000383600       -            739 EOG0936097H          -            380   6.8e-37  129.3   0.8   6   6       3.2   4.6e+02    1.5   0.0   291   319   649   677   626   694 0.58 -
SOLCI002568200       -            491 EOG0936097H          -            380   1.4e-36  128.3   1.1   1   1   2.3e-38   3.3e-36  127.0   1.1    36   345   144   476   118   488 0.87 -
SOLCI004925700       -            213 EOG0936097H          -            380   2.8e-36  127.3   0.8   1   2   1.3e-28   1.8e-26   95.0   0.3    95   271     2   185     1   185 0.94 -
SOLCI004925700       -            213 EOG0936097H          -            380   2.8e-36  127.3   0.8   2   2   3.3e-11   4.7e-09   37.6   0.0   127   192   146   211   144   212 0.93 -
SOLCI005915100       -            293 EOG0936097H          -            380   2.1e-35  124.3   0.4   1   2   2.1e-26     3e-24   87.6   0.2   145   315     8   183     6   191 0.92 -
SOLCI005915100       -            293 EOG0936097H          -            380   2.1e-35  124.3   0.4   2   2   3.2e-10   4.6e-08   34.4   0.0   149   251   189   291   184   293 0.95 -
SOLCI006707600       -            417 EOG0936097H          -            380   4.9e-35  123.1   0.8   1   3    0.0027      0.39   11.6   0.0   276   359    67   152    28   165 0.85 -
SOLCI006707600       -            417 EOG0936097H          -            380   4.9e-35  123.1   0.8   2   3   9.7e-25   1.4e-22   82.2   0.1    87   297   113   335   110   337 0.89 -
SOLCI006707600       -            417 EOG0936097H          -            380   4.9e-35  123.1   0.8   3   3   1.9e-12   2.7e-10   41.7   0.0   126   238   266   378   263   383 0.89 -
SOLCI005629100       -            493 EOG0936097H          -            380   5.2e-35  123.1   1.0   1   3   3.1e-19   4.5e-17   64.0   0.1   129   296    53   223    14   235 0.88 -
SOLCI005629100       -            493 EOG0936097H          -            380   5.2e-35  123.1   1.0   2   3   2.5e-10   3.6e-08   34.7   0.0   208   303   234   332   220   337 0.86 -
SOLCI005629100       -            493 EOG0936097H          -            380   5.2e-35  123.1   1.0   3   3   2.1e-09     3e-07   31.7   0.0   111   258   312   458   300   468 0.90 -
SOLCI004861100       -            370 EOG0936097H          -            380   6.7e-35  122.7   0.5   1   2   3.4e-19   4.9e-17   63.9   0.1    94   230    73   216    59   220 0.87 -
SOLCI004861100       -            370 EOG0936097H          -            380   6.7e-35  122.7   0.5   2   2   9.6e-17   1.4e-14   55.9   0.0   137   271   220   354   216   370 0.94 -
SOLCI004734200       -            707 EOG0936097H          -            380   7.8e-35  122.5   0.4   1   3     0.042         6    7.7   0.0   249   328   225   308   155   314 0.58 -
SOLCI004734200       -            707 EOG0936097H          -            380   7.8e-35  122.5   0.4   2   3   4.5e-18   6.4e-16   60.2   0.0   126   303   313   494   309   494 0.94 -
SOLCI004734200       -            707 EOG0936097H          -            380   7.8e-35  122.5   0.4   3   3   1.1e-18   1.6e-16   62.3   0.1   131   316   459   647   448   656 0.90 -
SOLCI000003400       -            652 EOG0936097H          -            380   9.1e-35  122.3   0.3   1   3   1.2e-08   1.7e-06   29.2   0.1    40   258    63   299    31   322 0.76 -
SOLCI000003400       -            652 EOG0936097H          -            380   9.1e-35  122.3   0.3   2   3     5e-08   7.2e-06   27.2   0.0   207   271   352   416   341   417 0.92 -
SOLCI000003400       -            652 EOG0936097H          -            380   9.1e-35  122.3   0.3   3   3   1.1e-19   1.5e-17   65.6   0.0   126   273   411   558   409   571 0.95 -
SOLCI003864000       -            857 EOG0936097H          -            380   1.1e-34  122.0   1.3   1   3     0.015       2.1    9.2   0.0   282   333   229   280   214   285 0.92 -
SOLCI003864000       -            857 EOG0936097H          -            380   1.1e-34  122.0   1.3   2   3     3e-17   4.3e-15   57.5   0.2   112   271   297   462   296   469 0.90 -
SOLCI003864000       -            857 EOG0936097H          -            380   1.1e-34  122.0   1.3   3   3     9e-14   1.3e-11   46.1   0.0   206   348   513   659   502   670 0.77 -
SOLCI002881200       -            569 EOG0936097H          -            380   2.6e-34  120.8   5.6   1   3   5.3e-07   7.6e-05   23.8   0.5    39   176   141   302    96   302 0.67 -
SOLCI002881200       -            569 EOG0936097H          -            380   2.6e-34  120.8   5.6   2   3   2.3e-22   3.3e-20   74.4   0.1   111   271   268   435   265   436 0.92 -
SOLCI002881200       -            569 EOG0936097H          -            380   2.6e-34  120.8   5.6   3   3   5.3e-10   7.5e-08   33.7   0.0   196   277   430   511   428   520 0.92 -
SOLCI005911000       -            652 EOG0936097H          -            380   3.3e-34  120.4   2.0   1   3   1.1e-14   1.6e-12   49.1   0.1   106   343   130   384   110   384 0.83 -
SOLCI005911000       -            652 EOG0936097H          -            380   3.3e-34  120.4   2.0   2   3   2.9e-09   4.1e-07   31.3   0.0   144   220   357   433   350   434 0.94 -
SOLCI005911000       -            652 EOG0936097H          -            380   3.3e-34  120.4   2.0   3   3   1.9e-16   2.7e-14   54.9   0.1    94   270   371   553   370   562 0.81 -
SOLCI006380300       -           1028 EOG0936097H          -            380   3.9e-34  120.2   4.9   1   4   9.7e-09   1.4e-06   29.5   0.0   190   345   139   293   132   297 0.91 -
SOLCI006380300       -           1028 EOG0936097H          -            380   3.9e-34  120.2   4.9   2   4   2.8e-11     4e-09   37.9   0.0   137   326   257   441   256   444 0.96 -
SOLCI006380300       -           1028 EOG0936097H          -            380   3.9e-34  120.2   4.9   3   4    0.0011      0.15   12.9   0.1   148   270   470   588   449   595 0.65 -
SOLCI006380300       -           1028 EOG0936097H          -            380   3.9e-34  120.2   4.9   4   4     9e-15   1.3e-12   49.4   0.5    83   369   598   890   592   902 0.87 -
SOLCI000470000       -            479 EOG0936097H          -            380   4.8e-34  119.9   0.1   1   2     1e-16   1.4e-14   55.8   0.0    44   225    90   292    85   296 0.84 -
SOLCI000470000       -            479 EOG0936097H          -            380   4.8e-34  119.9   0.1   2   2   3.1e-20   4.5e-18   67.3   0.0   115   256   283   428   283   459 0.89 -
SOLCI005158000       -            837 EOG0936097H          -            380   3.1e-33  117.2   9.8   1   5   0.00054     0.077   13.9   0.1   183   270   100   187    28   191 0.65 -
SOLCI005158000       -            837 EOG0936097H          -            380   3.1e-33  117.2   9.8   2   5   1.7e-13   2.5e-11   45.1   0.3   150   315   172   333   157   345 0.90 -
SOLCI005158000       -            837 EOG0936097H          -            380   3.1e-33  117.2   9.8   3   5      0.43        62    4.3   0.0   210   306   330   425   324   429 0.77 -
SOLCI005158000       -            837 EOG0936097H          -            380   3.1e-33  117.2   9.8   4   5   5.9e-12   8.4e-10   40.1   0.7   145   344   401   595   369   596 0.89 -
SOLCI005158000       -            837 EOG0936097H          -            380   3.1e-33  117.2   9.8   5   5   1.1e-12   1.6e-10   42.5   0.5   150   348   507   701   499   716 0.85 -
SOLCI007106000       -            467 EOG0936097H          -            380   4.8e-33  116.6   2.4   1   3   3.6e-06   0.00052   21.0   0.1    97   171    82   163    63   170 0.79 -
SOLCI007106000       -            467 EOG0936097H          -            380   4.8e-33  116.6   2.4   2   3   1.6e-20   2.2e-18   68.3   0.0   142   318   168   352   164   361 0.93 -
SOLCI007106000       -            467 EOG0936097H          -            380   4.8e-33  116.6   2.4   3   3   1.5e-07   2.1e-05   25.6   0.1   128   210   366   448   351   466 0.82 -
SOLCI006773800       -            504 EOG0936097H          -            380   7.7e-33  115.9   0.7   1   3   1.2e-10   1.7e-08   35.8   0.1    12   175    65   248    59   251 0.70 -
SOLCI006773800       -            504 EOG0936097H          -            380   7.7e-33  115.9   0.7   2   3   4.9e-16     7e-14   53.5   0.0   133   256   241   364   237   372 0.96 -
SOLCI006773800       -            504 EOG0936097H          -            380   7.7e-33  115.9   0.7   3   3   1.2e-08   1.7e-06   29.2   0.0   129   239   377   487   372   496 0.83 -
SOLCI002562700       -            480 EOG0936097H          -            380   8.7e-33  115.7   1.5   1   3     2e-18   2.9e-16   61.4   0.7   128   266   159   299    76   304 0.79 -
SOLCI002562700       -            480 EOG0936097H          -            380   8.7e-33  115.7   1.5   2   3   1.8e-14   2.5e-12   48.4   0.0   126   270   299   441   285   450 0.88 -
SOLCI002562700       -            480 EOG0936097H          -            380   8.7e-33  115.7   1.5   3   3      0.19        28    5.5   0.0   321   373   425   476   421   479 0.66 -
SOLCI000296400       -            540 EOG0936097H          -            380   9.6e-33  115.6   0.1   1   2   1.8e-26   2.5e-24   87.9   0.1    98   342   146   397   127   401 0.92 -
SOLCI000296400       -            540 EOG0936097H          -            380   9.6e-33  115.6   0.1   2   2   1.4e-07     2e-05   25.7   0.0   138   228   403   493   397   514 0.90 -
SOLCI004319000       -            329 EOG0936097H          -            380   2.2e-32  114.4   3.9   1   3    0.0046      0.66   10.8   0.0   208   316    29   139    10   145 0.79 -
SOLCI004319000       -            329 EOG0936097H          -            380   2.2e-32  114.4   3.9   2   3   1.8e-17   2.5e-15   58.3   0.2   141   302   101   265   100   267 0.93 -
SOLCI004319000       -            329 EOG0936097H          -            380   2.2e-32  114.4   3.9   3   3   5.6e-18     8e-16   59.9   0.2   114   277   144   307   140   315 0.95 -
SOLCI005023500       -            858 EOG0936097H          -            380   3.5e-32  113.8   1.9   1   3   4.7e-11   6.7e-09   37.1   0.1   134   325    81   267    51   271 0.84 -
SOLCI005023500       -            858 EOG0936097H          -            380   3.5e-32  113.8   1.9   2   3   4.2e-13     6e-11   43.9   0.3    72   276   414   623   388   631 0.86 -
SOLCI005023500       -            858 EOG0936097H          -            380   3.5e-32  113.8   1.9   3   3   1.4e-11   1.9e-09   38.9   0.0   135   271   587   720   585   741 0.92 -
SOLCI005575200       -            755 EOG0936097H          -            380   3.6e-32  113.7   0.1   1   4   1.3e-07   1.8e-05   25.8   0.0   107   309    25   227    13   229 0.88 -
SOLCI005575200       -            755 EOG0936097H          -            380   3.6e-32  113.7   0.1   2   4   4.2e-09     6e-07   30.7   0.0   184   308   235   358   228   366 0.92 -
SOLCI005575200       -            755 EOG0936097H          -            380   3.6e-32  113.7   0.1   3   4   5.6e-08     8e-06   27.0   0.0   184   331   336   482   334   487 0.96 -
SOLCI005575200       -            755 EOG0936097H          -            380   3.6e-32  113.7   0.1   4   4   4.8e-10   6.9e-08   33.8   0.0   170   306   493   628   478   638 0.89 -
SOLCI002951600       -            850 EOG0936097H          -            380   6.2e-32  113.0   3.5   1   5    0.0015      0.21   12.5   0.0    91   165    99   180    83   255 0.51 -
SOLCI002951600       -            850 EOG0936097H          -            380   6.2e-32  113.0   3.5   2   5     4e-06   0.00057   20.9   0.0   182   310   229   356   184   358 0.85 -
SOLCI002951600       -            850 EOG0936097H          -            380   6.2e-32  113.0   3.5   3   5   1.9e-07   2.7e-05   25.3   0.1   204   372   352   519   350   521 0.84 -
SOLCI002951600       -            850 EOG0936097H          -            380   6.2e-32  113.0   3.5   4   5      0.38        54    4.5   0.0   200   260   515   575   503   586 0.84 -
SOLCI002951600       -            850 EOG0936097H          -            380   6.2e-32  113.0   3.5   5   5   5.7e-15   8.2e-13   50.0   0.0   183   341   603   761   597   785 0.88 -
SOLCI001590700       -            588 EOG0936097H          -            380   7.7e-32  112.6   0.2   1   2   2.8e-10     4e-08   34.6   0.1    25   230   151   389   141   399 0.77 -
SOLCI001590700       -            588 EOG0936097H          -            380   7.7e-32  112.6   0.2   2   2   8.5e-23   1.2e-20   75.8   0.0   193   348   401   560   396   578 0.91 -
SOLCI001935300       -            662 EOG0936097H          -            380   9.3e-32  112.4   0.4   1   5   1.4e-06    0.0002   22.4   0.0   152   304    33   177    16   184 0.81 -
SOLCI001935300       -            662 EOG0936097H          -            380   9.3e-32  112.4   0.4   2   5   4.9e-06   0.00069   20.6   0.0   208   372   184   347   153   353 0.53 -
SOLCI001935300       -            662 EOG0936097H          -            380   9.3e-32  112.4   0.4   3   5   4.9e-14   6.9e-12   47.0   0.0    90   309   235   456   224   460 0.87 -
SOLCI001935300       -            662 EOG0936097H          -            380   9.3e-32  112.4   0.4   4   5   1.3e-12   1.9e-10   42.2   0.0   134   347   316   525   315   535 0.93 -
SOLCI001935300       -            662 EOG0936097H          -            380   9.3e-32  112.4   0.4   5   5     0.051       7.3    7.4   0.0   117   214   464   576   459   584 0.62 -
SOLCI003056700       -            876 EOG0936097H          -            380   1.7e-31  111.5   0.2   1   4     6e-09   8.6e-07   30.2   0.0   182   324   168   309   147   310 0.89 -
SOLCI003056700       -            876 EOG0936097H          -            380   1.7e-31  111.5   0.2   2   4    0.0011      0.16   12.9   0.0   206   271   293   358   291   373 0.91 -
SOLCI003056700       -            876 EOG0936097H          -            380   1.7e-31  111.5   0.2   3   4     2e-12   2.9e-10   41.6   0.0   184   332   372   518   362   547 0.87 -
SOLCI003056700       -            876 EOG0936097H          -            380   1.7e-31  111.5   0.2   4   4   2.3e-07   3.3e-05   25.0   0.0    99   269   556   724   539   740 0.71 -
SOLCI003878800       -            705 EOG0936097H          -            380   3.3e-31  110.5   4.9   1   4   4.4e-11   6.2e-09   37.2   0.0   194   327    84   217    69   222 0.90 -
SOLCI003878800       -            705 EOG0936097H          -            380   3.3e-31  110.5   4.9   2   4     3e-09   4.3e-07   31.2   0.1    91   263   252   422   236   426 0.68 -
SOLCI003878800       -            705 EOG0936097H          -            380   3.3e-31  110.5   4.9   3   4   1.8e-10   2.6e-08   35.2   0.2   134   330   332   523   325   530 0.93 -
SOLCI003878800       -            705 EOG0936097H          -            380   3.3e-31  110.5   4.9   4   4   2.9e-09   4.1e-07   31.3   0.0    90   266   453   629   442   646 0.81 -
SOLCI006474500       -            499 EOG0936097H          -            380     5e-31  110.0   0.1   1   3   1.3e-09   1.9e-07   32.3   0.0   246   331   131   220    85   220 0.74 -
SOLCI006474500       -            499 EOG0936097H          -            380     5e-31  110.0   0.1   2   3   1.5e-14   2.1e-12   48.7   0.0   140   263   201   325   196   334 0.92 -
SOLCI006474500       -            499 EOG0936097H          -            380     5e-31  110.0   0.1   3   3   1.1e-10   1.6e-08   35.9   0.1   142   270   344   472   327   478 0.92 -
SOLCI004567900       -            976 EOG0936097H          -            380   5.9e-31  109.7   0.4   1   4   3.7e-12   5.3e-10   40.8   0.0   185   322   109   251   101   251 0.91 -
SOLCI004567900       -            976 EOG0936097H          -            380   5.9e-31  109.7   0.4   2   4   8.4e-11   1.2e-08   36.3   0.0   174   334   205   373   197   376 0.91 -
SOLCI004567900       -            976 EOG0936097H          -            380   5.9e-31  109.7   0.4   3   4     1e-11   1.4e-09   39.3   0.1   183   332   359   515   356   521 0.80 -
SOLCI004567900       -            976 EOG0936097H          -            380   5.9e-31  109.7   0.4   4   4   0.00031     0.044   14.7   0.0   188   271   473   556   469   564 0.90 -
SOLCI006791900       -            379 EOG0936097H          -            380   6.2e-31  109.7   0.6   1   2   5.1e-16   7.3e-14   53.5   0.0    99   267    39   216    12   221 0.85 -
SOLCI006791900       -            379 EOG0936097H          -            380   6.2e-31  109.7   0.6   2   2   1.1e-16   1.6e-14   55.7   0.1   129   270   218   359   213   371 0.95 -
SOLCI005415700       -            819 EOG0936097H          -            380   6.4e-31  109.6   1.4   1   6   0.00063     0.091   13.7   0.0    84   174    79   174    35   176 0.65 -
SOLCI005415700       -            819 EOG0936097H          -            380   6.4e-31  109.6   1.4   2   6   1.4e-08     2e-06   29.0   0.0   143   273   108   234    97   242 0.92 -
SOLCI005415700       -            819 EOG0936097H          -            380   6.4e-31  109.6   1.4   3   6   4.6e-07   6.6e-05   24.0   0.1   133   321   168   352   162   358 0.90 -
SOLCI005415700       -            819 EOG0936097H          -            380   6.4e-31  109.6   1.4   4   6   2.5e-14   3.6e-12   47.9   0.2    80   343   308   575   302   577 0.78 -
SOLCI005415700       -            819 EOG0936097H          -            380   6.4e-31  109.6   1.4   5   6     7e-07    0.0001   23.4   0.0   272   372   539   637   539   645 0.88 -
SOLCI005415700       -            819 EOG0936097H          -            380   6.4e-31  109.6   1.4   6   6       8.1   1.2e+03    0.1   0.0   140   175   647   682   618   697 0.67 -
SOLCI007218300       -            402 EOG0936097H          -            380   6.8e-31  109.5   0.7   1   2   1.1e-13   1.6e-11   45.7   0.1    90   225   121   263    90   267 0.89 -
SOLCI007218300       -            402 EOG0936097H          -            380   6.8e-31  109.5   0.7   2   2   4.3e-21   6.2e-19   70.2   0.1   139   271   247   379   236   385 0.93 -
SOLCI002658000       -            667 EOG0936097H          -            380   7.1e-31  109.5   0.5   1   3   3.5e-08   4.9e-06   27.7   0.0   117   224   158   265   136   269 0.60 -
SOLCI002658000       -            667 EOG0936097H          -            380   7.1e-31  109.5   0.5   2   3     2e-11   2.9e-09   38.3   0.1   116   260   262   406   257   413 0.92 -
SOLCI002658000       -            667 EOG0936097H          -            380   7.1e-31  109.5   0.5   3   3   3.2e-12   4.5e-10   41.0   0.0   124   311   410   596   405   621 0.82 -
SOLCI001691100       -            844 EOG0936097H          -            380   1.1e-30  108.9   0.3   1   6      0.16        23    5.8   0.0   142   173    47    78    43   138 0.76 -
SOLCI001691100       -            844 EOG0936097H          -            380   1.1e-30  108.9   0.3   2   6      0.75   1.1e+02    3.6   0.0   204   313   177   285   163   298 0.63 -
SOLCI001691100       -            844 EOG0936097H          -            380   1.1e-30  108.9   0.3   3   6      0.66        94    3.7   0.0   147   225   225   299   211   345 0.67 -
SOLCI001691100       -            844 EOG0936097H          -            380   1.1e-30  108.9   0.3   4   6    0.0022      0.31   11.9   0.0   147   305   326   479   314   488 0.80 -
SOLCI001691100       -            844 EOG0936097H          -            380   1.1e-30  108.9   0.3   5   6   6.6e-10   9.4e-08   33.4   0.0   197   330   473   609   452   629 0.86 -
SOLCI001691100       -            844 EOG0936097H          -            380   1.1e-30  108.9   0.3   6   6   2.9e-14   4.1e-12   47.7   0.0   184   341   631   788   627   805 0.90 -
SOLCI001595800       -           1086 EOG0936097H          -            380   1.1e-30  108.8   4.2   1   6     0.002      0.28   12.0   0.0   125   306   110   288    94   293 0.74 -
SOLCI001595800       -           1086 EOG0936097H          -            380   1.1e-30  108.8   4.2   2   6   0.00077      0.11   13.4   0.0   210   307   298   396   279   410 0.83 -
SOLCI001595800       -           1086 EOG0936097H          -            380   1.1e-30  108.8   4.2   3   6      0.13        19    6.0   0.0   236   308   430   502   414   509 0.76 -
SOLCI001595800       -           1086 EOG0936097H          -            380   1.1e-30  108.8   4.2   4   6    0.0062      0.89   10.4   0.0   217   320   510   616   504   623 0.86 -
SOLCI001595800       -           1086 EOG0936097H          -            380   1.1e-30  108.8   4.2   5   6   2.2e-16   3.1e-14   54.7   0.7   133   364   635   864   612   865 0.87 -
SOLCI001595800       -           1086 EOG0936097H          -            380   1.1e-30  108.8   4.2   6   6     3e-11   4.2e-09   37.8   0.0   184   352   785   955   775   992 0.88 -
SOLCI004830600       -            765 EOG0936097H          -            380   1.7e-30  108.2   0.2   1   5   4.6e-08   6.6e-06   27.3   0.0   197   326    26   150    12   155 0.90 -
SOLCI004830600       -            765 EOG0936097H          -            380   1.7e-30  108.2   0.2   2   5      0.24        34    5.2   0.0   204   242   280   318   271   332 0.85 -
SOLCI004830600       -            765 EOG0936097H          -            380   1.7e-30  108.2   0.2   3   5   3.8e-10   5.4e-08   34.1   0.0   127   326   339   533   336   539 0.91 -
SOLCI004830600       -            765 EOG0936097H          -            380   1.7e-30  108.2   0.2   4   5   2.8e-08   4.1e-06   28.0   0.0   134   269   548   680   537   684 0.89 -
SOLCI004830600       -            765 EOG0936097H          -            380   1.7e-30  108.2   0.2   5   5      0.34        49    4.7   0.0   106   172   685   754   678   761 0.82 -
SOLCI000010500       -            742 EOG0936097H          -            380   2.7e-30  107.6   0.0   1   3     1e-08   1.4e-06   29.5   0.0   210   309   222   324   159   328 0.76 -
SOLCI000010500       -            742 EOG0936097H          -            380   2.7e-30  107.6   0.0   2   3   3.6e-07   5.2e-05   24.3   0.0   213   306   464   560   458   560 0.91 -
SOLCI000010500       -            742 EOG0936097H          -            380   2.7e-30  107.6   0.0   3   3   1.9e-15   2.7e-13   51.6   0.0   126   260   552   686   550   694 0.95 -
SOLCI001221900       -            844 EOG0936097H          -            380   2.8e-30  107.5   0.9   1   4     5e-08   7.1e-06   27.2   0.0   155   293    39   177    20   234 0.67 -
SOLCI001221900       -            844 EOG0936097H          -            380   2.8e-30  107.5   0.9   2   4    0.0017      0.24   12.3   0.0   159   297   217   353   204   353 0.80 -
SOLCI001221900       -            844 EOG0936097H          -            380   2.8e-30  107.5   0.9   3   4   1.1e-07   1.6e-05   26.1   0.1   156   307   318   465   284   470 0.82 -
SOLCI001221900       -            844 EOG0936097H          -            380   2.8e-30  107.5   0.9   4   4   3.3e-12   4.8e-10   40.9   0.0   212   369   471   628   464   640 0.92 -
SOLCI002774900       -            751 EOG0936097H          -            380   5.3e-30  106.6   3.3   1   4   3.3e-11   4.7e-09   37.6   0.0    94   311    38   257    21   284 0.80 -
SOLCI002774900       -            751 EOG0936097H          -            380   5.3e-30  106.6   3.3   2   4   6.8e-06   0.00098   20.1   0.0   175   331   325   478   290   482 0.91 -
SOLCI002774900       -            751 EOG0936097H          -            380   5.3e-30  106.6   3.3   3   4   3.7e-12   5.3e-10   40.8   0.1    96   308   415   630   395   648 0.81 -
SOLCI002774900       -            751 EOG0936097H          -            380   5.3e-30  106.6   3.3   4   4   3.1e-09   4.4e-07   31.2   0.1   141   308   498   630   485   701 0.62 -
SOLCI001299000       -            544 EOG0936097H          -            380     1e-29  105.6   1.1   1   2   6.3e-20   9.1e-18   66.3   0.4   138   353   144   361    99   363 0.84 -
SOLCI001299000       -            544 EOG0936097H          -            380     1e-29  105.6   1.1   2   2   6.4e-12   9.2e-10   40.0   0.0   157   318   337   501   334   509 0.89 -
SOLCI006091900       -            457 EOG0936097H          -            380   1.5e-29  105.1   0.5   1   3     1e-11   1.4e-09   39.3   0.0   249   376   106   231    94   235 0.80 -
SOLCI006091900       -            457 EOG0936097H          -            380   1.5e-29  105.1   0.5   2   3   2.5e-05    0.0035   18.3   0.0   202   263   236   297   227   305 0.85 -
SOLCI006091900       -            457 EOG0936097H          -            380   1.5e-29  105.1   0.5   3   3   9.5e-13   1.4e-10   42.7   0.1   140   270   314   444   303   449 0.95 -
SOLCI000650600       -            493 EOG0936097H          -            380     3e-29  104.1   1.6   1   3    0.0058      0.83   10.5   0.1   182   265   169   263   164   274 0.76 -
SOLCI000650600       -            493 EOG0936097H          -            380     3e-29  104.1   1.6   2   3   5.6e-18     8e-16   59.9   0.5   115   259   249   397   237   406 0.86 -
SOLCI000650600       -            493 EOG0936097H          -            380     3e-29  104.1   1.6   3   3   1.3e-09   1.8e-07   32.4   0.0   126   207   404   486   394   490 0.90 -
SOLCI002884000       -            602 EOG0936097H          -            380   4.4e-29  103.5   1.1   1   3   2.9e-05    0.0041   18.1   0.0   124   272    37   178    15   182 0.82 -
SOLCI002884000       -            602 EOG0936097H          -            380   4.4e-29  103.5   1.1   2   3   1.1e-18   1.6e-16   62.3   0.3   115   365   227   474   210   485 0.92 -
SOLCI002884000       -            602 EOG0936097H          -            380   4.4e-29  103.5   1.1   3   3     6e-11   8.6e-09   36.8   0.0    91   231   368   509   365   520 0.84 -
SOLCI003928300       -            929 EOG0936097H          -            380   5.8e-29  103.2   0.1   1   3   2.5e-14   3.5e-12   47.9   0.0    89   267   323   506   315   507 0.90 -
SOLCI003928300       -            929 EOG0936097H          -            380   5.8e-29  103.2   0.1   2   3     2e-09   2.8e-07   31.8   0.0   121   244   500   623   497   635 0.92 -
SOLCI003928300       -            929 EOG0936097H          -            380   5.8e-29  103.2   0.1   3   3   5.8e-06   0.00083   20.4   0.0   111   231   622   744   612   771 0.76 -
SOLCI003674400       -            758 EOG0936097H          -            380   6.2e-29  103.1   2.5   1   4   0.00041     0.059   14.3   0.1   242   334    27   119     2   126 0.76 -
SOLCI003674400       -            758 EOG0936097H          -            380   6.2e-29  103.1   2.5   2   4   1.4e-11     2e-09   38.9   0.1    91   306   142   351   119   358 0.84 -
SOLCI003674400       -            758 EOG0936097H          -            380   6.2e-29  103.1   2.5   3   4   4.3e-05    0.0061   17.5   0.1   184   271   362   449   352   456 0.71 -
SOLCI003674400       -            758 EOG0936097H          -            380   6.2e-29  103.1   2.5   4   4   7.1e-13     1e-10   43.1   0.1   128   312   376   555   375   576 0.92 -
SOLCI006570200       -            426 EOG0936097H          -            380   1.2e-28  102.1   0.3   1   2   3.6e-23   5.2e-21   77.0   0.3    38   264    92   354    84   354 0.76 -
SOLCI006570200       -            426 EOG0936097H          -            380   1.2e-28  102.1   0.3   2   2   1.4e-07   1.9e-05   25.7   0.0   314   369   337   392   329   402 0.89 -
SOLCI001462000       -            731 EOG0936097H          -            380   1.4e-28  101.9   0.5   1   4       2.6   3.7e+02    1.8   0.0    45   152    20   134     3   143 0.62 -
SOLCI001462000       -            731 EOG0936097H          -            380   1.4e-28  101.9   0.5   2   4   5.8e-06   0.00083   20.4   0.1   197   309   109   220    93   223 0.89 -
SOLCI001462000       -            731 EOG0936097H          -            380   1.4e-28  101.9   0.5   3   4   1.5e-14   2.1e-12   48.6   0.0   137   326   185   369   180   381 0.89 -
SOLCI001462000       -            731 EOG0936097H          -            380   1.4e-28  101.9   0.5   4   4   8.7e-12   1.2e-09   39.5   0.0   145   271   396   519   383   542 0.90 -
SOLCI002236600       -            691 EOG0936097H          -            380   1.6e-28  101.7   3.3   1   3   5.2e-11   7.4e-09   37.0   0.4    86   309   132   355   121   359 0.91 -
SOLCI002236600       -            691 EOG0936097H          -            380   1.6e-28  101.7   3.3   2   3   1.2e-16   1.7e-14   55.5   0.1   145   363   328   542   322   543 0.93 -
SOLCI002236600       -            691 EOG0936097H          -            380   1.6e-28  101.7   3.3   3   3   2.2e-07   3.1e-05   25.1   0.0   133   207   483   558   482   570 0.90 -
SOLCI001219600       -            584 EOG0936097H          -            380   1.9e-28  101.5   0.0   1   3    0.0017      0.25   12.2   0.0   144   238   158   252   143   258 0.90 -
SOLCI001219600       -            584 EOG0936097H          -            380   1.9e-28  101.5   0.0   2   3   1.5e-09   2.1e-07   32.2   0.0   145   270   259   386   252   393 0.92 -
SOLCI001219600       -            584 EOG0936097H          -            380   1.9e-28  101.5   0.0   3   3   7.9e-16   1.1e-13   52.8   0.0   139   322   395   580   386   583 0.92 -
SOLCI007470700       -            854 EOG0936097H          -            380   2.2e-28  101.3   3.9   1   7     0.076        11    6.8   0.0   223   306    11    93     5    97 0.91 -
SOLCI007470700       -            854 EOG0936097H          -            380   2.2e-28  101.3   3.9   2   7   1.1e-05    0.0015   19.5   0.1   136   265    96   222    92   252 0.83 -
SOLCI007470700       -            854 EOG0936097H          -            380   2.2e-28  101.3   3.9   3   7    0.0021      0.31   11.9   0.1   111   244   237   370   226   372 0.85 -
SOLCI007470700       -            854 EOG0936097H          -            380   2.2e-28  101.3   3.9   4   7     0.029       4.2    8.2   0.0   188   271   380   463   366   467 0.89 -
SOLCI007470700       -            854 EOG0936097H          -            380   2.2e-28  101.3   3.9   5   7    0.0051      0.73   10.7   0.0   210   264   468   522   455   533 0.91 -
SOLCI007470700       -            854 EOG0936097H          -            380   2.2e-28  101.3   3.9   6   7   3.1e-10   4.4e-08   34.4   0.1   109   341   538   771   526   797 0.90 -
SOLCI007470700       -            854 EOG0936097H          -            380   2.2e-28  101.3   3.9   7   7   8.2e-05     0.012   16.6   0.0   199   347   695   843   680   851 0.88 -
SOLCI002775000       -            651 EOG0936097H          -            380   2.7e-28  101.0   0.5   1   4     0.005      0.71   10.7   0.0   175   244   118   192    79   197 0.68 -
SOLCI002775000       -            651 EOG0936097H          -            380   2.7e-28  101.0   0.5   2   4   1.9e-08   2.7e-06   28.6   0.0   184   306   198   320   192   321 0.93 -
SOLCI002775000       -            651 EOG0936097H          -            380   2.7e-28  101.0   0.5   3   4   2.1e-16     3e-14   54.8   0.1    91   307   306   523   298   530 0.86 -
SOLCI002775000       -            651 EOG0936097H          -            380   2.7e-28  101.0   0.5   4   4       1.9   2.7e+02    2.2   0.0   144   174   563   593   527   600 0.76 -
SOLCI004841700       -            661 EOG0936097H          -            380   3.1e-28  100.8   0.1   1   4    0.0026      0.37   11.6   0.0   176   309    44   171    38   172 0.83 -
SOLCI004841700       -            661 EOG0936097H          -            380   3.1e-28  100.8   0.1   2   4   6.1e-11   8.7e-09   36.8   0.0    83   310   143   377   130   391 0.83 -
SOLCI004841700       -            661 EOG0936097H          -            380   3.1e-28  100.8   0.1   3   4     0.072        10    6.9   0.0   124   151   394   421   375   429 0.83 -
SOLCI004841700       -            661 EOG0936097H          -            380   3.1e-28  100.8   0.1   4   4   5.9e-13   8.5e-11   43.4   0.1   131   341   435   642   427   656 0.89 -
SOLCI000751400       -            871 EOG0936097H          -            380   3.5e-28  100.6   8.0   1   3   5.1e-11   7.2e-09   37.0   0.6   147   327   135   311   107   319 0.91 -
SOLCI000751400       -            871 EOG0936097H          -            380   3.5e-28  100.6   8.0   2   3   5.9e-06   0.00084   20.3   0.0   228   321   314   407   310   413 0.88 -
SOLCI000751400       -            871 EOG0936097H          -            380   3.5e-28  100.6   8.0   3   3   6.8e-14   9.8e-12   46.5   0.4   148   371   437   657   415   664 0.66 -
SOLCI001011300       -            607 EOG0936097H          -            380   4.3e-28  100.3   3.0   1   4      0.26        37    5.1   0.1   211   258    76   126    36   158 0.60 -
SOLCI001011300       -            607 EOG0936097H          -            380   4.3e-28  100.3   3.0   2   4   7.7e-11   1.1e-08   36.4   0.0   181   327   185   330   169   341 0.92 -
SOLCI001011300       -            607 EOG0936097H          -            380   4.3e-28  100.3   3.0   3   4   1.4e-13     2e-11   45.4   0.1   184   370   289   475   287   479 0.90 -
SOLCI001011300       -            607 EOG0936097H          -            380   4.3e-28  100.3   3.0   4   4   4.2e-10     6e-08   34.0   0.1    91   235   365   509   355   545 0.75 -
SOLCI005419900       -            642 EOG0936097H          -            380   1.9e-27   98.2   1.6   1   2      0.24        34    5.2   0.0    41    82   111   152    96   186 0.73 -
SOLCI005419900       -            642 EOG0936097H          -            380   1.9e-27   98.2   1.6   2   2   2.9e-27   4.1e-25   90.5   0.3    20   370   217   601   194   605 0.79 -
SOLCI000248800       -            602 EOG0936097H          -            380   2.7e-27   97.7   3.2   1   4    0.0087       1.2    9.9   0.1   254   326    57   128    26   135 0.75 -
SOLCI000248800       -            602 EOG0936097H          -            380   2.7e-27   97.7   3.2   2   4   6.3e-06    0.0009   20.3   0.0   201   307   140   243   131   249 0.87 -
SOLCI000248800       -            602 EOG0936097H          -            380   2.7e-27   97.7   3.2   3   4   2.6e-11   3.7e-09   38.0   0.5   142   303   246   402   241   403 0.91 -
SOLCI000248800       -            602 EOG0936097H          -            380   2.7e-27   97.7   3.2   4   4   1.2e-09   1.7e-07   32.5   0.0   183   287   384   489   374   551 0.65 -
SOLCI001442000       -            759 EOG0936097H          -            380   3.4e-27   97.3   0.4   1   3       4.1   5.9e+02    1.1   0.0   211   259    78   126    71   137 0.84 -
SOLCI001442000       -            759 EOG0936097H          -            380   3.4e-27   97.3   0.4   2   3   1.2e-18   1.7e-16   62.2   0.1   120   354   158   391   145   400 0.92 -
SOLCI001442000       -            759 EOG0936097H          -            380   3.4e-27   97.3   0.4   3   3   6.6e-09   9.5e-07   30.1   0.0   145   287   424   563   412   626 0.83 -
SOLCI005873300       -            492 EOG0936097H          -            380   3.5e-27   97.3   0.1   1   3   1.2e-08   1.7e-06   29.2   0.0   253   331   137   216    89   216 0.79 -
SOLCI005873300       -            492 EOG0936097H          -            380   3.5e-27   97.3   0.1   2   3   4.1e-17   5.8e-15   57.1   0.0   127   264   183   322   181   334 0.91 -
SOLCI005873300       -            492 EOG0936097H          -            380   3.5e-27   97.3   0.1   3   3   1.1e-06   0.00016   22.7   0.1   143   266   341   464   326   475 0.52 -
SOLCI006452300       -            624 EOG0936097H          -            380   3.8e-27   97.2   0.2   1   4   1.8e-11   2.6e-09   38.5   0.0   106   303    46   231    20   236 0.77 -
SOLCI006452300       -            624 EOG0936097H          -            380   3.8e-27   97.2   0.2   2   4   2.6e-09   3.7e-07   31.4   0.0   140   307   112   266   108   269 0.89 -
SOLCI006452300       -            624 EOG0936097H          -            380   3.8e-27   97.2   0.2   3   4   5.6e-12     8e-10   40.2   0.1    93   335   253   496   239   528 0.86 -
SOLCI006452300       -            624 EOG0936097H          -            380   3.8e-27   97.2   0.2   4   4         1   1.4e+02    3.1   0.0   316   348   543   575   527   587 0.81 -
SOLCI001040500       -            727 EOG0936097H          -            380   4.7e-27   96.9   1.5   1   5       2.2   3.2e+02    2.0   0.0   131   203    43   111    18   112 0.81 -
SOLCI001040500       -            727 EOG0936097H          -            380   4.7e-27   96.9   1.5   2   5     0.015       2.2    9.1   0.0   251   304    89   141    83   148 0.87 -
SOLCI001040500       -            727 EOG0936097H          -            380   4.7e-27   96.9   1.5   3   5   9.2e-10   1.3e-07   32.9   0.4   184   360   154   325   150   326 0.94 -
SOLCI001040500       -            727 EOG0936097H          -            380   4.7e-27   96.9   1.5   4   5   2.1e-08     3e-06   28.4   0.0    84   325   221   457   216   460 0.86 -
SOLCI001040500       -            727 EOG0936097H          -            380   4.7e-27   96.9   1.5   5   5   7.3e-11     1e-08   36.5   0.0   193   372   462   639   458   649 0.85 -
SOLCI001122100       -            548 EOG0936097H          -            380     6e-27   96.5   2.3   1   2   2.5e-10   3.5e-08   34.8   1.8    40   225   118   326   103   328 0.82 -
SOLCI001122100       -            548 EOG0936097H          -            380     6e-27   96.5   2.3   2   2     5e-17   7.1e-15   56.8   0.0   124   273   330   476   326   483 0.94 -
SOLCI007165500       -            811 EOG0936097H          -            380     6e-27   96.5   3.8   1   5   9.1e-05     0.013   16.4   0.0   117   323    42   243    26   250 0.86 -
SOLCI007165500       -            811 EOG0936097H          -            380     6e-27   96.5   3.8   2   5     0.012       1.7    9.5   0.0   184   271   208   296   198   309 0.77 -
SOLCI007165500       -            811 EOG0936097H          -            380     6e-27   96.5   3.8   3   5   1.2e-13   1.7e-11   45.6   0.2   137   322   267   447   257   462 0.90 -
SOLCI007165500       -            811 EOG0936097H          -            380     6e-27   96.5   3.8   4   5   5.1e-09   7.2e-07   30.4   0.1   136   295   468   623   441   678 0.82 -
SOLCI007165500       -            811 EOG0936097H          -            380     6e-27   96.5   3.8   5   5       6.5   9.3e+02    0.5   0.0   197   228   778   809   759   810 0.83 -
SOLCI002862400       -            700 EOG0936097H          -            380   6.3e-27   96.5   2.9   1   4   2.4e-07   3.4e-05   24.9   0.1   198   324    78   199    66   212 0.85 -
SOLCI002862400       -            700 EOG0936097H          -            380   6.3e-27   96.5   2.9   2   4   2.3e-08   3.3e-06   28.3   0.2   108   308   221   416   215   421 0.81 -
SOLCI002862400       -            700 EOG0936097H          -            380   6.3e-27   96.5   2.9   3   4    0.0025      0.36   11.7   0.0   178   266   388   472   381   478 0.90 -
SOLCI002862400       -            700 EOG0936097H          -            380   6.3e-27   96.5   2.9   4   4   8.4e-11   1.2e-08   36.3   0.0    92   221   502   633   484   681 0.80 -
SOLCI005434400       -            615 EOG0936097H          -            380   8.7e-27   96.0   1.1   1   3     2e-05    0.0029   18.6   0.0   185   304     5   123     2   132 0.93 -
SOLCI005434400       -            615 EOG0936097H          -            380   8.7e-27   96.0   1.1   2   3   2.2e-16   3.1e-14   54.7   0.1   121   375   279   532   260   537 0.90 -
SOLCI005434400       -            615 EOG0936097H          -            380   8.7e-27   96.0   1.1   3   3   7.3e-11     1e-08   36.5   0.0   146   336   406   593   394   608 0.83 -
SOLCI003478900       -            616 EOG0936097H          -            380   4.6e-26   93.6   0.5   1   3   3.8e-06   0.00054   21.0   0.0    79   244    39   197     4   202 0.78 -
SOLCI003478900       -            616 EOG0936097H          -            380   4.6e-26   93.6   0.5   2   3   4.1e-06   0.00059   20.9   0.0   184   329   203   340   198   350 0.88 -
SOLCI003478900       -            616 EOG0936097H          -            380   4.6e-26   93.6   0.5   3   3   2.1e-14   3.1e-12   48.1   0.0   148   352   366   566   352   593 0.83 -
SOLCI002051400       -            666 EOG0936097H          -            380   4.6e-26   93.6   0.6   1   3     0.028         4    8.2   0.0   104   157    81   140     4   144 0.73 -
SOLCI002051400       -            666 EOG0936097H          -            380   4.6e-26   93.6   0.6   2   3   4.4e-09   6.2e-07   30.7   0.0   206   308   154   255   148   259 0.90 -
SOLCI002051400       -            666 EOG0936097H          -            380   4.6e-26   93.6   0.6   3   3   4.6e-18   6.6e-16   60.2   0.1    92   307   240   458   237   482 0.86 -
SOLCI006053600       -            404 EOG0936097H          -            380   6.6e-26   93.1   0.1   1   2   6.8e-11   9.7e-09   36.6   0.0    70   226    66   219    55   223 0.88 -
SOLCI006053600       -            404 EOG0936097H          -            380   6.6e-26   93.1   0.1   2   2   1.2e-16   1.7e-14   55.6   0.1   116   270   214   368   212   376 0.96 -
SOLCI003278300       -            830 EOG0936097H          -            380   6.6e-26   93.1   2.2   1   3   7.2e-09     1e-06   29.9   0.0    77   325    23   266     8   271 0.85 -
SOLCI003278300       -            830 EOG0936097H          -            380   6.6e-26   93.1   2.2   2   3   4.8e-11   6.8e-09   37.1   0.2   149   326   297   469   288   473 0.91 -
SOLCI003278300       -            830 EOG0936097H          -            380   6.6e-26   93.1   2.2   3   3   1.2e-06   0.00018   22.6   0.0    92   222   506   636   484   682 0.56 -
SOLCI006960500       -            799 EOG0936097H          -            380   8.2e-26   92.8   0.7   1   3     0.016       2.4    9.0   0.0   266   348   108   190    57   199 0.80 -
SOLCI006960500       -            799 EOG0936097H          -            380   8.2e-26   92.8   0.7   2   3   1.4e-07   1.9e-05   25.7   0.0   215   378   325   498   297   501 0.80 -
SOLCI006960500       -            799 EOG0936097H          -            380   8.2e-26   92.8   0.7   3   3   1.8e-16   2.6e-14   54.9   0.0   105   268   540   707   504   714 0.86 -
SOLCI001888600       -           1018 EOG0936097H          -            380   2.2e-25   91.4   3.4   1   4   9.7e-08   1.4e-05   26.2   0.1   114   272   147   301   123   310 0.92 -
SOLCI001888600       -           1018 EOG0936097H          -            380   2.2e-25   91.4   3.4   2   4   6.3e-06    0.0009   20.3   0.2   182   325   312   454   305   501 0.83 -
SOLCI001888600       -           1018 EOG0936097H          -            380   2.2e-25   91.4   3.4   3   4   0.00015     0.022   15.7   0.0   199   327   531   658   512   662 0.91 -
SOLCI001888600       -           1018 EOG0936097H          -            380   2.2e-25   91.4   3.4   4   4   1.4e-09     2e-07   32.3   0.0   143   371   611   836   608   845 0.84 -
SOLCI005700900       -            705 EOG0936097H          -            380   2.5e-25   91.2   2.3   1   4       1.7   2.4e+02    2.4   0.0   186   208    55    77    43   106 0.80 -
SOLCI005700900       -            705 EOG0936097H          -            380   2.5e-25   91.2   2.3   2   4   1.3e-07   1.8e-05   25.8   0.1   147   271   153   273   145   298 0.86 -
SOLCI005700900       -            705 EOG0936097H          -            380   2.5e-25   91.2   2.3   3   4   4.8e-09   6.9e-07   30.5   0.0   199   319   302   421   285   442 0.89 -
SOLCI005700900       -            705 EOG0936097H          -            380   2.5e-25   91.2   2.3   4   4   2.9e-09   4.2e-07   31.2   0.0   123   306   397   580   397   588 0.83 -
SOLCI002631500       -            704 EOG0936097H          -            380   2.7e-25   91.1   0.4   1   4   8.8e-10   1.3e-07   32.9   0.0   140   300    31   186     3   192 0.85 -
SOLCI002631500       -            704 EOG0936097H          -            380   2.7e-25   91.1   0.4   2   4   2.6e-06   0.00037   21.5   0.0   185   328   173   316   169   318 0.90 -
SOLCI002631500       -            704 EOG0936097H          -            380   2.7e-25   91.1   0.4   3   4    0.0055      0.78   10.6   0.0   212   310   267   370   260   381 0.82 -
SOLCI002631500       -            704 EOG0936097H          -            380   2.7e-25   91.1   0.4   4   4   4.3e-09   6.1e-07   30.7   0.0    87   236   449   598   386   615 0.81 -
SOLCI002661400       -            530 EOG0936097H          -            380   3.4e-25   90.8   3.3   1   3   4.1e-05    0.0059   17.6   0.0   212   329    12   126     1   132 0.84 -
SOLCI002661400       -            530 EOG0936097H          -            380   3.4e-25   90.8   3.3   2   3   3.7e-13   5.3e-11   44.0   0.6    88   273   156   343   133   354 0.90 -
SOLCI002661400       -            530 EOG0936097H          -            380   3.4e-25   90.8   3.3   3   3   1.6e-10   2.2e-08   35.4   0.1   138   302   313   474   309   510 0.77 -
SOLCI005451900       -            786 EOG0936097H          -            380   3.6e-25   90.7   5.3   1   5   0.00014      0.02   15.8   0.0   200   309    35   139    31   161 0.84 -
SOLCI005451900       -            786 EOG0936097H          -            380   3.6e-25   90.7   5.3   2   5   0.00029     0.041   14.8   0.0    99   271   168   337   161   341 0.85 -
SOLCI005451900       -            786 EOG0936097H          -            380   3.6e-25   90.7   5.3   3   5   1.6e-16   2.2e-14   55.2   0.3   113   352   315   553   310   560 0.89 -
SOLCI005451900       -            786 EOG0936097H          -            380   3.6e-25   90.7   5.3   4   5      0.21        30    5.4   0.0   138   170   546   578   544   609 0.75 -
SOLCI005451900       -            786 EOG0936097H          -            380   3.6e-25   90.7   5.3   5   5       2.8     4e+02    1.7   0.1   140   173   613   647   583   652 0.78 -
SOLCI003691000       -            488 EOG0936097H          -            380   6.1e-25   89.9   0.9   1   3   5.5e-06   0.00078   20.5   0.0   268   344   125   202   113   216 0.74 -
SOLCI003691000       -            488 EOG0936097H          -            380   6.1e-25   89.9   0.9   2   3   3.2e-15   4.6e-13   50.8   0.1   141   329   207   399   203   400 0.76 -
SOLCI003691000       -            488 EOG0936097H          -            380   6.1e-25   89.9   0.9   3   3    0.0021      0.29   12.0   0.1   112   165   420   477   405   484 0.75 -
SOLCI007495500       -            738 EOG0936097H          -            380   8.5e-25   89.5   1.8   1   4     0.036       5.2    7.9   0.0   284   364    10    93     5   110 0.75 -
SOLCI007495500       -            738 EOG0936097H          -            380   8.5e-25   89.5   1.8   2   4   0.00032     0.045   14.7   0.1   125   244   127   242    90   263 0.69 -
SOLCI007495500       -            738 EOG0936097H          -            380   8.5e-25   89.5   1.8   3   4   1.5e-05    0.0022   19.0   0.0   151   323   289   456   270   460 0.85 -
SOLCI007495500       -            738 EOG0936097H          -            380   8.5e-25   89.5   1.8   4   4   1.9e-14   2.7e-12   48.3   0.1   111   341   412   641   408   650 0.84 -
SOLCI005365800       -            676 EOG0936097H          -            380   9.4e-25   89.3   0.7   1   3   3.3e-06   0.00047   21.2   0.0    92   245    95   239    81   243 0.85 -
SOLCI005365800       -            676 EOG0936097H          -            380   9.4e-25   89.3   0.7   2   3   8.9e-13   1.3e-10   42.8   0.1   148   313   243   403   239   404 0.94 -
SOLCI005365800       -            676 EOG0936097H          -            380   9.4e-25   89.3   0.7   3   3   3.1e-10   4.4e-08   34.5   0.0   184   343   376   535   370   544 0.87 -
SOLCI002358400       -            745 EOG0936097H          -            380   9.6e-25   89.3   1.0   1   3   4.8e-08   6.9e-06   27.2   0.2   127   325    62   251    27   254 0.86 -
SOLCI002358400       -            745 EOG0936097H          -            380   9.6e-25   89.3   1.0   2   3   0.00034     0.048   14.6   0.0   207   325   270   383   257   398 0.68 -
SOLCI002358400       -            745 EOG0936097H          -            380   9.6e-25   89.3   1.0   3   3   4.8e-13   6.8e-11   43.7   0.0    83   258   409   585   395   605 0.82 -
SOLCI000835400       -            680 EOG0936097H          -            380   1.2e-24   89.0   0.3   1   5      0.21        30    5.4   0.0   212   326    25   142     8   144 0.77 -
SOLCI000835400       -            680 EOG0936097H          -            380   1.2e-24   89.0   0.3   2   5   0.00015     0.022   15.7   0.2   104   210   187   299   161   305 0.67 -
SOLCI000835400       -            680 EOG0936097H          -            380   1.2e-24   89.0   0.3   3   5   4.1e-06   0.00058   20.9   0.0   150   271   274   391   273   404 0.87 -
SOLCI000835400       -            680 EOG0936097H          -            380   1.2e-24   89.0   0.3   4   5    0.0025      0.36   11.7   0.0   186   271   407   492   402   499 0.91 -
SOLCI000835400       -            680 EOG0936097H          -            380   1.2e-24   89.0   0.3   5   5   1.2e-10   1.7e-08   35.8   0.0   184   348   508   672   495   678 0.86 -
SOLCI004518700       -            597 EOG0936097H          -            380   1.2e-24   89.0   0.4   1   3   7.8e-08   1.1e-05   26.5   0.0    89   309    30   250     3   251 0.88 -
SOLCI004518700       -            597 EOG0936097H          -            380   1.2e-24   89.0   0.4   2   3   4.1e-08   5.8e-06   27.5   0.0   187   306   230   349   227   353 0.89 -
SOLCI004518700       -            597 EOG0936097H          -            380   1.2e-24   89.0   0.4   3   3   5.7e-11   8.1e-09   36.9   0.0   182   344   424   586   368   593 0.83 -
SOLCI003208000       -            804 EOG0936097H          -            380   1.2e-24   88.9   2.9   1   5    0.0011      0.16   12.9   0.0   133   259    49   169    11   207 0.59 -
SOLCI003208000       -            804 EOG0936097H          -            380   1.2e-24   88.9   2.9   2   5   3.3e-12   4.7e-10   40.9   0.2   142   309   233   395   217   398 0.92 -
SOLCI003208000       -            804 EOG0936097H          -            380   1.2e-24   88.9   2.9   3   5   2.6e-05    0.0037   18.2   0.0   144   272   367   491   359   493 0.89 -
SOLCI003208000       -            804 EOG0936097H          -            380   1.2e-24   88.9   2.9   4   5   5.1e-09   7.2e-07   30.4   0.0   128   342   417   631   400   661 0.80 -
SOLCI003208000       -            804 EOG0936097H          -            380   1.2e-24   88.9   2.9   5   5       8.5   1.2e+03    0.1   0.0   145   176   637   668   628   725 0.62 -
SOLCI006836000       -            638 EOG0936097H          -            380   1.3e-24   88.8   0.3   1   5       2.6   3.7e+02    1.8   0.0   217   327    27   136    23   150 0.76 -
SOLCI006836000       -            638 EOG0936097H          -            380   1.3e-24   88.8   0.3   2   5      0.16        23    5.8   0.0   196   271   107   182    95   192 0.90 -
SOLCI006836000       -            638 EOG0936097H          -            380   1.3e-24   88.8   0.3   3   5   2.1e-08     3e-06   28.4   0.0   140   271   156   279   144   281 0.84 -
SOLCI006836000       -            638 EOG0936097H          -            380   1.3e-24   88.8   0.3   4   5   0.00026     0.037   15.0   0.0   183   311   261   391   252   416 0.69 -
SOLCI006836000       -            638 EOG0936097H          -            380   1.3e-24   88.8   0.3   5   5   2.5e-11   3.5e-09   38.1   0.0    77   269   422   615   416   623 0.81 -
SOLCI001264300       -            628 EOG0936097H          -            380   1.5e-24   88.7   2.0   1   3   8.4e-05     0.012   16.5   0.0   220   326    28   135    20   139 0.84 -
SOLCI001264300       -            628 EOG0936097H          -            380   1.5e-24   88.7   2.0   2   3     2e-07   2.9e-05   25.2   0.1   194   331   140   272   136   283 0.85 -
SOLCI001264300       -            628 EOG0936097H          -            380   1.5e-24   88.7   2.0   3   3   1.4e-13     2e-11   45.4   0.1   132   346   280   490   273   507 0.88 -
SOLCI000357500       -            662 EOG0936097H          -            380   1.5e-24   88.7   0.3   1   4   2.1e-14     3e-12   48.1   0.0   156   327    53   219    41   230 0.95 -
SOLCI000357500       -            662 EOG0936097H          -            380   1.5e-24   88.7   0.3   2   4   1.2e-07   1.8e-05   25.9   0.1   184   329   382   528   373   536 0.92 -
SOLCI000357500       -            662 EOG0936097H          -            380   1.5e-24   88.7   0.3   3   4     8e-07   0.00011   23.2   0.0   127   208   498   580   478   593 0.81 -
SOLCI000357500       -            662 EOG0936097H          -            380   1.5e-24   88.7   0.3   4   4     0.022       3.2    8.6   0.0   138   173   545   580   533   655 0.71 -
SOLCI001997700       -            525 EOG0936097H          -            380   1.9e-24   88.3   1.0   1   1   1.1e-24   1.5e-22   82.0   1.0    40   372   185   502   171   507 0.83 -
SOLCI002281400       -            691 EOG0936097H          -            380   2.4e-24   88.0   2.6   1   3     0.041       5.8    7.7   0.0   279   372    65   158    27   164 0.78 -
SOLCI002281400       -            691 EOG0936097H          -            380   2.4e-24   88.0   2.6   2   3   3.2e-06   0.00046   21.2   0.1   114   268   138   280   120   293 0.86 -
SOLCI002281400       -            691 EOG0936097H          -            380   2.4e-24   88.0   2.6   3   3     4e-18   5.7e-16   60.4   0.2   145   371   293   515   285   523 0.92 -
SOLCI006295600       -            654 EOG0936097H          -            380   3.5e-24   87.5   2.8   1   3   4.6e-05    0.0066   17.4   0.0   134   269   192   331   176   333 0.87 -
SOLCI006295600       -            654 EOG0936097H          -            380   3.5e-24   87.5   2.8   2   3   3.4e-18   4.9e-16   60.6   0.7   108   324   306   529   303   534 0.89 -
SOLCI006295600       -            654 EOG0936097H          -            380   3.5e-24   87.5   2.8   3   3   0.00095      0.14   13.1   0.0   195   271   537   613   532   623 0.92 -
SOLCI000591500       -            508 EOG0936097H          -            380   3.5e-24   87.4   3.2   1   4   0.00036     0.052   14.5   0.1   240   340     8   107     1   125 0.82 -
SOLCI000591500       -            508 EOG0936097H          -            380   3.5e-24   87.4   3.2   2   4   2.1e-07   3.1e-05   25.1   0.0   200   308   104   207    97   216 0.87 -
SOLCI000591500       -            508 EOG0936097H          -            380   3.5e-24   87.4   3.2   3   4   4.6e-12   6.6e-10   40.5   0.1   185   332   186   334   185   345 0.93 -
SOLCI000591500       -            508 EOG0936097H          -            380   3.5e-24   87.4   3.2   4   4   1.7e-08   2.4e-06   28.8   0.0   184   335   288   439   287   462 0.88 -
SOLCI000161600       -            521 EOG0936097H          -            380   4.2e-24   87.2   1.3   1   1   9.3e-25   1.3e-22   82.2   1.2    39   344   125   458   114   471 0.80 -
SOLCI007384300       -            560 EOG0936097H          -            380     6e-24   86.7   0.3   1   3    0.0012      0.18   12.7   0.1   194   271   162   235   150   237 0.88 -
SOLCI007384300       -            560 EOG0936097H          -            380     6e-24   86.7   0.3   2   3   1.9e-10   2.7e-08   35.1   0.0   130   284   234   388   232   392 0.89 -
SOLCI007384300       -            560 EOG0936097H          -            380     6e-24   86.7   0.3   3   3   3.7e-10   5.3e-08   34.2   0.0   190   271   395   477   389   497 0.91 -
SOLCI003893100       -            755 EOG0936097H          -            380   6.6e-24   86.5   4.5   1   3   2.3e-07   3.3e-05   25.0   0.1   126   326    84   279    64   284 0.93 -
SOLCI003893100       -            755 EOG0936097H          -            380   6.6e-24   86.5   4.5   2   3   1.4e-14     2e-12   48.7   0.1   181   342   348   508   301   516 0.84 -
SOLCI003893100       -            755 EOG0936097H          -            380   6.6e-24   86.5   4.5   3   3    0.0014       0.2   12.5   0.0   277   331   514   565   506   583 0.85 -
SOLCI006954000       -            616 EOG0936097H          -            380   6.8e-24   86.5   0.2   1   4     9e-05     0.013   16.5   0.0   135   226    56   144    47   148 0.91 -
SOLCI006954000       -            616 EOG0936097H          -            380   6.8e-24   86.5   0.2   2   4   2.4e-07   3.4e-05   25.0   0.0   147   306   203   364   167   367 0.79 -
SOLCI006954000       -            616 EOG0936097H          -            380   6.8e-24   86.5   0.2   3   4   3.2e-14   4.6e-12   47.5   0.1   184   367   344   527   341   533 0.94 -
SOLCI006954000       -            616 EOG0936097H          -            380   6.8e-24   86.5   0.2   4   4      0.21        30    5.4   0.0   137   169   504   536   495   570 0.77 -
SOLCI007091600       -            804 EOG0936097H          -            380   7.1e-24   86.4   1.2   1   5     0.023       3.3    8.5   0.0   191   266    71   146    56   151 0.81 -
SOLCI007091600       -            804 EOG0936097H          -            380   7.1e-24   86.4   1.2   2   5   2.5e-07   3.5e-05   24.9   0.2   133   317   153   332   144   347 0.82 -
SOLCI007091600       -            804 EOG0936097H          -            380   7.1e-24   86.4   1.2   3   5      0.34        48    4.7   0.0   211   281   329   399   294   407 0.71 -
SOLCI007091600       -            804 EOG0936097H          -            380   7.1e-24   86.4   1.2   4   5   6.6e-14   9.4e-12   46.5   0.4   147   367   370   586   358   593 0.89 -
SOLCI007091600       -            804 EOG0936097H          -            380   7.1e-24   86.4   1.2   5   5       1.5   2.1e+02    2.6   0.0   184   240   575   628   573   671 0.66 -
SOLCI000814100       -            405 EOG0936097H          -            380     8e-24   86.2   0.3   1   3    0.0089       1.3    9.9   0.0   232   327    49   149    14   159 0.53 -
SOLCI000814100       -            405 EOG0936097H          -            380     8e-24   86.2   0.3   2   3   2.3e-05    0.0032   18.4   0.0    87   173   107   203   105   206 0.83 -
SOLCI000814100       -            405 EOG0936097H          -            380     8e-24   86.2   0.3   3   3   5.6e-20     8e-18   66.5   0.2   127   314   192   380   190   388 0.91 -
SOLCI000542500       -            886 EOG0936097H          -            380   8.8e-24   86.1   0.6   1   4   0.00031     0.044   14.7   0.1   201   305   205   308   186   311 0.90 -
SOLCI000542500       -            886 EOG0936097H          -            380   8.8e-24   86.1   0.6   2   4   1.5e-05    0.0021   19.0   0.0   190   308   295   414   281   433 0.86 -
SOLCI000542500       -            886 EOG0936097H          -            380   8.8e-24   86.1   0.6   3   4   5.5e-05    0.0079   17.2   0.0   135   319   450   629   417   665 0.81 -
SOLCI000542500       -            886 EOG0936097H          -            380   8.8e-24   86.1   0.6   4   4   5.8e-10   8.3e-08   33.5   0.0   211   325   689   804   666   853 0.74 -
SOLCI003074500       -            721 EOG0936097H          -            380     1e-23   85.9   0.9   1   4       3.5   4.9e+02    1.4   0.0   246   306    73   133    52   138 0.82 -
SOLCI003074500       -            721 EOG0936097H          -            380     1e-23   85.9   0.9   2   4   5.7e-05    0.0081   17.1   0.1   215   309   140   231    81   235 0.79 -
SOLCI003074500       -            721 EOG0936097H          -            380     1e-23   85.9   0.9   3   4   5.2e-09   7.4e-07   30.4   0.0   118   314   243   431   235   443 0.84 -
SOLCI003074500       -            721 EOG0936097H          -            380     1e-23   85.9   0.9   4   4   1.6e-12   2.3e-10   41.9   0.0   184   369   403   588   401   592 0.93 -
SOLCI000565500       -            488 EOG0936097H          -            380   1.2e-23   85.6   0.7   1   2   8.8e-24   1.3e-21   79.0   0.3    39   323    78   380    66   389 0.82 -
SOLCI000565500       -            488 EOG0936097H          -            380   1.2e-23   85.6   0.7   2   2      0.16        22    5.8   0.0   166   207   383   424   379   460 0.80 -
SOLCI002337100       -            757 EOG0936097H          -            380   1.4e-23   85.4   0.9   1   3    0.0001     0.015   16.2   0.1   111   329   102   319    29   326 0.80 -
SOLCI002337100       -            757 EOG0936097H          -            380   1.4e-23   85.4   0.9   2   3   7.8e-12   1.1e-09   39.7   0.0   147   326   345   518   340   530 0.88 -
SOLCI002337100       -            757 EOG0936097H          -            380   1.4e-23   85.4   0.9   3   3   3.4e-07   4.8e-05   24.4   0.0   259   370   553   663   539   669 0.77 -
SOLCI003479000       -            528 EOG0936097H          -            380   1.9e-23   85.0   3.9   1   3   0.00059     0.084   13.8   0.1   183   304    45   161     6   169 0.78 -
SOLCI003479000       -            528 EOG0936097H          -            380   1.9e-23   85.0   3.9   2   3   1.4e-07     2e-05   25.7   0.1   144   262   171   281   163   285 0.91 -
SOLCI003479000       -            528 EOG0936097H          -            380   1.9e-23   85.0   3.9   3   3   3.4e-13   4.8e-11   44.2   0.1   133   286   292   441   281   454 0.90 -
SOLCI007300500       -            403 EOG0936097H          -            380   2.1e-23   84.9   0.1   1   2   0.00016     0.023   15.6   0.0   215   272   221   278   205   279 0.89 -
SOLCI007300500       -            403 EOG0936097H          -            380   2.1e-23   84.9   0.1   2   2   1.1e-19   1.5e-17   65.6   0.0   203   308   279   387   276   394 0.92 -
SOLCI005477300       -            449 EOG0936097H          -            380   2.7e-23   84.5   0.0   1   3     0.029       4.1    8.2   0.0   144   209   101   162    90   167 0.84 -
SOLCI005477300       -            449 EOG0936097H          -            380   2.7e-23   84.5   0.0   2   3   2.3e-15   3.3e-13   51.3   0.0   148   329   136   314   134   314 0.93 -
SOLCI005477300       -            449 EOG0936097H          -            380   2.7e-23   84.5   0.0   3   3   6.8e-10   9.7e-08   33.3   0.0   204   337   291   424   290   445 0.89 -
SOLCI004142200       -            791 EOG0936097H          -            380   3.4e-23   84.2   0.1   1   4   7.3e-08     1e-05   26.6   0.0   125   310    28   212     8   231 0.87 -
SOLCI004142200       -            791 EOG0936097H          -            380   3.4e-23   84.2   0.1   2   4       1.1   1.6e+02    3.0   0.0   192   265   266   335   251   350 0.83 -
SOLCI004142200       -            791 EOG0936097H          -            380   3.4e-23   84.2   0.1   3   4   0.00017     0.024   15.5   0.0   193   329   298   433   280   436 0.84 -
SOLCI004142200       -            791 EOG0936097H          -            380   3.4e-23   84.2   0.1   4   4   8.4e-15   1.2e-12   49.5   0.0    99   311   369   587   346   594 0.85 -
SOLCI001729000       -            853 EOG0936097H          -            380   4.1e-23   83.9   5.3   1   5   6.2e-05    0.0088   17.0   0.1   184   326   121   263   117   269 0.93 -
SOLCI001729000       -            853 EOG0936097H          -            380   4.1e-23   83.9   5.3   2   5    0.0044      0.63   10.9   0.0   183   228   323   368   272   388 0.78 -
SOLCI001729000       -            853 EOG0936097H          -            380   4.1e-23   83.9   5.3   3   5     8e-06    0.0011   19.9   0.5    86   256   392   563   384   572 0.83 -
SOLCI001729000       -            853 EOG0936097H          -            380   4.1e-23   83.9   5.3   4   5   1.7e-10   2.4e-08   35.3   0.1   225   362   567   704   554   713 0.86 -
SOLCI001729000       -            853 EOG0936097H          -            380   4.1e-23   83.9   5.3   5   5   7.5e-10   1.1e-07   33.2   0.0   255   363   597   705   594   785 0.54 -
SOLCI000673300       -            704 EOG0936097H          -            380   5.2e-23   83.6   0.7   1   2   1.4e-07   2.1e-05   25.7   0.2    97   328   116   346    47   355 0.84 -
SOLCI000673300       -            704 EOG0936097H          -            380   5.2e-23   83.6   0.7   2   2   1.9e-16   2.7e-14   54.9   0.0   134   344   359   565   347   574 0.88 -
SOLCI005889000       -            891 EOG0936097H          -            380   5.3e-23   83.5   1.6   1   5     0.087        12    6.6   0.0   282   325    84   127    76   147 0.81 -
SOLCI005889000       -            891 EOG0936097H          -            380   5.3e-23   83.5   1.6   2   5   2.3e-05    0.0032   18.4   0.0   147   326   156   329   139   348 0.85 -
SOLCI005889000       -            891 EOG0936097H          -            380   5.3e-23   83.5   1.6   3   5   2.1e-06    0.0003   21.8   0.1   142   267   352   472   343   482 0.90 -
SOLCI005889000       -            891 EOG0936097H          -            380   5.3e-23   83.5   1.6   4   5     0.026       3.8    8.3   0.0   212   309   483   583   477   585 0.78 -
SOLCI005889000       -            891 EOG0936097H          -            380   5.3e-23   83.5   1.6   5   5   2.5e-07   3.6e-05   24.8   0.0   213   372   554   710   528   718 0.68 -
SOLCI001076200       -            753 EOG0936097H          -            380   5.7e-23   83.4   2.8   1   4   0.00095      0.14   13.1   0.0   157   283    77   198    65   203 0.87 -
SOLCI001076200       -            753 EOG0936097H          -            380   5.7e-23   83.4   2.8   2   4   1.1e-06   0.00015   22.8   0.3   123   306   209   391   195   401 0.63 -
SOLCI001076200       -            753 EOG0936097H          -            380   5.7e-23   83.4   2.8   3   4   6.6e-06   0.00095   20.2   0.0   135   353   357   562   317   577 0.79 -
SOLCI001076200       -            753 EOG0936097H          -            380   5.7e-23   83.4   2.8   4   4   3.2e-07   4.5e-05   24.5   0.0    86   204   599   723   584   750 0.82 -
SOLCI002660400       -            653 EOG0936097H          -            380   6.8e-23   83.2   0.6   1   4   1.4e-07     2e-05   25.7   0.0   182   263   176   258   131   260 0.82 -
SOLCI002660400       -            653 EOG0936097H          -            380   6.8e-23   83.2   0.6   2   4    0.0039      0.55   11.1   0.0   144   210   244   309   236   315 0.90 -
SOLCI002660400       -            653 EOG0936097H          -            380   6.8e-23   83.2   0.6   3   4   9.1e-05     0.013   16.4   0.0   206   320   402   523   383   525 0.84 -
SOLCI002660400       -            653 EOG0936097H          -            380   6.8e-23   83.2   0.6   4   4   4.7e-10   6.8e-08   33.8   0.0   108   202   514   612   510   619 0.88 -
SOLCI000302400       -            476 EOG0936097H          -            380   7.1e-23   83.1   0.0   1   3   2.3e-05    0.0033   18.4   0.0    97   243    36   183     5   188 0.74 -
SOLCI000302400       -            476 EOG0936097H          -            380   7.1e-23   83.1   0.0   2   3   6.8e-09   9.8e-07   30.0   0.0   183   296   189   301   180   309 0.88 -
SOLCI000302400       -            476 EOG0936097H          -            380   7.1e-23   83.1   0.0   3   3   3.6e-10   5.1e-08   34.2   0.0   184   346   291   454   287   463 0.89 -
SOLCI003387500       -            695 EOG0936097H          -            380   7.6e-23   83.0   0.3   1   2   3.4e-10   4.9e-08   34.3   0.1   182   318   123   258    72   271 0.87 -
SOLCI003387500       -            695 EOG0936097H          -            380   7.6e-23   83.0   0.3   2   2   1.4e-13   2.1e-11   45.4   0.0   127   308   307   488   294   503 0.81 -
SOLCI001923700       -            387 EOG0936097H          -            380   8.3e-23   82.9   0.4   1   2   5.6e-19   7.9e-17   63.2   0.1    40   255    59   296    48   298 0.82 -
SOLCI001923700       -            387 EOG0936097H          -            380   8.3e-23   82.9   0.4   2   2   1.9e-05    0.0027   18.7   0.0   113   177   294   358   290   369 0.89 -
SOLCI003386000       -            719 EOG0936097H          -            380   8.4e-23   82.9   0.1   1   4      0.01       1.5    9.7   0.0   110   261    74   226    47   229 0.81 -
SOLCI003386000       -            719 EOG0936097H          -            380   8.4e-23   82.9   0.1   2   4   0.00028      0.04   14.8   0.0   198   276   233   307   228   311 0.91 -
SOLCI003386000       -            719 EOG0936097H          -            380   8.4e-23   82.9   0.1   3   4     9e-05     0.013   16.4   0.0   209   325   311   426   307   439 0.92 -
SOLCI003386000       -            719 EOG0936097H          -            380   8.4e-23   82.9   0.1   4   4   9.1e-11   1.3e-08   36.2   0.0   186   273   490   577   436   585 0.80 -
SOLCI005151200       -            711 EOG0936097H          -            380   8.4e-23   82.9   1.4   1   2   1.4e-18     2e-16   61.9   0.0   115   335   193   420   187   430 0.88 -
SOLCI005151200       -            711 EOG0936097H          -            380   8.4e-23   82.9   1.4   2   2   1.6e-05    0.0023   18.9   0.1   139   242   432   537   417   592 0.77 -
SOLCI002675600       -            914 EOG0936097H          -            380   8.4e-23   82.9   3.4   1   5   1.6e-05    0.0023   18.9   0.0   133   334    62   258    25   268 0.87 -
SOLCI002675600       -            914 EOG0936097H          -            380   8.4e-23   82.9   3.4   2   5     5e-06   0.00072   20.6   0.0   121   258   217   350   195   355 0.83 -
SOLCI002675600       -            914 EOG0936097H          -            380   8.4e-23   82.9   3.4   3   5      0.29        41    4.9   0.0   122   247   319   440   292   458 0.52 -
SOLCI002675600       -            914 EOG0936097H          -            380   8.4e-23   82.9   3.4   4   5     0.008       1.1   10.0   0.0   197   272   460   531   406   538 0.85 -
SOLCI002675600       -            914 EOG0936097H          -            380   8.4e-23   82.9   3.4   5   5   6.8e-14   9.8e-12   46.5   0.3   192   370   521   699   513   705 0.94 -
SOLCI002236200       -            721 EOG0936097H          -            380   8.5e-23   82.9   1.1   1   4      0.15        21    5.9   0.0   185   319    87   225    51   232 0.78 -
SOLCI002236200       -            721 EOG0936097H          -            380   8.5e-23   82.9   1.1   2   4   1.4e-08     2e-06   29.0   0.2   146   371   156   378   143   384 0.82 -
SOLCI002236200       -            721 EOG0936097H          -            380   8.5e-23   82.9   1.1   3   4     7e-14   9.9e-12   46.4   0.0   134   364   348   574   340   575 0.93 -
SOLCI002236200       -            721 EOG0936097H          -            380   8.5e-23   82.9   1.1   4   4   2.6e-06   0.00038   21.5   0.0   185   272   496   583   487   646 0.63 -
SOLCI004901500       -            466 EOG0936097H          -            380   1.1e-22   82.6   1.1   1   3     0.026       3.7    8.3   0.0   138   237    81   176     7   185 0.76 -
SOLCI004901500       -            466 EOG0936097H          -            380   1.1e-22   82.6   1.1   2   3   1.2e-17   1.7e-15   58.8   0.1   143   372   152   381   148   382 0.92 -
SOLCI004901500       -            466 EOG0936097H          -            380   1.1e-22   82.6   1.1   3   3   4.5e-09   6.4e-07   30.6   0.1   186   274   296   385   292   456 0.67 -
SOLCI006161000       -            581 EOG0936097H          -            380   1.4e-22   82.1   0.8   1   3   2.8e-09     4e-07   31.3   0.0   136   309    27   189    14   193 0.85 -
SOLCI006161000       -            581 EOG0936097H          -            380   1.4e-22   82.1   0.8   2   3     1e-06   0.00014   22.9   0.2    74   262   183   370   180   372 0.77 -
SOLCI006161000       -            581 EOG0936097H          -            380   1.4e-22   82.1   0.8   3   3   3.5e-08     5e-06   27.7   0.0   184   275   362   454   351   471 0.86 -
SOLCI006508900       -            600 EOG0936097H          -            380   1.5e-22   82.1   2.8   1   4       0.1        14    6.4   0.1   282   323    75   116    61   131 0.84 -
SOLCI006508900       -            600 EOG0936097H          -            380   1.5e-22   82.1   2.8   2   4     0.003      0.43   11.4   0.0   139   225   139   222   121   240 0.75 -
SOLCI006508900       -            600 EOG0936097H          -            380   1.5e-22   82.1   2.8   3   4    0.0063       0.9   10.4   0.0   148   203   249   300   230   309 0.89 -
SOLCI006508900       -            600 EOG0936097H          -            380   1.5e-22   82.1   2.8   4   4   4.4e-15   6.3e-13   50.4   0.0   114   329   312   527   307   543 0.89 -
SOLCI007430400       -            797 EOG0936097H          -            380   1.8e-22   81.8   2.1   1   5   3.1e-05    0.0045   18.0   0.0   249   329    56   135    27   142 0.87 -
SOLCI007430400       -            797 EOG0936097H          -            380   1.8e-22   81.8   2.1   2   5    0.0061      0.87   10.4   0.1   151   307   164   316   147   322 0.82 -
SOLCI007430400       -            797 EOG0936097H          -            380   1.8e-22   81.8   2.1   3   5   8.2e-05     0.012   16.6   0.2   141   325   256   435   244   437 0.87 -
SOLCI007430400       -            797 EOG0936097H          -            380   1.8e-22   81.8   2.1   4   5   2.1e-11     3e-09   38.3   0.3    82   308   359   590   344   594 0.78 -
SOLCI007430400       -            797 EOG0936097H          -            380   1.8e-22   81.8   2.1   5   5      0.04       5.7    7.7   0.0   109   176   591   661   583   681 0.84 -
SOLCI003725300       -            685 EOG0936097H          -            380   2.3e-22   81.5   0.1   1   3     0.042         6    7.7   0.0   193   309    20   132     9   146 0.75 -
SOLCI003725300       -            685 EOG0936097H          -            380   2.3e-22   81.5   0.1   2   3   2.9e-12   4.1e-10   41.1   0.1   139   358   238   448   216   462 0.88 -
SOLCI003725300       -            685 EOG0936097H          -            380   2.3e-22   81.5   0.1   3   3   2.5e-08   3.6e-06   28.2   0.0   129   294   461   623   416   626 0.83 -
SOLCI004586700       -            198 EOG0936097H          -            380   2.3e-22   81.4   0.0   1   2   2.1e-16     3e-14   54.7   0.0   156   269     7   120     1   122 0.95 -
SOLCI004586700       -            198 EOG0936097H          -            380   2.3e-22   81.4   0.0   2   2   1.5e-08   2.2e-06   28.9   0.0   124   187   115   178   109   193 0.91 -
SOLCI006011700       -            536 EOG0936097H          -            380   2.7e-22   81.2   3.8   1   3   2.2e-11   3.2e-09   38.2   0.6   106   303   142   334   126   340 0.88 -
SOLCI006011700       -            536 EOG0936097H          -            380   2.7e-22   81.2   3.8   2   3   1.4e-14     2e-12   48.7   0.2   113   358   180   421   177   425 0.91 -
SOLCI006011700       -            536 EOG0936097H          -            380   2.7e-22   81.2   3.8   3   3     0.011       1.5    9.6   0.0    89   189   423   525   418   531 0.85 -
SOLCI007336400       -            882 EOG0936097H          -            380   3.3e-22   81.0   2.4   1   5       2.5   3.5e+02    1.8   0.0   159   273    86   196    68   229 0.63 -
SOLCI007336400       -            882 EOG0936097H          -            380   3.3e-22   81.0   2.4   2   5     5e-06   0.00071   20.6   0.1   184   326   208   349   200   361 0.89 -
SOLCI007336400       -            882 EOG0936097H          -            380   3.3e-22   81.0   2.4   3   5    0.0017      0.25   12.2   0.0   200   316   427   539   411   550 0.74 -
SOLCI007336400       -            882 EOG0936097H          -            380   3.3e-22   81.0   2.4   4   5   2.4e-09   3.4e-07   31.5   0.1    91   329   515   754   513   754 0.85 -
SOLCI007336400       -            882 EOG0936097H          -            380   3.3e-22   81.0   2.4   5   5   5.5e-07   7.8e-05   23.7   0.0   132   232   729   827   724   865 0.78 -
SOLCI000391400       -            379 EOG0936097H          -            380   3.8e-22   80.7   0.1   1   3    0.0057      0.82   10.5   0.0   219   321    78   186    70   194 0.71 -
SOLCI000391400       -            379 EOG0936097H          -            380   3.8e-22   80.7   0.1   2   3   3.7e-05    0.0052   17.7   0.0   193   247   203   257   195   257 0.92 -
SOLCI000391400       -            379 EOG0936097H          -            380   3.8e-22   80.7   0.1   3   3     1e-15   1.5e-13   52.5   0.0   131   256   246   371   244   375 0.97 -
SOLCI004828000       -            675 EOG0936097H          -            380   3.9e-22   80.7   2.2   1   5    0.0037      0.52   11.2   0.0   240   326    29   114    15   116 0.88 -
SOLCI004828000       -            675 EOG0936097H          -            380   3.9e-22   80.7   2.2   2   5     3e-10   4.3e-08   34.5   0.4   143   318   138   308   123   320 0.88 -
SOLCI004828000       -            675 EOG0936097H          -            380   3.9e-22   80.7   2.2   3   5   4.4e-05    0.0063   17.5   0.1   134   307   230   397   229   398 0.81 -
SOLCI004828000       -            675 EOG0936097H          -            380   3.9e-22   80.7   2.2   4   5   7.8e-08   1.1e-05   26.5   0.0   110   210   368   473   337   483 0.76 -
SOLCI004828000       -            675 EOG0936097H          -            380   3.9e-22   80.7   2.2   5   5       2.3   3.3e+02    1.9   0.0   180   228   623   673   614   674 0.75 -
SOLCI003658300       -            765 EOG0936097H          -            380     4e-22   80.6   0.6   1   3      0.02       2.8    8.7   0.0   282   326   105   149    56   158 0.82 -
SOLCI003658300       -            765 EOG0936097H          -            380     4e-22   80.6   0.6   2   3   0.00011     0.016   16.1   0.0   183   313   263   392   243   408 0.89 -
SOLCI003658300       -            765 EOG0936097H          -            380     4e-22   80.6   0.6   3   3   2.7e-15   3.8e-13   51.1   0.1   130   347   416   628   397   645 0.89 -
SOLCI000442200       -            742 EOG0936097H          -            380   8.9e-22   79.5   0.1   1   3     3e-05    0.0042   18.0   0.0   146   310    82   233    66   238 0.84 -
SOLCI000442200       -            742 EOG0936097H          -            380   8.9e-22   79.5   0.1   2   3   1.3e-06   0.00019   22.5   0.0   142   323   233   401   231   410 0.85 -
SOLCI000442200       -            742 EOG0936097H          -            380   8.9e-22   79.5   0.1   3   3   1.8e-10   2.6e-08   35.2   0.0   133   347   418   628   405   638 0.88 -
SOLCI007500900       -            577 EOG0936097H          -            380   1.2e-21   79.1   2.3   1   5    0.0045      0.65   10.9   0.0   160   306    86   228    22   232 0.57 -
SOLCI007500900       -            577 EOG0936097H          -            380   1.2e-21   79.1   2.3   2   5   5.4e-08   7.8e-06   27.0   0.1   142   306   170   321   133   328 0.81 -
SOLCI007500900       -            577 EOG0936097H          -            380   1.2e-21   79.1   2.3   3   5   7.4e-09   1.1e-06   29.9   0.2   145   313   266   429   263   430 0.81 -
SOLCI007500900       -            577 EOG0936097H          -            380   1.2e-21   79.1   2.3   4   5   7.9e-09   1.1e-06   29.8   0.0   192   286   410   504   409   513 0.86 -
SOLCI007500900       -            577 EOG0936097H          -            380   1.2e-21   79.1   2.3   5   5       4.9     7e+02    0.9   0.0   115   175   501   564   490   568 0.71 -
SOLCI000794400       -            632 EOG0936097H          -            380   1.8e-21   78.5   2.8   1   3   2.7e-07   3.8e-05   24.8   0.5   150   307    57   211    16   218 0.82 -
SOLCI000794400       -            632 EOG0936097H          -            380   1.8e-21   78.5   2.8   2   3   7.4e-07   0.00011   23.3   0.1   184   306   221   344   216   345 0.81 -
SOLCI000794400       -            632 EOG0936097H          -            380   1.8e-21   78.5   2.8   3   3   4.9e-10     7e-08   33.8   0.0   110   291   316   495   311   528 0.78 -
SOLCI005451600       -            478 EOG0936097H          -            380     2e-21   78.4   1.4   1   4   0.00035      0.05   14.5   0.0   220   307    95   190    68   196 0.69 -
SOLCI005451600       -            478 EOG0936097H          -            380     2e-21   78.4   1.4   2   4   7.2e-10     1e-07   33.2   0.0   140   267   121   253   109   257 0.87 -
SOLCI005451600       -            478 EOG0936097H          -            380     2e-21   78.4   1.4   3   4   1.1e-09   1.6e-07   32.6   0.0   141   261   197   317   191   330 0.61 -
SOLCI005451600       -            478 EOG0936097H          -            380     2e-21   78.4   1.4   4   4   4.6e-05    0.0065   17.4   0.0    83   176   340   443   323   452 0.72 -
SOLCI004243500       -            688 EOG0936097H          -            380   2.7e-21   78.0   1.5   1   4   3.4e-07   4.8e-05   24.4   0.0   184   306    63   176    24   185 0.82 -
SOLCI004243500       -            688 EOG0936097H          -            380   2.7e-21   78.0   1.5   2   4   3.2e-07   4.5e-05   24.5   0.0   184   314   187   316   179   316 0.94 -
SOLCI004243500       -            688 EOG0936097H          -            380   2.7e-21   78.0   1.5   3   4   2.1e-05     0.003   18.5   0.0   196   328   300   431   288   434 0.87 -
SOLCI004243500       -            688 EOG0936097H          -            380   2.7e-21   78.0   1.5   4   4   0.00033     0.047   14.6   0.0   190   344   395   549   387   588 0.74 -
SOLCI002033500       -            704 EOG0936097H          -            380   2.7e-21   77.9   1.1   1   4     0.076        11    6.8   0.0   139   209    75   141     4   144 0.67 -
SOLCI002033500       -            704 EOG0936097H          -            380   2.7e-21   77.9   1.1   2   4   7.8e-08   1.1e-05   26.5   0.0   145   347   143   328   137   334 0.83 -
SOLCI002033500       -            704 EOG0936097H          -            380   2.7e-21   77.9   1.1   3   4      0.99   1.4e+02    3.2   0.0   282   326   298   342   281   359 0.89 -
SOLCI002033500       -            704 EOG0936097H          -            380   2.7e-21   77.9   1.1   4   4     3e-11   4.2e-09   37.8   0.0   109   207   394   497   366   521 0.82 -
SOLCI002632800       -            605 EOG0936097H          -            380   2.8e-21   77.9   0.5   1   3       3.5     5e+02    1.3   0.0   262   314    65   118    35   136 0.68 -
SOLCI002632800       -            605 EOG0936097H          -            380   2.8e-21   77.9   0.5   2   3     0.011       1.5    9.6   0.0   138   239   149   242   137   249 0.84 -
SOLCI002632800       -            605 EOG0936097H          -            380   2.8e-21   77.9   0.5   3   3   6.7e-19   9.5e-17   63.0   0.0   145   369   249   469   240   476 0.89 -
SOLCI004421600       -            720 EOG0936097H          -            380   2.8e-21   77.9   4.1   1   4   5.8e-09   8.3e-07   30.2   0.7    54   326    24   289     3   336 0.82 -
SOLCI004421600       -            720 EOG0936097H          -            380   2.8e-21   77.9   4.1   2   4    0.0018      0.26   12.2   0.0   202   325   365   484   352   487 0.79 -
SOLCI004421600       -            720 EOG0936097H          -            380   2.8e-21   77.9   4.1   3   4   1.3e-05    0.0019   19.2   0.0   112   270   408   562   406   570 0.88 -
SOLCI004421600       -            720 EOG0936097H          -            380   2.8e-21   77.9   4.1   4   4   7.4e-07   0.00011   23.3   0.0   207   278   570   641   562   708 0.86 -
SOLCI006336700       -            522 EOG0936097H          -            380   3.1e-21   77.7   0.0   1   3     1e-05    0.0015   19.6   0.0   201   309   108   215    87   221 0.89 -
SOLCI006336700       -            522 EOG0936097H          -            380   3.1e-21   77.7   0.0   2   3   5.4e-11   7.8e-09   36.9   0.0   184   341   223   379   219   383 0.94 -
SOLCI006336700       -            522 EOG0936097H          -            380   3.1e-21   77.7   0.0   3   3   4.9e-07     7e-05   23.9   0.1   130   268   340   475   339   485 0.79 -
SOLCI005889400       -            673 EOG0936097H          -            380   3.8e-21   77.4   0.2   1   4   8.5e-07   0.00012   23.1   0.1   140   307    60   214    29   218 0.83 -
SOLCI005889400       -            673 EOG0936097H          -            380   3.8e-21   77.4   0.2   2   4   9.6e-05     0.014   16.4   0.0   146   307   159   307   158   315 0.85 -
SOLCI005889400       -            673 EOG0936097H          -            380   3.8e-21   77.4   0.2   3   4     0.019       2.7    8.8   0.0   185   309   225   340   223   349 0.75 -
SOLCI005889400       -            673 EOG0936097H          -            380   3.8e-21   77.4   0.2   4   4   2.3e-11   3.2e-09   38.2   0.0   192   365   352   525   339   539 0.85 -
SOLCI006982000       -            615 EOG0936097H          -            380     4e-21   77.4   1.3   1   5   1.2e-05    0.0017   19.4   0.0   208   285    93   168    67   176 0.81 -
SOLCI006982000       -            615 EOG0936097H          -            380     4e-21   77.4   1.3   2   5     0.053       7.5    7.3   0.0   226   307   175   255   163   259 0.70 -
SOLCI006982000       -            615 EOG0936097H          -            380     4e-21   77.4   1.3   3   5     0.099        14    6.4   0.0   212   293   263   351   247   384 0.75 -
SOLCI006982000       -            615 EOG0936097H          -            380     4e-21   77.4   1.3   4   5     0.006      0.85   10.5   0.0   192   270   384   460   377   463 0.84 -
SOLCI006982000       -            615 EOG0936097H          -            380     4e-21   77.4   1.3   5   5   1.7e-08   2.4e-06   28.7   0.0   206   346   463   603   460   610 0.81 -
SOLCI005079900       -            558 EOG0936097H          -            380   4.1e-21   77.3   2.0   1   3     0.047       6.7    7.5   0.0   111   200    69   162    55   168 0.83 -
SOLCI005079900       -            558 EOG0936097H          -            380   4.1e-21   77.3   2.0   2   3   1.6e-07   2.3e-05   25.5   0.2   142   306   170   329   157   334 0.79 -
SOLCI005079900       -            558 EOG0936097H          -            380   4.1e-21   77.3   2.0   3   3   1.3e-12   1.9e-10   42.3   0.0   185   344   341   500   336   509 0.86 -
SOLCI000019300       -            622 EOG0936097H          -            380   4.3e-21   77.3   2.3   1   4         2   2.8e+02    2.2   0.0   271   320    85   135    43   144 0.56 -
SOLCI000019300       -            622 EOG0936097H          -            380   4.3e-21   77.3   2.3   2   4    0.0012      0.17   12.8   0.0   239   326   156   242   146   267 0.59 -
SOLCI000019300       -            622 EOG0936097H          -            380   4.3e-21   77.3   2.3   3   4   8.2e-14   1.2e-11   46.2   0.4   147   342   270   461   255   465 0.87 -
SOLCI000019300       -            622 EOG0936097H          -            380   4.3e-21   77.3   2.3   4   4   5.2e-05    0.0075   17.2   0.0   211   290   433   513   426   568 0.82 -
SOLCI003619400       -            591 EOG0936097H          -            380   6.2e-21   76.7   0.8   1   3   6.1e-18   8.7e-16   59.8   0.1   129   271   160   302   131   324 0.85 -
SOLCI003619400       -            591 EOG0936097H          -            380   6.2e-21   76.7   0.8   2   3       1.5   2.1e+02    2.6   0.1   212   257   397   442   367   480 0.69 -
SOLCI003619400       -            591 EOG0936097H          -            380   6.2e-21   76.7   0.8   3   3    0.0027      0.38   11.6   0.1   125   265   415   553   391   561 0.83 -
SOLCI006320100       -            758 EOG0936097H          -            380   6.4e-21   76.7   1.2   1   3   7.5e-05     0.011   16.7   0.1   133   322   118   300   105   310 0.84 -
SOLCI006320100       -            758 EOG0936097H          -            380   6.4e-21   76.7   1.2   2   3   8.4e-13   1.2e-10   42.9   0.0    92   317   344   566   302   578 0.82 -
SOLCI006320100       -            758 EOG0936097H          -            380   6.4e-21   76.7   1.2   3   3   2.4e-09   3.4e-07   31.5   0.0   200   337   483   620   477   635 0.85 -
SOLCI005818800       -            585 EOG0936097H          -            380     8e-21   76.4   1.0   1   4   5.4e-06   0.00076   20.5   0.0   202   307    66   174    44   177 0.78 -
SOLCI005818800       -            585 EOG0936097H          -            380     8e-21   76.4   1.0   2   4   4.9e-06    0.0007   20.6   0.0   147   273   151   273   134   284 0.89 -
SOLCI005818800       -            585 EOG0936097H          -            380     8e-21   76.4   1.0   3   4   2.7e-09   3.9e-07   31.3   0.0   184   300   285   402   276   448 0.84 -
SOLCI005818800       -            585 EOG0936097H          -            380     8e-21   76.4   1.0   4   4       4.7   6.7e+02    0.9   0.0   306   325   467   486   464   513 0.73 -
SOLCI002784600       -            727 EOG0936097H          -            380   8.1e-21   76.4   0.0   1   4      0.74   1.1e+02    3.6   0.0   244   327    33   115    18   160 0.64 -
SOLCI002784600       -            727 EOG0936097H          -            380   8.1e-21   76.4   0.0   2   4   6.7e-10   9.5e-08   33.3   0.0   135   326   264   442   191   447 0.88 -
SOLCI002784600       -            727 EOG0936097H          -            380   8.1e-21   76.4   0.0   3   4   1.1e-08   1.5e-06   29.4   0.0    88   271   373   555   366   555 0.89 -
SOLCI002784600       -            727 EOG0936097H          -            380   8.1e-21   76.4   0.0   4   4   5.9e-08   8.4e-06   26.9   0.0   107   287   426   607   423   612 0.83 -
SOLCI006543400       -            676 EOG0936097H          -            380   9.6e-21   76.1   0.2   1   4       5.5   7.8e+02    0.7   0.0   258   326    53   120    30   122 0.75 -
SOLCI006543400       -            676 EOG0936097H          -            380   9.6e-21   76.1   0.2   2   4       2.2   3.1e+02    2.0   0.0   191   240   120   171    71   202 0.67 -
SOLCI006543400       -            676 EOG0936097H          -            380   9.6e-21   76.1   0.2   3   4   2.6e-11   3.6e-09   38.0   0.0   184   347   213   371   187   374 0.89 -
SOLCI006543400       -            676 EOG0936097H          -            380   9.6e-21   76.1   0.2   4   4   2.2e-13   3.2e-11   44.8   0.0   184   371   275   462   266   468 0.88 -
SOLCI001246800       -           1038 EOG0936097H          -            380   1.3e-20   75.6   0.2   1   4    0.0017      0.25   12.2   0.0   248   319    93   163    80   176 0.87 -
SOLCI001246800       -           1038 EOG0936097H          -            380   1.3e-20   75.6   0.2   2   4   2.5e-05    0.0036   18.3   0.0   191   326   239   373   213   379 0.85 -
SOLCI001246800       -           1038 EOG0936097H          -            380   1.3e-20   75.6   0.2   3   4       0.5        72    4.1   0.0    87   161   608   684   598   701 0.55 -
SOLCI001246800       -           1038 EOG0936097H          -            380   1.3e-20   75.6   0.2   4   4   5.3e-10   7.6e-08   33.7   0.0   158   344   713   898   698   907 0.87 -
SOLCI004506500       -            843 EOG0936097H          -            380   1.6e-20   75.4   3.0   1   3    0.0078       1.1   10.1   0.1   124   309    96   286    73   288 0.77 -
SOLCI004506500       -            843 EOG0936097H          -            380   1.6e-20   75.4   3.0   2   3   6.8e-08   9.7e-06   26.7   0.3    88   283   263   471   249   486 0.78 -
SOLCI004506500       -            843 EOG0936097H          -            380   1.6e-20   75.4   3.0   3   3   1.2e-11   1.7e-09   39.1   0.1   134   336   496   695   489   712 0.85 -
SOLCI006158300       -            761 EOG0936097H          -            380   1.9e-20   75.1   4.6   1   3   0.00052     0.074   14.0   0.0   280   328    76   124    71   130 0.92 -
SOLCI006158300       -            761 EOG0936097H          -            380   1.9e-20   75.1   4.6   2   3    0.0002     0.028   15.3   0.1   123   262   297   432   284   445 0.85 -
SOLCI006158300       -            761 EOG0936097H          -            380   1.9e-20   75.1   4.6   3   3   1.1e-12   1.5e-10   42.5   0.2   111   341   452   681   442   689 0.90 -
SOLCI002302700       -            744 EOG0936097H          -            380   2.3e-20   74.9   1.4   1   2   1.6e-09   2.3e-07   32.1   0.2   143   307   172   331   146   339 0.89 -
SOLCI002302700       -            744 EOG0936097H          -            380   2.3e-20   74.9   1.4   2   2   7.2e-12     1e-09   39.8   0.1    90   349   346   608   335   623 0.84 -
SOLCI001866000       -            507 EOG0936097H          -            380   2.7e-20   74.6   0.2   1   3     0.017       2.4    9.0   0.0   283   326    47    90    40    98 0.89 -
SOLCI001866000       -            507 EOG0936097H          -            380   2.7e-20   74.6   0.2   2   3   2.3e-12   3.2e-10   41.5   0.1   109   307   114   307    98   308 0.90 -
SOLCI001866000       -            507 EOG0936097H          -            380   2.7e-20   74.6   0.2   3   3   2.4e-06   0.00034   21.7   0.0   204   291   306   393   304   464 0.87 -
SOLCI000257300       -            607 EOG0936097H          -            380     3e-20   74.5   0.4   1   3     0.044       6.3    7.6   0.1   280   329    97   147    85   150 0.86 -
SOLCI000257300       -            607 EOG0936097H          -            380     3e-20   74.5   0.4   2   3   6.1e-14   8.7e-12   46.6   0.1   135   342   160   363   153   365 0.91 -
SOLCI000257300       -            607 EOG0936097H          -            380     3e-20   74.5   0.4   3   3   3.1e-10   4.4e-08   34.5   0.0   184   296   307   420   305   450 0.88 -
SOLCI004780800       -            688 EOG0936097H          -            380   3.1e-20   74.4   4.1   1   3   5.8e-05    0.0083   17.1   0.0   269   330    67   128    60   141 0.92 -
SOLCI004780800       -            688 EOG0936097H          -            380   3.1e-20   74.4   4.1   2   3   1.4e-08     2e-06   29.0   0.3   149   343   154   345   136   351 0.88 -
SOLCI004780800       -            688 EOG0936097H          -            380   3.1e-20   74.4   4.1   3   3   8.1e-13   1.2e-10   42.9   0.9   147   371   253   474   241   484 0.88 -
SOLCI000278900       -            237 EOG0936097H          -            380   3.2e-20   74.4   0.0   1   2     6e-14   8.5e-12   46.7   0.0   151   272     2   123     1   124 0.97 -
SOLCI000278900       -            237 EOG0936097H          -            380   3.2e-20   74.4   0.0   2   2   3.3e-06   0.00047   21.2   0.0   143   219   132   208   127   230 0.87 -
SOLCI003109000       -            456 EOG0936097H          -            380   3.5e-20   74.3   0.8   1   2   2.4e-07   3.5e-05   24.9   0.0   199   306    92   198    78   199 0.92 -
SOLCI003109000       -            456 EOG0936097H          -            380   3.5e-20   74.3   0.8   2   2   1.1e-16   1.6e-14   55.6   0.5   184   370   178   366   173   376 0.89 -
SOLCI005367200       -            658 EOG0936097H          -            380   4.2e-20   74.0   0.3   1   3   1.1e-06   0.00016   22.8   0.0   190   314    65   184    28   202 0.80 -
SOLCI005367200       -            658 EOG0936097H          -            380   4.2e-20   74.0   0.3   2   3   6.4e-12   9.1e-10   40.0   0.1   147   362   224   435   210   437 0.86 -
SOLCI005367200       -            658 EOG0936097H          -            380   4.2e-20   74.0   0.3   3   3   3.4e-07   4.9e-05   24.4   0.0   114   217   354   459   349   481 0.82 -
SOLCI001655700       -            472 EOG0936097H          -            380   4.2e-20   74.0   0.0   1   3   5.2e-07   7.4e-05   23.8   0.0   134   258     1   121     1   125 0.94 -
SOLCI001655700       -            472 EOG0936097H          -            380   4.2e-20   74.0   0.0   2   3   8.3e-08   1.2e-05   26.4   0.0   184   323    82   220    75   236 0.93 -
SOLCI001655700       -            472 EOG0936097H          -            380   4.2e-20   74.0   0.0   3   3   1.2e-10   1.8e-08   35.7   0.0    83   335   178   437   177   450 0.84 -
SOLCI002318700       -            617 EOG0936097H          -            380   5.2e-20   73.7   1.7   1   4    0.0002     0.029   15.3   0.0   250   331   118   198    73   207 0.82 -
SOLCI002318700       -            617 EOG0936097H          -            380   5.2e-20   73.7   1.7   2   4     0.082        12    6.7   0.0   193   273   197   272   194   280 0.79 -
SOLCI002318700       -            617 EOG0936097H          -            380   5.2e-20   73.7   1.7   3   4     9e-07   0.00013   23.0   0.1   185   325   254   393   244   407 0.89 -
SOLCI002318700       -            617 EOG0936097H          -            380   5.2e-20   73.7   1.7   4   4     4e-09   5.7e-07   30.8   0.0   140   326   415   596   401   610 0.88 -
SOLCI001074300       -            601 EOG0936097H          -            380   5.6e-20   73.6   1.0   1   3       1.5   2.2e+02    2.5   0.0   271   346    33   108    23   125 0.63 -
SOLCI001074300       -            601 EOG0936097H          -            380   5.6e-20   73.6   1.0   2   3    0.0018      0.25   12.2   0.0   201   328   133   260   114   268 0.87 -
SOLCI001074300       -            601 EOG0936097H          -            380   5.6e-20   73.6   1.0   3   3     8e-17   1.1e-14   56.1   0.1   134   360   273   495   249   507 0.85 -
SOLCI000500200       -            626 EOG0936097H          -            380   5.9e-20   73.5   1.0   1   3   2.6e-07   3.7e-05   24.8   0.0   204   326   148   265   133   270 0.89 -
SOLCI000500200       -            626 EOG0936097H          -            380   5.9e-20   73.5   1.0   2   3   1.4e-12     2e-10   42.2   0.1   117   284   259   427   252   479 0.86 -
SOLCI000500200       -            626 EOG0936097H          -            380   5.9e-20   73.5   1.0   3   3      0.36        51    4.6   0.0    44   156   506   622   496   625 0.64 -
SOLCI003281000       -            483 EOG0936097H          -            380   6.3e-20   73.4   0.4   1   2     1e-05    0.0015   19.6   0.0   211   315     8   111     1   125 0.84 -
SOLCI003281000       -            483 EOG0936097H          -            380   6.3e-20   73.4   0.4   2   2   2.1e-15     3e-13   51.5   0.3    85   232   149   299   124   317 0.89 -
SOLCI004944500       -            405 EOG0936097H          -            380   6.8e-20   73.3   0.5   1   1     1e-21   1.5e-19   72.2   0.4    91   350   120   391   110   401 0.86 -
SOLCI002661500       -            536 EOG0936097H          -            380   8.8e-20   72.9   0.1   1   3   7.8e-06    0.0011   20.0   0.0   135   323    15   198     8   214 0.88 -
SOLCI002661500       -            536 EOG0936097H          -            380   8.8e-20   72.9   0.1   2   3   1.7e-14   2.4e-12   48.5   0.0   126   340   275   490   229   494 0.84 -
SOLCI002661500       -            536 EOG0936097H          -            380   8.8e-20   72.9   0.1   3   3       1.4   1.9e+02    2.7   0.0   113   174   463   527   455   530 0.82 -
SOLCI000174900       -            830 EOG0936097H          -            380     9e-20   72.9   0.1   1   5   2.7e-05    0.0038   18.2   0.0   184   330   126   268   121   273 0.81 -
SOLCI000174900       -            830 EOG0936097H          -            380     9e-20   72.9   0.1   2   5   1.1e-05    0.0015   19.5   0.1   111   236   186   311   170   329 0.75 -
SOLCI000174900       -            830 EOG0936097H          -            380     9e-20   72.9   0.1   3   5   0.00052     0.074   14.0   0.0   135   308   280   450   274   465 0.80 -
SOLCI000174900       -            830 EOG0936097H          -            380     9e-20   72.9   0.1   4   5      0.19        27    5.5   0.0   203   269   412   479   408   482 0.86 -
SOLCI000174900       -            830 EOG0936097H          -            380     9e-20   72.9   0.1   5   5     3e-09   4.3e-07   31.2   0.0    84   231   495   645   478   667 0.82 -
SOLCI000060300       -            370 EOG0936097H          -            380   9.3e-20   72.9   4.5   1   2   2.4e-15   3.4e-13   51.3   1.2   107   273    45   215    25   217 0.88 -
SOLCI000060300       -            370 EOG0936097H          -            380   9.3e-20   72.9   4.5   2   2   2.1e-06    0.0003   21.8   0.1   193   268   217   292   216   303 0.88 -
SOLCI005997200       -            564 EOG0936097H          -            380   9.4e-20   72.9   0.9   1   3    0.0091       1.3    9.9   0.0   111   307    14   207     4   210 0.78 -
SOLCI005997200       -            564 EOG0936097H          -            380   9.4e-20   72.9   0.9   2   3   1.1e-06   0.00015   22.8   0.2   187   338   189   330   140   345 0.70 -
SOLCI005997200       -            564 EOG0936097H          -            380   9.4e-20   72.9   0.9   3   3   1.4e-13   2.1e-11   45.4   0.1   127   312   292   478   290   484 0.90 -
SOLCI004915200       -            542 EOG0936097H          -            380   9.8e-20   72.8   0.0   1   3   3.5e-10     5e-08   34.3   0.0   141   306   133   295    74   302 0.77 -
SOLCI004915200       -            542 EOG0936097H          -            380   9.8e-20   72.8   0.0   2   3      0.35        49    4.7   0.0   125   150   286   311   272   316 0.82 -
SOLCI004915200       -            542 EOG0936097H          -            380   9.8e-20   72.8   0.0   3   3   1.7e-09   2.5e-07   32.0   0.0   133   295   326   483   305   510 0.82 -
SOLCI004717000       -            722 EOG0936097H          -            380   1.2e-19   72.6   0.5   1   3   3.3e-06   0.00047   21.2   0.0   147   230   160   239   144   251 0.87 -
SOLCI004717000       -            722 EOG0936097H          -            380   1.2e-19   72.6   0.5   2   3   1.8e-10   2.6e-08   35.2   0.1   137   309   251   418   238   421 0.88 -
SOLCI004717000       -            722 EOG0936097H          -            380   1.2e-19   72.6   0.5   3   3   2.7e-05    0.0039   18.2   0.0    90   230   400   536   385   550 0.86 -
SOLCI006110800       -            484 EOG0936097H          -            380   1.2e-19   72.5   0.0   1   3   1.4e-05    0.0019   19.2   0.0   184   306    78   199    65   203 0.67 -
SOLCI006110800       -            484 EOG0936097H          -            380   1.2e-19   72.5   0.0   2   3   4.9e-06    0.0007   20.6   0.0   182   288   208   315   200   324 0.86 -
SOLCI006110800       -            484 EOG0936097H          -            380   1.2e-19   72.5   0.0   3   3   1.1e-09   1.6e-07   32.6   0.0    93   237   289   433   285   470 0.84 -
SOLCI002576300       -            608 EOG0936097H          -            380   1.3e-19   72.4   0.0   1   4    0.0094       1.3    9.8   0.0   141   228    95   182    63   198 0.47 -
SOLCI002576300       -            608 EOG0936097H          -            380   1.3e-19   72.4   0.0   2   4   6.2e-06   0.00089   20.3   0.0   134   281   158   301   153   315 0.87 -
SOLCI002576300       -            608 EOG0936097H          -            380   1.3e-19   72.4   0.0   3   4   7.4e-11   1.1e-08   36.5   0.0   199   364   320   485   314   487 0.90 -
SOLCI002576300       -            608 EOG0936097H          -            380   1.3e-19   72.4   0.0   4   4   8.3e-07   0.00012   23.2   0.0   127   270   419   559   414   579 0.61 -
SOLCI001668200       -            599 EOG0936097H          -            380   1.4e-19   72.3   0.4   1   6    0.0043      0.61   10.9   0.0   177   329    62   210    36   235 0.77 -
SOLCI001668200       -            599 EOG0936097H          -            380   1.4e-19   72.3   0.4   2   6    0.0028       0.4   11.5   0.0   145   238   163   256   136   264 0.84 -
SOLCI001668200       -            599 EOG0936097H          -            380   1.4e-19   72.3   0.4   3   6   5.9e-06   0.00084   20.4   0.1   188   317   171   299   167   309 0.90 -
SOLCI001668200       -            599 EOG0936097H          -            380   1.4e-19   72.3   0.4   4   6   5.8e-05    0.0083   17.1   0.0   149   326   237   409   229   417 0.88 -
SOLCI001668200       -            599 EOG0936097H          -            380   1.4e-19   72.3   0.4   5   6   3.5e-06    0.0005   21.1   0.0   169   344   349   528   344   534 0.85 -
SOLCI001668200       -            599 EOG0936097H          -            380   1.4e-19   72.3   0.4   6   6   7.2e-07    0.0001   23.4   0.0   134   280   424   567   419   586 0.74 -
SOLCI003824000       -            685 EOG0936097H          -            380   1.9e-19   71.9   0.0   1   4    0.0015      0.21   12.4   0.0   121   236    19   134    13   153 0.74 -
SOLCI003824000       -            685 EOG0936097H          -            380   1.9e-19   71.9   0.0   2   4   2.4e-07   3.4e-05   24.9   0.0   196   357   160   320   149   330 0.91 -
SOLCI003824000       -            685 EOG0936097H          -            380   1.9e-19   71.9   0.0   3   4   0.00032     0.045   14.6   0.0   142   270   277   401   270   402 0.86 -
SOLCI003824000       -            685 EOG0936097H          -            380   1.9e-19   71.9   0.0   4   4   9.5e-09   1.4e-06   29.5   0.0   147   292   352   493   337   551 0.75 -
SOLCI006161400       -            527 EOG0936097H          -            380   2.3e-19   71.6   0.2   1   3    0.0023      0.32   11.8   0.0   152   271    73   192    48   192 0.76 -
SOLCI006161400       -            527 EOG0936097H          -            380   2.3e-19   71.6   0.2   2   3   3.8e-11   5.4e-09   37.5   0.3   134   308   160   330   153   331 0.81 -
SOLCI006161400       -            527 EOG0936097H          -            380   2.3e-19   71.6   0.2   3   3   1.8e-08   2.5e-06   28.7   0.0   144   295   303   452   288   490 0.88 -
SOLCI000463100       -            526 EOG0936097H          -            380   2.3e-19   71.6   0.0   1   2   2.1e-14     3e-12   48.2   0.0    88   271   194   386   160   394 0.74 -
SOLCI000463100       -            526 EOG0936097H          -            380   2.3e-19   71.6   0.0   2   2   2.6e-05    0.0037   18.2   0.0   109   205   395   491   387   498 0.92 -
SOLCI000868000       -            709 EOG0936097H          -            380   2.4e-19   71.5   2.2   1   4   0.00021      0.03   15.2   0.1    78   271    14   212     3   212 0.85 -
SOLCI000868000       -            709 EOG0936097H          -            380   2.4e-19   71.5   2.2   2   4   1.4e-07     2e-05   25.7   0.3    89   213   199   326   188   340 0.85 -
SOLCI000868000       -            709 EOG0936097H          -            380   2.4e-19   71.5   2.2   3   4   4.7e-10   6.7e-08   33.8   0.1   158   370   337   551   326   560 0.85 -
SOLCI000868000       -            709 EOG0936097H          -            380   2.4e-19   71.5   2.2   4   4   2.1e-05    0.0029   18.6   0.0   187   334   469   616   466   632 0.84 -
SOLCI006966600       -            935 EOG0936097H          -            380   2.6e-19   71.4   2.6   1   4    0.0021       0.3   12.0   0.2   197   261   127   193   123   245 0.86 -
SOLCI006966600       -            935 EOG0936097H          -            380   2.6e-19   71.4   2.6   2   4      0.74   1.1e+02    3.6   0.0   215   273   320   374   316   392 0.83 -
SOLCI006966600       -            935 EOG0936097H          -            380   2.6e-19   71.4   2.6   3   4   0.00029     0.041   14.8   0.0   136   310   413   583   406   590 0.91 -
SOLCI006966600       -            935 EOG0936097H          -            380   2.6e-19   71.4   2.6   4   4   8.6e-11   1.2e-08   36.3   0.0    89   325   631   866   623   875 0.83 -
SOLCI002952600       -            627 EOG0936097H          -            380   2.7e-19   71.3   0.1   1   3   9.2e-06    0.0013   19.7   0.0   282   330    97   145    68   170 0.82 -
SOLCI002952600       -            627 EOG0936097H          -            380   2.7e-19   71.3   0.1   2   3   8.9e-06    0.0013   19.8   0.0   159   329   182   356   171   368 0.77 -
SOLCI002952600       -            627 EOG0936097H          -            380   2.7e-19   71.3   0.1   3   3   4.2e-08     6e-06   27.4   0.0   148   361   386   595   377   600 0.87 -
SOLCI002575800       -            399 EOG0936097H          -            380   2.8e-19   71.3   0.5   1   1   2.2e-20   3.1e-18   67.9   0.5    42   274   105   369    91   381 0.79 -
SOLCI005243300       -            654 EOG0936097H          -            380     3e-19   71.2   1.3   1   3    0.0059      0.84   10.5   0.0   127   221    69   163    45   175 0.78 -
SOLCI005243300       -            654 EOG0936097H          -            380     3e-19   71.2   1.3   2   3   9.3e-11   1.3e-08   36.2   0.2   124   309   167   346   154   350 0.86 -
SOLCI005243300       -            654 EOG0936097H          -            380     3e-19   71.2   1.3   3   3   1.3e-06   0.00018   22.5   0.0   185   342   355   512   350   522 0.89 -
SOLCI000401400       -            603 EOG0936097H          -            380   3.3e-19   71.1   0.6   1   2   1.2e-06   0.00017   22.7   0.0   127   262   110   239    80   245 0.76 -
SOLCI000401400       -            603 EOG0936097H          -            380   3.3e-19   71.1   0.6   2   2   4.9e-13     7e-11   43.7   0.2    91   268   275   453   252   480 0.82 -
SOLCI006485100       -            894 EOG0936097H          -            380   3.8e-19   70.9   3.1   1   6   4.1e-07   5.8e-05   24.2   0.0   216   328    84   194    76   198 0.84 -
SOLCI006485100       -            894 EOG0936097H          -            380   3.8e-19   70.9   3.1   2   6     8e-06    0.0011   19.9   0.1    90   239   227   375   213   379 0.83 -
SOLCI006485100       -            894 EOG0936097H          -            380   3.8e-19   70.9   3.1   3   6   5.3e-06   0.00076   20.5   0.1    90   247   360   518   349   536 0.79 -
SOLCI006485100       -            894 EOG0936097H          -            380   3.8e-19   70.9   3.1   4   6       4.5   6.4e+02    1.0   0.0   204   237   545   578   531   586 0.72 -
SOLCI006485100       -            894 EOG0936097H          -            380   3.8e-19   70.9   3.1   5   6     0.036       5.2    7.9   0.0    90   204   565   684   555   690 0.77 -
SOLCI006485100       -            894 EOG0936097H          -            380   3.8e-19   70.9   3.1   6   6       0.7     1e+02    3.6   0.0    89   181   668   761   664   774 0.76 -
SOLCI006755700       -            646 EOG0936097H          -            380   5.9e-19   70.2   0.1   1   3   0.00011     0.016   16.1   0.0   187   326    41   183    28   200 0.82 -
SOLCI006755700       -            646 EOG0936097H          -            380   5.9e-19   70.2   0.1   2   3   0.00012     0.017   16.1   0.0   190   271   285   362   209   362 0.74 -
SOLCI006755700       -            646 EOG0936097H          -            380   5.9e-19   70.2   0.1   3   3   6.5e-10   9.3e-08   33.4   0.0   184   331   345   492   338   514 0.86 -
SOLCI003177800       -            637 EOG0936097H          -            380   7.1e-19   70.0   4.0   1   3     0.038       5.4    7.8   0.1   254   325    76   147    62   162 0.72 -
SOLCI003177800       -            637 EOG0936097H          -            380   7.1e-19   70.0   4.0   2   3   2.8e-07     4e-05   24.7   0.1    92   262   182   351   171   369 0.89 -
SOLCI003177800       -            637 EOG0936097H          -            380   7.1e-19   70.0   4.0   3   3   4.3e-11   6.1e-09   37.3   0.1   148   333   385   566   361   580 0.85 -
SOLCI002514300       -            555 EOG0936097H          -            380     8e-19   69.8   1.4   1   2   1.6e-08   2.3e-06   28.8   0.1    59   303    10   263     3   266 0.72 -
SOLCI002514300       -            555 EOG0936097H          -            380     8e-19   69.8   1.4   2   2   2.5e-11   3.6e-09   38.0   0.2   139   336   267   464   266   473 0.87 -
SOLCI004171700       -            633 EOG0936097H          -            380   8.6e-19   69.7   1.2   1   2   0.00043     0.062   14.2   0.1   183   308    96   224    92   260 0.82 -
SOLCI004171700       -            633 EOG0936097H          -            380   8.6e-19   69.7   1.2   2   2   4.1e-16   5.9e-14   53.8   0.1    98   312   288   509   266   542 0.83 -
SOLCI000005400       -            477 EOG0936097H          -            380   8.7e-19   69.7   3.0   1   3   2.1e-05     0.003   18.5   0.0   197   330   113   245    92   262 0.87 -
SOLCI000005400       -            477 EOG0936097H          -            380   8.7e-19   69.7   3.0   2   3   8.3e-12   1.2e-09   39.6   0.2   118   365   139   382   129   388 0.91 -
SOLCI000005400       -            477 EOG0936097H          -            380   8.7e-19   69.7   3.0   3   3   9.1e-08   1.3e-05   26.3   0.1   148   343   270   461   255   468 0.89 -
SOLCI006210600       -            498 EOG0936097H          -            380     1e-18   69.5   0.3   1   3   0.00012     0.017   16.0   0.0   162   303    31   167    20   173 0.88 -
SOLCI006210600       -            498 EOG0936097H          -            380     1e-18   69.5   0.3   2   3   1.9e-13   2.8e-11   45.0   0.0   115   306   178   373   172   377 0.84 -
SOLCI006210600       -            498 EOG0936097H          -            380     1e-18   69.5   0.3   3   3       4.4   6.3e+02    1.0   0.0   142   175   412   445   379   450 0.81 -
SOLCI007220200       -            850 EOG0936097H          -            380   1.2e-18   69.3   3.4   1   5      0.17        24    5.7   0.0   136   297   151   311    49   319 0.65 -
SOLCI007220200       -            850 EOG0936097H          -            380   1.2e-18   69.3   3.4   2   5   0.00064     0.091   13.7   0.0   182   306   298   423   243   428 0.81 -
SOLCI007220200       -            850 EOG0936097H          -            380   1.2e-18   69.3   3.4   3   5      0.88   1.3e+02    3.3   0.0   113   163   398   455   390   467 0.56 -
SOLCI007220200       -            850 EOG0936097H          -            380   1.2e-18   69.3   3.4   4   5   0.00045     0.065   14.1   0.0   148   261   475   581   459   585 0.88 -
SOLCI007220200       -            850 EOG0936097H          -            380   1.2e-18   69.3   3.4   5   5   1.3e-09   1.9e-07   32.4   0.5   198   309   619   734   600   739 0.89 -
SOLCI007024700       -            739 EOG0936097H          -            380   1.3e-18   69.2   0.1   1   3     6e-09   8.6e-07   30.2   0.0   182   350   171   340   167   366 0.89 -
SOLCI007024700       -            739 EOG0936097H          -            380   1.3e-18   69.2   0.1   2   3   1.4e-05     0.002   19.1   0.0   127   270   423   563   375   564 0.84 -
SOLCI007024700       -            739 EOG0936097H          -            380   1.3e-18   69.2   0.1   3   3   7.4e-10   1.1e-07   33.2   0.0   144   345   476   673   465   681 0.84 -
SOLCI003620000       -            743 EOG0936097H          -            380   1.3e-18   69.1   0.2   1   3      0.03       4.2    8.2   0.0    70   204    59   199    44   205 0.76 -
SOLCI003620000       -            743 EOG0936097H          -            380   1.3e-18   69.1   0.2   2   3     0.004      0.58   11.0   0.0   145   226   206   283   200   328 0.83 -
SOLCI003620000       -            743 EOG0936097H          -            380   1.3e-18   69.1   0.2   3   3     2e-12   2.8e-10   41.7   0.0   144   341   337   534   314   563 0.89 -
SOLCI002052500       -            534 EOG0936097H          -            380   1.3e-18   69.1   1.0   1   4   0.00038     0.054   14.4   0.3   229   331    25   126     4   158 0.77 -
SOLCI002052500       -            534 EOG0936097H          -            380   1.3e-18   69.1   1.0   2   4       2.6   3.8e+02    1.7   0.0   145   200   147   198   130   209 0.70 -
SOLCI002052500       -            534 EOG0936097H          -            380   1.3e-18   69.1   1.0   3   4     4e-14   5.7e-12   47.2   0.0   182   367   211   396   173   401 0.89 -
SOLCI002052500       -            534 EOG0936097H          -            380   1.3e-18   69.1   1.0   4   4   5.2e-06   0.00074   20.5   0.0   127   238   327   436   327   471 0.82 -
SOLCI003956600       -            581 EOG0936097H          -            380   1.5e-18   68.9   0.8   1   3   3.9e-12   5.5e-10   40.7   0.6   135   326   133   319   124   322 0.85 -
SOLCI003956600       -            581 EOG0936097H          -            380   1.5e-18   68.9   0.8   2   3   5.9e-09   8.4e-07   30.2   0.0   138   262   303   426   299   436 0.88 -
SOLCI003956600       -            581 EOG0936097H          -            380   1.5e-18   68.9   0.8   3   3       7.8   1.1e+03    0.2   0.0   143   177   412   446   404   465 0.79 -
SOLCI001781600       -            651 EOG0936097H          -            380   1.9e-18   68.6   0.3   1   3   8.2e-06    0.0012   19.9   0.0   184   309   113   238   105   243 0.91 -
SOLCI001781600       -            651 EOG0936097H          -            380   1.9e-18   68.6   0.3   2   3   7.7e-05     0.011   16.7   0.0   184   287   246   350   240   357 0.81 -
SOLCI001781600       -            651 EOG0936097H          -            380   1.9e-18   68.6   0.3   3   3   1.7e-10   2.4e-08   35.3   0.1    90   207   323   443   313   501 0.81 -
SOLCI003135400       -            590 EOG0936097H          -            380   2.2e-18   68.4   2.0   1   3   0.00043     0.061   14.2   0.0   216   307     6    96     1   113 0.84 -
SOLCI003135400       -            590 EOG0936097H          -            380   2.2e-18   68.4   2.0   2   3   0.00016     0.022   15.7   0.0   184   306   173   294   168   297 0.88 -
SOLCI003135400       -            590 EOG0936097H          -            380   2.2e-18   68.4   2.0   3   3   2.9e-10   4.1e-08   34.5   0.1   211   366   302   457   299   468 0.93 -
SOLCI003665000       -            522 EOG0936097H          -            380   3.1e-18   67.8   0.7   1   2   2.8e-09     4e-07   31.3   0.2   137   375    28   257     9   262 0.89 -
SOLCI003665000       -            522 EOG0936097H          -            380   3.1e-18   67.8   0.7   2   2   2.3e-10   3.3e-08   34.9   0.0   147   333   272   453   258   467 0.89 -
SOLCI005287700       -            761 EOG0936097H          -            380   3.3e-18   67.8   1.5   1   5       1.5   2.2e+02    2.5   0.1   203   309    50   155    37   177 0.61 -
SOLCI005287700       -            761 EOG0936097H          -            380   3.3e-18   67.8   1.5   2   5   0.00018     0.026   15.4   0.0   196   326   144   274   133   277 0.85 -
SOLCI005287700       -            761 EOG0936097H          -            380   3.3e-18   67.8   1.5   3   5   9.9e-05     0.014   16.3   0.4   135   360   188   414   184   422 0.73 -
SOLCI005287700       -            761 EOG0936097H          -            380   3.3e-18   67.8   1.5   4   5   5.4e-09   7.7e-07   30.4   0.1   184   330   431   577   297   589 0.87 -
SOLCI005287700       -            761 EOG0936097H          -            380   3.3e-18   67.8   1.5   5   5     0.048       6.9    7.5   0.0   131   168   585   623   577   626 0.85 -
SOLCI007166700       -            607 EOG0936097H          -            380   3.6e-18   67.6   4.8   1   3   1.1e-08   1.6e-06   29.3   0.2   193   331    69   206    56   210 0.92 -
SOLCI007166700       -            607 EOG0936097H          -            380   3.6e-18   67.6   4.8   2   3   1.5e-09   2.1e-07   32.2   0.2    90   371   236   510   218   514 0.83 -
SOLCI007166700       -            607 EOG0936097H          -            380   3.6e-18   67.6   4.8   3   3   7.7e-07   0.00011   23.3   0.0    90   228   397   536   386   550 0.77 -
SOLCI002836800       -            596 EOG0936097H          -            380   4.1e-18   67.5   0.6   1   2   8.5e-11   1.2e-08   36.3   0.1   148   338   166   350   161   368 0.86 -
SOLCI002836800       -            596 EOG0936097H          -            380   4.1e-18   67.5   0.6   2   2     8e-09   1.1e-06   29.8   0.0    84   232   365   516   355   528 0.77 -
SOLCI000270700       -            850 EOG0936097H          -            380   5.2e-18   67.1   2.2   1   6       4.5   6.5e+02    1.0   0.0    84   161   160   241   143   259 0.55 -
SOLCI000270700       -            850 EOG0936097H          -            380   5.2e-18   67.1   2.2   2   6       7.2     1e+03    0.3   0.0   189   275   199   289   192   317 0.62 -
SOLCI000270700       -            850 EOG0936097H          -            380   5.2e-18   67.1   2.2   3   6   2.2e-09   3.2e-07   31.6   0.1   182   321   402   544   380   550 0.81 -
SOLCI000270700       -            850 EOG0936097H          -            380   5.2e-18   67.1   2.2   4   6   4.7e-08   6.7e-06   27.3   0.1   106   238   497   629   494   632 0.79 -
SOLCI000270700       -            850 EOG0936097H          -            380   5.2e-18   67.1   2.2   5   6   6.3e-07     9e-05   23.5   0.1   129   255   556   680   548   691 0.88 -
SOLCI000270700       -            850 EOG0936097H          -            380   5.2e-18   67.1   2.2   6   6      0.47        67    4.2   0.0   204   271   738   806   728   824 0.86 -
SOLCI001304300       -            741 EOG0936097H          -            380   5.3e-18   67.1   0.7   1   5     0.023       3.2    8.5   0.0   134   267    70   201    53   209 0.87 -
SOLCI001304300       -            741 EOG0936097H          -            380   5.3e-18   67.1   0.7   2   5     6e-05    0.0086   17.0   0.0   129   309   133   312   126   314 0.89 -
SOLCI001304300       -            741 EOG0936097H          -            380   5.3e-18   67.1   0.7   3   5   0.00017     0.024   15.6   0.0   184   307   219   341   211   346 0.93 -
SOLCI001304300       -            741 EOG0936097H          -            380   5.3e-18   67.1   0.7   4   5   5.6e-05     0.008   17.1   0.3   145   306   316   472   313   473 0.89 -
SOLCI001304300       -            741 EOG0936097H          -            380   5.3e-18   67.1   0.7   5   5   9.9e-09   1.4e-06   29.5   0.1    93   205   429   544   419   571 0.80 -
SOLCI006585300       -            584 EOG0936097H          -            380   6.1e-18   66.9   3.3   1   4   7.9e-05     0.011   16.6   0.0   190   308    28   141    19   147 0.86 -
SOLCI006585300       -            584 EOG0936097H          -            380   6.1e-18   66.9   3.3   2   4     0.042         6    7.7   0.1   209   309   147   246   140   249 0.83 -
SOLCI006585300       -            584 EOG0936097H          -            380   6.1e-18   66.9   3.3   3   4   5.6e-11   7.9e-09   36.9   0.6   102   360   176   433   173   439 0.85 -
SOLCI006585300       -            584 EOG0936097H          -            380   6.1e-18   66.9   3.3   4   4     0.012       1.7    9.5   0.0   109   174   453   521   438   526 0.84 -
SOLCI000506900       -            753 EOG0936097H          -            380   9.5e-18   66.3   0.5   1   3       5.9   8.4e+02    0.6   0.0   114   169   276   336   240   350 0.59 -
SOLCI000506900       -            753 EOG0936097H          -            380   9.5e-18   66.3   0.5   2   3   2.4e-15   3.4e-13   51.3   0.1   115   272   398   557   394   573 0.86 -
SOLCI000506900       -            753 EOG0936097H          -            380   9.5e-18   66.3   0.5   3   3      0.15        21    5.9   0.0   138   220   575   657   569   677 0.51 -
SOLCI004420700       -            667 EOG0936097H          -            380   9.6e-18   66.2   3.5   1   5     0.061       8.7    7.1   0.0   252   307    90   144    81   149 0.89 -
SOLCI004420700       -            667 EOG0936097H          -            380   9.6e-18   66.2   3.5   2   5   0.00058     0.083   13.8   0.2   138   303   183   343   154   346 0.77 -
SOLCI004420700       -            667 EOG0936097H          -            380   9.6e-18   66.2   3.5   3   5   3.7e-05    0.0053   17.7   0.1   184   308   326   449   322   450 0.93 -
SOLCI004420700       -            667 EOG0936097H          -            380   9.6e-18   66.2   3.5   4   5   1.1e-09   1.6e-07   32.6   0.0    90   230   401   541   394   545 0.89 -
SOLCI004420700       -            667 EOG0936097H          -            380   9.6e-18   66.2   3.5   5   5   2.4e-07   3.5e-05   24.9   0.0   197   346   440   589   427   597 0.58 -
SOLCI005586600       -            624 EOG0936097H          -            380     1e-17   66.1   1.4   1   4     0.038       5.4    7.8   0.0   258   325    69   135    34   136 0.72 -
SOLCI005586600       -            624 EOG0936097H          -            380     1e-17   66.1   1.4   2   4   2.7e-06   0.00039   21.5   0.0   188   329   131   267   128   287 0.87 -
SOLCI005586600       -            624 EOG0936097H          -            380     1e-17   66.1   1.4   3   4   3.8e-09   5.4e-07   30.9   0.0   185   312   295   421   290   440 0.88 -
SOLCI005586600       -            624 EOG0936097H          -            380     1e-17   66.1   1.4   4   4      0.75   1.1e+02    3.5   0.0   117   158   580   622   547   624 0.80 -
SOLCI004636500       -            458 EOG0936097H          -            380   1.1e-17   66.1   2.8   1   2   9.9e-10   1.4e-07   32.8   0.6   196   370    88   261    77   265 0.87 -
SOLCI004636500       -            458 EOG0936097H          -            380   1.1e-17   66.1   2.8   2   2   2.3e-12   3.3e-10   41.4   0.1   132   309   195   372   193   378 0.91 -
SOLCI002282800       -            559 EOG0936097H          -            380   1.3e-17   65.8   2.2   1   3       1.1   1.6e+02    3.0   0.0   255   325    55   124    17   140 0.68 -
SOLCI002282800       -            559 EOG0936097H          -            380   1.3e-17   65.8   2.2   2   3   4.2e-11   5.9e-09   37.3   0.5   143   334   180   368   149   372 0.86 -
SOLCI002282800       -            559 EOG0936097H          -            380   1.3e-17   65.8   2.2   3   3   2.3e-10   3.3e-08   34.8   0.0   185   298   321   434   320   442 0.96 -
SOLCI004080700       -            597 EOG0936097H          -            380   1.3e-17   65.8  10.4   1   4      0.32        46    4.8   0.0   274   326    72   124    64   130 0.89 -
SOLCI004080700       -            597 EOG0936097H          -            380   1.3e-17   65.8  10.4   2   4   2.9e-07   4.1e-05   24.7   1.4    97   331   133   362   129   372 0.79 -
SOLCI004080700       -            597 EOG0936097H          -            380   1.3e-17   65.8  10.4   3   4   2.4e-08   3.5e-06   28.2   0.5    86   242   253   410   248   416 0.89 -
SOLCI004080700       -            597 EOG0936097H          -            380   1.3e-17   65.8  10.4   4   4     4e-10   5.7e-08   34.1   0.0   145   270   383   505   365   510 0.89 -
SOLCI006293100       -            584 EOG0936097H          -            380   1.3e-17   65.8   0.5   1   5      0.21        30    5.4   0.0   189   244    47   103    37   107 0.86 -
SOLCI006293100       -            584 EOG0936097H          -            380   1.3e-17   65.8   0.5   2   5   2.3e-05    0.0033   18.4   0.0   149   270    78   197    75   213 0.63 -
SOLCI006293100       -            584 EOG0936097H          -            380   1.3e-17   65.8   0.5   3   5     0.018       2.5    8.9   0.0   200   276   227   303   212   313 0.86 -
SOLCI006293100       -            584 EOG0936097H          -            380   1.3e-17   65.8   0.5   4   5   2.9e-09   4.2e-07   31.2   0.1   195   365   323   493   311   503 0.88 -
SOLCI006293100       -            584 EOG0936097H          -            380   1.3e-17   65.8   0.5   5   5      0.86   1.2e+02    3.3   0.0   138   170   473   505   459   543 0.78 -
SOLCI000914500       -            833 EOG0936097H          -            380   1.5e-17   65.6   5.0   1   4         2   2.8e+02    2.2   0.0   273   326    74   128    52   141 0.79 -
SOLCI000914500       -            833 EOG0936097H          -            380   1.5e-17   65.6   5.0   2   4     0.012       1.7    9.5   0.4   133   276   142   290   115   308 0.64 -
SOLCI000914500       -            833 EOG0936097H          -            380   1.5e-17   65.6   5.0   3   4    0.0022      0.31   11.9   0.1   207   310   324   426   299   441 0.87 -
SOLCI000914500       -            833 EOG0936097H          -            380   1.5e-17   65.6   5.0   4   4   1.7e-11   2.4e-09   38.6   0.0   147   371   469   691   456   701 0.85 -
SOLCI003435600       -            529 EOG0936097H          -            380   1.8e-17   65.4   0.1   1   2   3.6e-10   5.2e-08   34.2   0.0   142   271   213   338   172   348 0.93 -
SOLCI003435600       -            529 EOG0936097H          -            380   1.8e-17   65.4   0.1   2   2   5.3e-08   7.5e-06   27.1   0.0   184   278   352   447   342   459 0.86 -
SOLCI002364300       -            528 EOG0936097H          -            380   1.8e-17   65.4   4.3   1   2   2.1e-07     3e-05   25.1   2.5   183   371    25   212    14   220 0.78 -
SOLCI002364300       -            528 EOG0936097H          -            380   1.8e-17   65.4   4.3   2   2     2e-11   2.8e-09   38.4   0.0   192   339   236   383   227   395 0.86 -
SOLCI002438100       -            614 EOG0936097H          -            380   2.2e-17   65.0   0.4   1   3   2.1e-09     3e-07   31.7   0.0   136   306   121   286   108   288 0.92 -
SOLCI002438100       -            614 EOG0936097H          -            380   2.2e-17   65.0   0.4   2   3     8e-09   1.1e-06   29.8   0.0   140   357   288   503   284   525 0.87 -
SOLCI002438100       -            614 EOG0936097H          -            380   2.2e-17   65.0   0.4   3   3       9.9   1.4e+03   -0.1   0.0   241   343   489   590   485   595 0.77 -
SOLCI004428300       -            605 EOG0936097H          -            380   2.5e-17   64.9   0.1   1   4       1.9   2.7e+02    2.2   0.0   211   257    69   117    57   124 0.69 -
SOLCI004428300       -            605 EOG0936097H          -            380   2.5e-17   64.9   0.1   2   4      0.02       2.8    8.8   0.0   200   294   125   215   114   222 0.83 -
SOLCI004428300       -            605 EOG0936097H          -            380   2.5e-17   64.9   0.1   3   4   4.3e-11   6.1e-09   37.3   0.1   146   330   243   422   230   436 0.86 -
SOLCI004428300       -            605 EOG0936097H          -            380   2.5e-17   64.9   0.1   4   4    0.0033      0.47   11.3   0.0   242   287   437   482   423   492 0.89 -
SOLCI001670900       -            653 EOG0936097H          -            380   2.6e-17   64.8   0.2   1   3   3.7e-09   5.2e-07   30.9   0.2    90   266   125   298   101   302 0.84 -
SOLCI001670900       -            653 EOG0936097H          -            380   2.6e-17   64.8   0.2   2   3   8.3e-08   1.2e-05   26.4   0.0    97   205   329   444   309   451 0.82 -
SOLCI001670900       -            653 EOG0936097H          -            380   2.6e-17   64.8   0.2   3   3       8.8   1.3e+03    0.0   0.0   200   228   622   651   613   652 0.79 -
SOLCI007491700       -            539 EOG0936097H          -            380   2.7e-17   64.8   0.0   1   3     0.026       3.7    8.4   0.0   192   261    57   126     1   135 0.75 -
SOLCI007491700       -            539 EOG0936097H          -            380   2.7e-17   64.8   0.0   2   3   2.8e-09   4.1e-07   31.3   0.1   140   309   176   341   151   343 0.87 -
SOLCI007491700       -            539 EOG0936097H          -            380   2.7e-17   64.8   0.0   3   3   1.4e-07   2.1e-05   25.6   0.1    91   204   324   440   309   466 0.53 -
SOLCI002977100       -            630 EOG0936097H          -            380   3.3e-17   64.5   8.4   1   6       2.6   3.7e+02    1.8   0.0   264   326    76   137    29   149 0.58 -
SOLCI002977100       -            630 EOG0936097H          -            380   3.3e-17   64.5   8.4   2   6     0.062       8.9    7.1   0.1   182   276    95   189    75   215 0.67 -
SOLCI002977100       -            630 EOG0936097H          -            380   3.3e-17   64.5   8.4   3   6   5.1e-07   7.3e-05   23.8   0.5   134   308   152   321   140   322 0.82 -
SOLCI002977100       -            630 EOG0936097H          -            380   3.3e-17   64.5   8.4   4   6   3.7e-11   5.3e-09   37.5   0.0   145   273   295   420   278   443 0.84 -
SOLCI002977100       -            630 EOG0936097H          -            380   3.3e-17   64.5   8.4   5   6      0.21        30    5.4   0.0   114   174   429   492   422   497 0.80 -
SOLCI002977100       -            630 EOG0936097H          -            380   3.3e-17   64.5   8.4   6   6       3.7   5.3e+02    1.3   0.1   111   157   580   627   568   629 0.78 -
SOLCI003806100       -            707 EOG0936097H          -            380   4.1e-17   64.2   0.6   1   3     0.016       2.3    9.1   0.0   238   315    57   133    50   146 0.68 -
SOLCI003806100       -            707 EOG0936097H          -            380   4.1e-17   64.2   0.6   2   3   0.00014      0.02   15.8   0.0   212   309   198   297   185   303 0.89 -
SOLCI003806100       -            707 EOG0936097H          -            380   4.1e-17   64.2   0.6   3   3   2.7e-10   3.8e-08   34.6   0.1    96   294   316   518   300   544 0.82 -
SOLCI003417500       -            751 EOG0936097H          -            380   4.5e-17   64.0   0.1   1   5       3.2   4.5e+02    1.5   0.0   267   310    65   108    47   172 0.59 -
SOLCI003417500       -            751 EOG0936097H          -            380   4.5e-17   64.0   0.1   2   5       7.3     1e+03    0.3   0.0   235   266   130   161   108   207 0.67 -
SOLCI003417500       -            751 EOG0936097H          -            380   4.5e-17   64.0   0.1   3   5   0.00012     0.017   16.0   0.0   197   325   228   355   186   358 0.90 -
SOLCI003417500       -            751 EOG0936097H          -            380   4.5e-17   64.0   0.1   4   5   1.5e-11   2.1e-09   38.8   0.0   129   372   365   605   345   614 0.87 -
SOLCI003417500       -            751 EOG0936097H          -            380   4.5e-17   64.0   0.1   5   5     0.001      0.14   13.0   0.0   217   341   551   677   548   698 0.78 -
SOLCI005428400       -            643 EOG0936097H          -            380   5.8e-17   63.7   0.5   1   2   8.8e-06    0.0013   19.8   0.0   188   314    46   172    40   185 0.83 -
SOLCI005428400       -            643 EOG0936097H          -            380   5.8e-17   63.7   0.5   2   2   3.3e-12   4.7e-10   40.9   0.1   136   375   201   436   193   440 0.92 -
SOLCI005192800       -            605 EOG0936097H          -            380   6.1e-17   63.6   0.1   1   4   2.7e-07   3.9e-05   24.7   0.0   112   316    32   235    12   245 0.78 -
SOLCI005192800       -            605 EOG0936097H          -            380   6.1e-17   63.6   0.1   2   4   0.00013     0.019   15.9   0.1    90   237   179   324   161   327 0.81 -
SOLCI005192800       -            605 EOG0936097H          -            380   6.1e-17   63.6   0.1   3   4   1.1e-09   1.6e-07   32.6   0.0    85   266   272   454   257   470 0.77 -
SOLCI005192800       -            605 EOG0936097H          -            380   6.1e-17   63.6   0.1   4   4       6.4   9.1e+02    0.5   0.0   183   228   556   603   546   604 0.74 -
SOLCI001933400       -            674 EOG0936097H          -            380   7.9e-17   63.2   0.9   1   4       1.2   1.7e+02    2.9   0.0   131   176   123   168   104   180 0.81 -
SOLCI001933400       -            674 EOG0936097H          -            380   7.9e-17   63.2   0.9   2   4       7.9   1.1e+03    0.2   0.0   134   173   229   268   181   330 0.57 -
SOLCI001933400       -            674 EOG0936097H          -            380   7.9e-17   63.2   0.9   3   4   6.6e-10   9.4e-08   33.4   0.0   184   314   377   506   361   521 0.93 -
SOLCI001933400       -            674 EOG0936097H          -            380   7.9e-17   63.2   0.9   4   4   1.7e-05    0.0024   18.9   0.1   283   372   576   666   568   673 0.57 -
SOLCI004716000       -            622 EOG0936097H          -            380     1e-16   62.9   1.1   1   3   0.00015     0.021   15.7   0.0   197   272    67   138    60   148 0.88 -
SOLCI004716000       -            622 EOG0936097H          -            380     1e-16   62.9   1.1   2   3   1.2e-12   1.8e-10   42.3   0.5   146   369   187   406   166   414 0.89 -
SOLCI004716000       -            622 EOG0936097H          -            380     1e-16   62.9   1.1   3   3       9.8   1.4e+03   -0.1   0.0   192   228   583   620   570   621 0.81 -
SOLCI000964800       -            651 EOG0936097H          -            380     1e-16   62.9   0.4   1   3    0.0025      0.36   11.7   0.0    31   104   109   190    90   232 0.79 -
SOLCI000964800       -            651 EOG0936097H          -            380     1e-16   62.9   0.4   2   3     0.042         6    7.7   0.1    40    82   262   304   233   339 0.87 -
SOLCI000964800       -            651 EOG0936097H          -            380     1e-16   62.9   0.4   3   3   6.3e-12     9e-10   40.0   0.0   113   338   392   618   356   623 0.87 -
SOLCI000091600       -            538 EOG0936097H          -            380   1.1e-16   62.8   0.8   1   2   1.8e-07   2.5e-05   25.4   0.0   201   342   103   239    97   242 0.91 -
SOLCI000091600       -            538 EOG0936097H          -            380   1.1e-16   62.8   0.8   2   2   3.7e-10   5.2e-08   34.2   0.1   139   308   246   415   243   449 0.85 -
SOLCI002194900       -            720 EOG0936097H          -            380   1.1e-16   62.8   0.0   1   3   3.4e-06   0.00048   21.2   0.0   186   306    80   201    64   210 0.90 -
SOLCI002194900       -            720 EOG0936097H          -            380   1.1e-16   62.8   0.0   2   3     0.087        12    6.6   0.0   199   324   228   353   212   359 0.77 -
SOLCI002194900       -            720 EOG0936097H          -            380   1.1e-16   62.8   0.0   3   3   5.4e-09   7.7e-07   30.4   0.0   147   347   384   580   361   590 0.86 -
SOLCI004732000       -            116 EOG0936097H          -            380   1.2e-16   62.6   0.0   1   1   8.8e-19   1.2e-16   62.6   0.0   127   267     8   113     1   116 0.51 -
SOLCI004441600       -            343 EOG0936097H          -            380   1.3e-16   62.5   0.3   1   1   2.2e-18   3.1e-16   61.3   0.3   115   247   173   309   153   318 0.58 -
SOLCI003466100       -            531 EOG0936097H          -            380   1.6e-16   62.3   5.3   1   3      0.79   1.1e+02    3.5   0.2   276   326    80   130    73   133 0.89 -
SOLCI003466100       -            531 EOG0936097H          -            380   1.6e-16   62.3   5.3   2   3   1.7e-05    0.0024   18.8   0.2   198   308   139   244   130   270 0.77 -
SOLCI003466100       -            531 EOG0936097H          -            380   1.6e-16   62.3   5.3   3   3   3.9e-12   5.5e-10   40.7   0.0    91   266   298   472   286   478 0.85 -
SOLCI002635400       -            608 EOG0936097H          -            380   1.7e-16   62.1   1.4   1   4       5.7   8.1e+02    0.6   0.0   252   336    23   107    13   119 0.82 -
SOLCI002635400       -            608 EOG0936097H          -            380   1.7e-16   62.1   1.4   2   4   6.1e-06   0.00087   20.3   0.1   153   330    96   268    76   277 0.88 -
SOLCI002635400       -            608 EOG0936097H          -            380   1.7e-16   62.1   1.4   3   4     5e-11   7.2e-09   37.0   0.1   145   364   293   509   276   524 0.90 -
SOLCI002635400       -            608 EOG0936097H          -            380   1.7e-16   62.1   1.4   4   4      0.17        24    5.7   0.0   242   297   489   544   480   581 0.64 -
SOLCI002358300       -            602 EOG0936097H          -            380   2.6e-16   61.5   0.1   1   2   7.2e-05      0.01   16.8   0.0   129   260   198   324   161   329 0.88 -
SOLCI002358300       -            602 EOG0936097H          -            380   2.6e-16   61.5   0.1   2   2   6.2e-12   8.8e-10   40.0   0.1   132   336   336   536   326   551 0.86 -
SOLCI001872400       -            654 EOG0936097H          -            380   2.8e-16   61.4   0.2   1   3   5.7e-05    0.0081   17.1   0.1   125   297   230   412   200   414 0.69 -
SOLCI001872400       -            654 EOG0936097H          -            380   2.8e-16   61.4   0.2   2   3   4.1e-08   5.9e-06   27.4   0.0   131   291   310   476   304   491 0.84 -
SOLCI001872400       -            654 EOG0936097H          -            380   2.8e-16   61.4   0.2   3   3   6.8e-09   9.8e-07   30.0   0.0   196   331   413   552   410   565 0.83 -
SOLCI001403200       -            693 EOG0936097H          -            380   3.6e-16   61.1   0.5   1   3   2.1e-07   3.1e-05   25.1   0.1    87   309    52   280    40   282 0.78 -
SOLCI001403200       -            693 EOG0936097H          -            380   3.6e-16   61.1   0.5   2   3     0.017       2.4    9.0   0.1   141   271   249   375   234   390 0.89 -
SOLCI001403200       -            693 EOG0936097H          -            380   3.6e-16   61.1   0.5   3   3   1.3e-07   1.9e-05   25.8   0.0   127   223   402   496   398   508 0.87 -
SOLCI004023700       -            541 EOG0936097H          -            380     4e-16   60.9   2.0   1   3    0.0002     0.028   15.3   0.0   120   244   100   216    83   218 0.80 -
SOLCI004023700       -            541 EOG0936097H          -            380     4e-16   60.9   2.0   2   3   1.1e-11   1.6e-09   39.2   0.1   139   329   179   367   173   376 0.89 -
SOLCI004023700       -            541 EOG0936097H          -            380     4e-16   60.9   2.0   3   3   1.2e-05    0.0018   19.3   0.0   207   345   347   485   346   501 0.81 -
SOLCI001686500       -            621 EOG0936097H          -            380   4.6e-16   60.7   0.1   1   3       1.6   2.3e+02    2.5   0.0   115   260   115   159    98   169 0.50 -
SOLCI001686500       -            621 EOG0936097H          -            380   4.6e-16   60.7   0.1   2   3   5.5e-08   7.8e-06   27.0   0.1   117   306   156   341   146   341 0.90 -
SOLCI001686500       -            621 EOG0936097H          -            380   4.6e-16   60.7   0.1   3   3   1.4e-10     2e-08   35.6   0.0   184   287   321   425   312   435 0.87 -
SOLCI005213900       -            936 EOG0936097H          -            380   5.2e-16   60.5   8.1   1   4   4.2e-05     0.006   17.5   0.3   138   325    86   271    64   274 0.89 -
SOLCI005213900       -            936 EOG0936097H          -            380   5.2e-16   60.5   8.1   2   4   1.4e-08     2e-06   29.0   0.2   197   367   245   414   241   419 0.83 -
SOLCI005213900       -            936 EOG0936097H          -            380   5.2e-16   60.5   8.1   3   4       5.4   7.7e+02    0.7   0.2   197   273   482   553   396   578 0.63 -
SOLCI005213900       -            936 EOG0936097H          -            380   5.2e-16   60.5   8.1   4   4   2.5e-05    0.0036   18.3   0.0    93   207   612   729   595   740 0.56 -
SOLCI004016100       -            333 EOG0936097H          -            380   5.3e-16   60.5   0.0   1   2   2.5e-10   3.5e-08   34.8   0.0   126   259   108   243     4   264 0.83 -
SOLCI004016100       -            333 EOG0936097H          -            380   5.3e-16   60.5   0.0   2   2   7.2e-07    0.0001   23.4   0.0   133   203   257   327   240   332 0.64 -
SOLCI002887100       -            535 EOG0936097H          -            380   5.6e-16   60.4   0.4   1   3    0.0021       0.3   11.9   0.1   200   266   224   292   213   305 0.84 -
SOLCI002887100       -            535 EOG0936097H          -            380   5.6e-16   60.4   0.4   2   3   6.4e-07   9.2e-05   23.5   0.0   183   271   346   434   337   439 0.93 -
SOLCI002887100       -            535 EOG0936097H          -            380   5.6e-16   60.4   0.4   3   3   9.3e-06    0.0013   19.7   0.0    78   149   452   527   439   531 0.85 -
SOLCI004937200       -            610 EOG0936097H          -            380     6e-16   60.3   0.1   1   3    0.0075       1.1   10.1   0.0   251   329    42   119    23   122 0.85 -
SOLCI004937200       -            610 EOG0936097H          -            380     6e-16   60.3   0.1   2   3   2.6e-06   0.00037   21.5   0.0   190   312   117   234   116   250 0.86 -
SOLCI004937200       -            610 EOG0936097H          -            380     6e-16   60.3   0.1   3   3   8.2e-08   1.2e-05   26.5   0.0   147   295   277   422   253   428 0.88 -
SOLCI002277900       -            656 EOG0936097H          -            380   6.2e-16   60.3   0.1   1   4     0.095        13    6.5   0.0   187   271    71   147    59   149 0.80 -
SOLCI002277900       -            656 EOG0936097H          -            380   6.2e-16   60.3   0.1   2   4   0.00012     0.017   16.1   0.0   139   307   149   306   144   312 0.88 -
SOLCI002277900       -            656 EOG0936097H          -            380   6.2e-16   60.3   0.1   3   4   9.2e-09   1.3e-06   29.6   0.0   142   362   309   522   305   532 0.86 -
SOLCI002277900       -            656 EOG0936097H          -            380   6.2e-16   60.3   0.1   4   4   6.8e-06   0.00097   20.2   0.0   130   241   461   571   456   600 0.82 -
SOLCI003575300       -            729 EOG0936097H          -            380   6.4e-16   60.2   1.2   1   3   4.1e-08   5.8e-06   27.5   0.2   147   357    87   295    62   301 0.89 -
SOLCI003575300       -            729 EOG0936097H          -            380   6.4e-16   60.2   1.2   2   3      0.12        17    6.1   0.0   203   314   313   426   301   445 0.77 -
SOLCI003575300       -            729 EOG0936097H          -            380   6.4e-16   60.2   1.2   3   3   9.4e-07   0.00013   23.0   0.0   195   287   510   603   481   663 0.59 -
SOLCI003542100       -            437 EOG0936097H          -            380   7.3e-16   60.1   0.3   1   3   6.6e-13   9.4e-11   43.2   0.0   140   271    36   167    22   202 0.83 -
SOLCI003542100       -            437 EOG0936097H          -            380   7.3e-16   60.1   0.3   2   3   0.00066     0.094   13.6   0.1   246   346   252   358   234   379 0.73 -
SOLCI003542100       -            437 EOG0936097H          -            380   7.3e-16   60.1   0.3   3   3       3.9   5.6e+02    1.2   0.0   159   185   343   370   337   397 0.80 -
SOLCI007478000       -            589 EOG0936097H          -            380   1.1e-15   59.4   0.2   1   2   7.7e-07   0.00011   23.3   0.0    90   303     7   223     3   239 0.81 -
SOLCI007478000       -            589 EOG0936097H          -            380   1.1e-15   59.4   0.2   2   2   6.6e-10   9.5e-08   33.3   0.0   151   375   239   461   227   465 0.83 -
SOLCI002088500       -            776 EOG0936097H          -            380   1.2e-15   59.4   2.0   1   4         2   2.8e+02    2.2   0.0    90   148   142   201   122   213 0.79 -
SOLCI002088500       -            776 EOG0936097H          -            380   1.2e-15   59.4   2.0   2   4       0.7     1e+02    3.7   0.0   125   207   266   351   240   387 0.56 -
SOLCI002088500       -            776 EOG0936097H          -            380   1.2e-15   59.4   2.0   3   4   2.4e-09   3.4e-07   31.5   0.1   137   268   436   570   404   594 0.81 -
SOLCI002088500       -            776 EOG0936097H          -            380   1.2e-15   59.4   2.0   4   4   3.9e-05    0.0056   17.7   0.0   285   347   627   690   612   703 0.89 -
SOLCI006898400       -            451 EOG0936097H          -            380   1.3e-15   59.3   0.0   1   2   0.00065     0.092   13.6   0.0   247   329    97   185    53   198 0.78 -
SOLCI006898400       -            451 EOG0936097H          -            380   1.3e-15   59.3   0.0   2   2   2.5e-13   3.6e-11   44.6   0.0   118   334   176   395   161   407 0.81 -
SOLCI002443800       -            566 EOG0936097H          -            380   1.4e-15   59.2   1.1   1   2   4.1e-06   0.00058   20.9   0.4   118   309   138   326   100   331 0.82 -
SOLCI002443800       -            566 EOG0936097H          -            380   1.4e-15   59.2   1.1   2   2   1.5e-12   2.1e-10   42.1   0.0    86   237   301   455   290   487 0.78 -
SOLCI000643300       -            605 EOG0936097H          -            380   1.4e-15   59.1   0.4   1   3   1.7e-05    0.0024   18.8   0.0   196   322   114   239    93   248 0.84 -
SOLCI000643300       -            605 EOG0936097H          -            380   1.4e-15   59.1   0.4   2   3   5.8e-10   8.3e-08   33.5   0.0   167   314   256   400   238   425 0.86 -
SOLCI000643300       -            605 EOG0936097H          -            380   1.4e-15   59.1   0.4   3   3       1.4     2e+02    2.6   0.0   318   352   438   472   431   483 0.74 -
SOLCI006099100       -            782 EOG0936097H          -            380   1.5e-15   59.0   0.1   1   3     0.016       2.2    9.1   0.0   241   327    28   115     5   122 0.86 -
SOLCI006099100       -            782 EOG0936097H          -            380   1.5e-15   59.0   0.1   2   3    0.0053      0.76   10.6   0.0   148   307   243   366   213   375 0.59 -
SOLCI006099100       -            782 EOG0936097H          -            380   1.5e-15   59.0   0.1   3   3   4.9e-10     7e-08   33.8   0.0   182   371   374   563   369   567 0.94 -
SOLCI006582300       -            682 EOG0936097H          -            380   2.1e-15   58.5   1.9   1   5     9e-06    0.0013   19.7   0.1   148   329    73   249    63   264 0.88 -
SOLCI006582300       -            682 EOG0936097H          -            380   2.1e-15   58.5   1.9   2   5   5.3e-05    0.0075   17.2   0.1   147   331   173   352   159   385 0.86 -
SOLCI006582300       -            682 EOG0936097H          -            380   2.1e-15   58.5   1.9   3   5     0.054       7.7    7.3   0.0   192   307   315   429   305   435 0.84 -
SOLCI006582300       -            682 EOG0936097H          -            380   2.1e-15   58.5   1.9   4   5   9.7e-07   0.00014   22.9   0.0   184   329   408   554   405   558 0.85 -
SOLCI006582300       -            682 EOG0936097H          -            380   2.1e-15   58.5   1.9   5   5   7.7e-06    0.0011   20.0   0.0   182   302   477   598   441   608 0.50 -
SOLCI000669300       -            552 EOG0936097H          -            380   3.2e-15   57.9   0.0   1   3     0.061       8.7    7.1   0.0   277   333    78   134    71   142 0.91 -
SOLCI000669300       -            552 EOG0936097H          -            380   3.2e-15   57.9   0.0   2   3   2.3e-14   3.3e-12   48.0   0.0   107   366   153   411   137   424 0.85 -
SOLCI000669300       -            552 EOG0936097H          -            380   3.2e-15   57.9   0.0   3   3      0.12        17    6.1   0.0   286   353   365   430   356   456 0.63 -
SOLCI000152100       -            889 EOG0936097H          -            380   3.3e-15   57.9   2.2   1   4     0.013       1.9    9.3   0.0   196   308    76   189    60   215 0.68 -
SOLCI000152100       -            889 EOG0936097H          -            380   3.3e-15   57.9   2.2   2   4     0.097        14    6.5   0.0   185   316   271   403   228   419 0.58 -
SOLCI000152100       -            889 EOG0936097H          -            380   3.3e-15   57.9   2.2   3   4      0.23        33    5.2   0.0   114   205   408   495   401   504 0.81 -
SOLCI000152100       -            889 EOG0936097H          -            380   3.3e-15   57.9   2.2   4   4   1.8e-08   2.6e-06   28.6   0.1   198   341   535   679   520   702 0.60 -
SOLCI000350900       -            651 EOG0936097H          -            380   4.1e-15   57.6   0.1   1   3   1.5e-05    0.0022   19.0   0.0   215   290   116   195   101   199 0.84 -
SOLCI000350900       -            651 EOG0936097H          -            380   4.1e-15   57.6   0.1   2   3   7.7e-06    0.0011   20.0   0.0   188   271   216   302   210   311 0.79 -
SOLCI000350900       -            651 EOG0936097H          -            380   4.1e-15   57.6   0.1   3   3   0.00016     0.023   15.6   0.0   195   299   303   416   300   428 0.82 -
SOLCI002625600       -            591 EOG0936097H          -            380   4.6e-15   57.4   0.1   1   2   5.6e-07     8e-05   23.7   0.0   201   327   107   232    90   248 0.86 -
SOLCI002625600       -            591 EOG0936097H          -            380   4.6e-15   57.4   0.1   2   2   3.2e-09   4.5e-07   31.1   0.1   147   295   259   404   246   458 0.83 -
SOLCI005378000       -            625 EOG0936097H          -            380   4.8e-15   57.4   0.1   1   2   6.2e-05    0.0089   17.0   0.0    97   204   276   388   263   396 0.81 -
SOLCI005378000       -            625 EOG0936097H          -            380   4.8e-15   57.4   0.1   2   2     3e-11   4.3e-09   37.8   0.0   149   323   435   611   425   617 0.87 -
SOLCI000194500       -            625 EOG0936097H          -            380   8.1e-15   56.6   4.7   1   3    0.0025      0.35   11.7   0.2   127   236   106   211    72   217 0.79 -
SOLCI000194500       -            625 EOG0936097H          -            380   8.1e-15   56.6   4.7   2   3   1.5e-09   2.2e-07   32.2   0.3    83   307   222   444   211   445 0.79 -
SOLCI000194500       -            625 EOG0936097H          -            380   8.1e-15   56.6   4.7   3   3   2.1e-07     3e-05   25.1   0.1    90   204   397   514   388   576 0.86 -
SOLCI002776600       -            596 EOG0936097H          -            380   8.5e-15   56.5   0.9   1   3     0.017       2.4    9.0   0.0    65   255    40   232    16   242 0.75 -
SOLCI002776600       -            596 EOG0936097H          -            380   8.5e-15   56.5   0.9   2   3   3.3e-09   4.7e-07   31.1   0.1   147   375   163   387   137   390 0.63 -
SOLCI002776600       -            596 EOG0936097H          -            380   8.5e-15   56.5   0.9   3   3   7.3e-09     1e-06   29.9   0.0    88   207   269   390   242   449 0.85 -
SOLCI002338600       -            706 EOG0936097H          -            380   1.5e-14   55.7   0.8   1   3       4.1   5.9e+02    1.1   0.0   122   239    75   193    46   202 0.74 -
SOLCI002338600       -            706 EOG0936097H          -            380   1.5e-14   55.7   0.8   2   3   1.7e-06   0.00024   22.1   0.1   183   326   203   345   198   346 0.95 -
SOLCI002338600       -            706 EOG0936097H          -            380   1.5e-14   55.7   0.8   3   3   3.6e-12   5.2e-10   40.8   0.1   113   303   304   494   296   498 0.90 -
SOLCI004389500       -            415 EOG0936097H          -            380   2.3e-14   55.1   0.6   1   2     3e-08   4.3e-06   27.9   0.1   173   290   166   286   100   290 0.64 -
SOLCI004389500       -            415 EOG0936097H          -            380   2.3e-14   55.1   0.6   2   2   2.9e-08   4.2e-06   27.9   0.1   113   240   277   411   268   414 0.84 -
SOLCI005783200       -            285 EOG0936097H          -            380   2.5e-14   55.0   0.0   1   2     0.048       6.9    7.5   0.0   158   236   102   182    85   184 0.81 -
SOLCI005783200       -            285 EOG0936097H          -            380   2.5e-14   55.0   0.0   2   2   1.9e-14   2.7e-12   48.3   0.0   145   251   178   284   170   285 0.97 -
SOLCI004518400       -            428 EOG0936097H          -            380   2.8e-14   54.9   0.1   1   2   4.9e-14     7e-12   46.9   0.1    86   309   117   347    94   352 0.90 -
SOLCI004518400       -            428 EOG0936097H          -            380   2.8e-14   54.9   0.1   2   2       0.2        28    5.5   0.0   139   175   379   416   347   422 0.81 -
SOLCI006728300       -            871 EOG0936097H          -            380   3.4e-14   54.5   0.2   1   2   9.6e-10   1.4e-07   32.8   0.2   139   330   333   527   236   546 0.50 -
SOLCI006728300       -            871 EOG0936097H          -            380   3.4e-14   54.5   0.2   2   2   2.2e-05    0.0032   18.4   0.0   209   302   556   652   546   662 0.85 -
SOLCI005755800       -            441 EOG0936097H          -            380   3.6e-14   54.5   0.3   1   2   0.00016     0.023   15.6   0.0   109   230    88   207     6   219 0.78 -
SOLCI005755800       -            441 EOG0936097H          -            380   3.6e-14   54.5   0.3   2   2   6.6e-11   9.4e-09   36.6   0.1   148   334   232   415   226   423 0.90 -
SOLCI001388900       -            521 EOG0936097H          -            380   4.8e-14   54.1   0.0   1   2   3.7e-07   5.2e-05   24.3   0.0   144   340   152   350   143   361 0.86 -
SOLCI001388900       -            521 EOG0936097H          -            380   4.8e-14   54.1   0.0   2   2   1.3e-08   1.9e-06   29.1   0.0   153   295   335   481   325   491 0.66 -
SOLCI004438700       -            802 EOG0936097H          -            380   4.9e-14   54.0   4.1   1   6     0.002      0.29   12.0   0.0   100   206    88   197    37   214 0.69 -
SOLCI004438700       -            802 EOG0936097H          -            380   4.9e-14   54.0   4.1   2   6    0.0017      0.24   12.3   0.0   199   316   120   237    95   277 0.76 -
SOLCI004438700       -            802 EOG0936097H          -            380   4.9e-14   54.0   4.1   3   6    0.0087       1.2    9.9   0.1    97   263   289   453   268   462 0.72 -
SOLCI004438700       -            802 EOG0936097H          -            380   4.9e-14   54.0   4.1   4   6     0.027       3.8    8.3   0.1   141   263   401   518   365   529 0.74 -
SOLCI004438700       -            802 EOG0936097H          -            380   4.9e-14   54.0   4.1   5   6   8.5e-08   1.2e-05   26.4   0.1   115   304   506   698   469   738 0.80 -
SOLCI004438700       -            802 EOG0936097H          -            380   4.9e-14   54.0   4.1   6   6    0.0018      0.25   12.2   0.0   219   336   645   761   641   780 0.81 -
SOLCI001442100       -            653 EOG0936097H          -            380   5.7e-14   53.8   0.4   1   2      0.75   1.1e+02    3.5   0.0   148   222   120   190   107   214 0.74 -
SOLCI001442100       -            653 EOG0936097H          -            380   5.7e-14   53.8   0.4   2   2   4.2e-14   5.9e-12   47.2   0.1    91   308   228   446   218   467 0.88 -
SOLCI007107400       -            626 EOG0936097H          -            380   6.4e-14   53.7   2.2   1   3      0.05       7.2    7.4   0.0   125   239   112   224    92   251 0.78 -
SOLCI007107400       -            626 EOG0936097H          -            380   6.4e-14   53.7   2.2   2   3   7.4e-12   1.1e-09   39.8   0.9    93   340   212   461   199   466 0.85 -
SOLCI007107400       -            626 EOG0936097H          -            380   6.4e-14   53.7   2.2   3   3   0.00027     0.039   14.9   0.0   139   232   433   524   430   548 0.91 -
SOLCI002665900       -            528 EOG0936097H          -            380   6.6e-14   53.6   0.3   1   2   8.2e-07   0.00012   23.2   0.0   211   342   177   307   147   323 0.87 -
SOLCI002665900       -            528 EOG0936097H          -            380   6.6e-14   53.6   0.3   2   2   4.3e-10   6.1e-08   34.0   0.1    67   241   269   445   266   479 0.79 -
SOLCI000001500       -            642 EOG0936097H          -            380     1e-13   53.0   2.9   1   4      0.23        32    5.3   0.0   284   326    35    77    30    82 0.88 -
SOLCI000001500       -            642 EOG0936097H          -            380     1e-13   53.0   2.9   2   4     0.073        10    6.9   0.0   146   270   104   225    95   228 0.74 -
SOLCI000001500       -            642 EOG0936097H          -            380     1e-13   53.0   2.9   3   4      0.27        39    5.0   0.0   204   237   194   227   166   245 0.83 -
SOLCI000001500       -            642 EOG0936097H          -            380     1e-13   53.0   2.9   4   4   4.1e-11   5.9e-09   37.3   0.3    85   346   240   504   224   514 0.77 -
SOLCI005795600       -            687 EOG0936097H          -            380   2.1e-13   51.9   1.1   1   4    0.0035       0.5   11.2   0.0   269   322    62   117    46   122 0.79 -
SOLCI005795600       -            687 EOG0936097H          -            380   2.1e-13   51.9   1.1   2   4      0.17        24    5.7   0.0   259   328   156   225   150   235 0.88 -
SOLCI005795600       -            687 EOG0936097H          -            380   2.1e-13   51.9   1.1   3   4    0.0009      0.13   13.2   0.1   202   372   236   401   226   408 0.85 -
SOLCI005795600       -            687 EOG0936097H          -            380   2.1e-13   51.9   1.1   4   4   9.6e-05     0.014   16.4   0.0   208   344   411   547   402   552 0.74 -
SOLCI006221800       -            453 EOG0936097H          -            380   2.2e-13   51.9   0.3   1   4       0.5        72    4.1   0.0   113   150    67   104    48   112 0.85 -
SOLCI006221800       -            453 EOG0936097H          -            380   2.2e-13   51.9   0.3   2   4   0.00013     0.019   15.9   0.1   193   326    78   209    69   215 0.90 -
SOLCI006221800       -            453 EOG0936097H          -            380   2.2e-13   51.9   0.3   3   4     0.095        14    6.5   0.0   211   272   196   257   195   266 0.86 -
SOLCI006221800       -            453 EOG0936097H          -            380   2.2e-13   51.9   0.3   4   4   3.4e-09   4.9e-07   31.0   0.0   151   306   241   393   224   437 0.69 -
SOLCI004821100       -            375 EOG0936097H          -            380   2.4e-13   51.8   0.1   1   2    0.0066      0.94   10.3   0.0    39    82   183   226   158   247 0.84 -
SOLCI004821100       -            375 EOG0936097H          -            380   2.4e-13   51.8   0.1   2   2   9.3e-12   1.3e-09   39.5   0.0   138   254   258   375   254   375 0.94 -
SOLCI003282300       -            649 EOG0936097H          -            380   2.6e-13   51.7   4.6   1   3     0.009       1.3    9.9   0.0   254   326   140   212   137   234 0.78 -
SOLCI003282300       -            649 EOG0936097H          -            380   2.6e-13   51.7   4.6   2   3   0.00014      0.02   15.8   0.3   194   329   283   417   242   452 0.87 -
SOLCI003282300       -            649 EOG0936097H          -            380   2.6e-13   51.7   4.6   3   3   2.8e-07     4e-05   24.7   0.1   136   281   431   574   422   641 0.58 -
SOLCI002323000       -            564 EOG0936097H          -            380   2.6e-13   51.6   0.7   1   3   0.00049      0.07   14.0   0.0   209   310    84   184    72   190 0.93 -
SOLCI002323000       -            564 EOG0936097H          -            380   2.6e-13   51.6   0.7   2   3   3.1e-09   4.4e-07   31.2   0.1   147   332   228   410   214   420 0.76 -
SOLCI002323000       -            564 EOG0936097H          -            380   2.6e-13   51.6   0.7   3   3       7.5   1.1e+03    0.2   0.0   195   228   529   562   497   563 0.63 -
SOLCI007033000       -            473 EOG0936097H          -            380   2.7e-13   51.6   0.3   1   3   2.4e-09   3.5e-07   31.5   0.2    96   298   121   332    92   344 0.86 -
SOLCI007033000       -            473 EOG0936097H          -            380   2.7e-13   51.6   0.3   2   3    0.0047      0.68   10.8   0.0   164   239   335   410   328   416 0.82 -
SOLCI007033000       -            473 EOG0936097H          -            380   2.7e-13   51.6   0.3   3   3      0.16        22    5.8   0.0   140   179   419   458   413   466 0.83 -
SOLCI002540800       -            491 EOG0936097H          -            380   2.7e-13   51.6   0.0   1   3   1.2e-09   1.7e-07   32.5   0.0   163   324   115   278   106   289 0.86 -
SOLCI002540800       -            491 EOG0936097H          -            380   2.7e-13   51.6   0.0   2   3      0.95   1.4e+02    3.2   0.0   254   312   275   336   267   404 0.53 -
SOLCI002540800       -            491 EOG0936097H          -            380   2.7e-13   51.6   0.0   3   3    0.0002     0.028   15.3   0.0   184   334   310   467   300   478 0.77 -
SOLCI006353400       -            401 EOG0936097H          -            380   2.8e-13   51.6   1.1   1   1   5.5e-15   7.9e-13   50.1   0.1   185   363     2   179     1   195 0.92 -
SOLCI007161600       -            555 EOG0936097H          -            380   3.5e-13   51.2   0.3   1   4       2.4   3.4e+02    1.9   0.0   228   306    67   146    49   151 0.72 -
SOLCI007161600       -            555 EOG0936097H          -            380   3.5e-13   51.2   0.3   2   4     5e-05    0.0071   17.3   0.1   146   267    90   205    70   208 0.88 -
SOLCI007161600       -            555 EOG0936097H          -            380   3.5e-13   51.2   0.3   3   4     5e-12   7.2e-10   40.3   0.0   183   369   156   342   146   349 0.92 -
SOLCI007161600       -            555 EOG0936097H          -            380   3.5e-13   51.2   0.3   4   4       6.9   9.8e+02    0.4   0.0    81   157   473   552   426   554 0.61 -
SOLCI002878000       -            323 EOG0936097H          -            380   3.8e-13   51.1   0.2   1   2     0.007         1   10.2   0.0   184   229   160   205   142   213 0.74 -
SOLCI002878000       -            323 EOG0936097H          -            380   3.8e-13   51.1   0.2   2   2   6.9e-14   9.9e-12   46.4   0.1    91   215   166   300   164   308 0.84 -
SOLCI001503200       -            492 EOG0936097H          -            380   5.3e-13   50.6   0.0   1   3     7e-05      0.01   16.8   0.0   141   231   123   213   116   225 0.91 -
SOLCI001503200       -            492 EOG0936097H          -            380   5.3e-13   50.6   0.0   2   3   9.8e-05     0.014   16.3   0.0   200   270   217   288   211   298 0.91 -
SOLCI001503200       -            492 EOG0936097H          -            380   5.3e-13   50.6   0.0   3   3    0.0008      0.11   13.3   0.0   178   243   336   401   300   408 0.89 -
SOLCI002908200       -            626 EOG0936097H          -            380   5.7e-13   50.5   1.3   1   3    0.0055      0.78   10.6   0.1   229   314    33   117    16   132 0.79 -
SOLCI002908200       -            626 EOG0936097H          -            380   5.7e-13   50.5   1.3   2   3   2.6e-05    0.0036   18.3   0.0   134   305   144   312   129   319 0.78 -
SOLCI002908200       -            626 EOG0936097H          -            380   5.7e-13   50.5   1.3   3   3   2.5e-05    0.0036   18.3   0.0   215   312   322   423   314   443 0.74 -
SOLCI004671100       -            639 EOG0936097H          -            380   7.9e-13   50.1   0.2   1   3   3.3e-08   4.7e-06   27.8   0.1   132   308   150   317   103   320 0.86 -
SOLCI004671100       -            639 EOG0936097H          -            380   7.9e-13   50.1   0.2   2   3     0.011       1.6    9.6   0.0   139   309   252   421   247   427 0.79 -
SOLCI004671100       -            639 EOG0936097H          -            380   7.9e-13   50.1   0.2   3   3   4.2e-05     0.006   17.5   0.0   144   274   393   520   376   543 0.52 -
SOLCI004636900       -            632 EOG0936097H          -            380   5.2e-12   47.4   0.0   1   3     0.071        10    6.9   0.0    96   150    96   149    41   150 0.50 -
SOLCI004636900       -            632 EOG0936097H          -            380   5.2e-12   47.4   0.0   2   3   0.00015     0.022   15.7   0.0    97   247    97   240    80   265 0.65 -
SOLCI004636900       -            632 EOG0936097H          -            380   5.2e-12   47.4   0.0   3   3   4.6e-08   6.5e-06   27.3   0.0   131   289   364   519   289   529 0.69 -
SOLCI005437800       -            530 EOG0936097H          -            380   5.9e-12   47.2   2.0   1   3      0.74   1.1e+02    3.6   0.0   211   259    68   118    59   125 0.80 -
SOLCI005437800       -            530 EOG0936097H          -            380   5.9e-12   47.2   2.0   2   3     0.002      0.28   12.0   0.0   203   327   132   251   118   256 0.87 -
SOLCI005437800       -            530 EOG0936097H          -            380   5.9e-12   47.2   2.0   3   3         1   1.4e+02    3.1   0.0   114   188   414   490   397   497 0.77 -
SOLCI003496400       -            264 EOG0936097H          -            380   1.1e-11   46.3   0.0   1   2   6.9e-05    0.0098   16.8   0.0   127   164     4    41     1    43 0.74 -
SOLCI003496400       -            264 EOG0936097H          -            380   1.1e-11   46.3   0.0   2   2   1.3e-08   1.8e-06   29.1   0.0   127   172    39    84    37    89 0.93 -
SOLCI007508800       -            478 EOG0936097H          -            380   1.3e-11   46.1   0.1   1   2       9.5   1.4e+03   -0.1   0.0   205   273   110   178    93   211 0.84 -
SOLCI007508800       -            478 EOG0936097H          -            380   1.3e-11   46.1   0.1   2   2   3.7e-13   5.3e-11   44.1   0.1   134   333   245   452   138   467 0.77 -
SOLCI000806600       -            891 EOG0936097H          -            380   4.8e-11   44.2   0.0   1   3   7.7e-11   1.1e-08   36.4   0.0   125   322   122   328   107   330 0.85 -
SOLCI000806600       -            891 EOG0936097H          -            380   4.8e-11   44.2   0.0   2   3     0.039       5.6    7.8   0.0   210   271   278   344   269   402 0.66 -
SOLCI000806600       -            891 EOG0936097H          -            380   4.8e-11   44.2   0.0   3   3       3.2   4.6e+02    1.5   0.0   227   310   779   865   769   874 0.82 -
SOLCI004538200       -            504 EOG0936097H          -            380   5.7e-11   43.9   0.3   1   2   1.3e-10   1.9e-08   35.6   0.1    85   280   155   363   130   374 0.81 -
SOLCI004538200       -            504 EOG0936097H          -            380   5.7e-11   43.9   0.3   2   2      0.14        21    5.9   0.0   284   368   401   485   383   493 0.91 -
SOLCI001322300       -            109 EOG0936097H          -            380   6.1e-11   43.9   0.0   1   1   5.6e-13     8e-11   43.5   0.0   166   259     2    95     1   100 0.83 -
SOLCI006245500       -            603 EOG0936097H          -            380   7.9e-11   43.5   0.4   1   3    0.0002     0.028   15.3   0.1    92   326    29   264    16   273 0.86 -
SOLCI006245500       -            603 EOG0936097H          -            380   7.9e-11   43.5   0.4   2   3   2.8e-05    0.0039   18.1   0.1    94   332   233   471   210   479 0.81 -
SOLCI006245500       -            603 EOG0936097H          -            380   7.9e-11   43.5   0.4   3   3   4.1e-07   5.9e-05   24.1   0.0    88   331   291   538   286   552 0.77 -
SOLCI000074000       -            467 EOG0936097H          -            380   9.1e-11   43.3   2.3   1   2    0.0011      0.16   12.8   0.0   198   309   104   210    97   243 0.87 -
SOLCI000074000       -            467 EOG0936097H          -            380   9.1e-11   43.3   2.3   2   2   2.5e-08   3.6e-06   28.1   0.5   149   302   265   411   256   463 0.64 -
SOLCI006342600       -            498 EOG0936097H          -            380   1.1e-10   43.1   0.1   1   2   1.3e-07   1.9e-05   25.8   0.0   144   320   152   331   142   337 0.84 -
SOLCI006342600       -            498 EOG0936097H          -            380   1.1e-10   43.1   0.1   2   2   0.00037     0.053   14.4   0.0   144   239   326   421   316   443 0.79 -
SOLCI000130800       -            698 EOG0936097H          -            380   1.5e-10   42.6   0.0   1   3      0.36        51    4.6   0.0   211   310    90   190    83   207 0.77 -
SOLCI000130800       -            698 EOG0936097H          -            380   1.5e-10   42.6   0.0   2   3       1.4     2e+02    2.7   0.0   183   210   377   404   344   463 0.79 -
SOLCI000130800       -            698 EOG0936097H          -            380   1.5e-10   42.6   0.0   3   3   3.6e-09   5.2e-07   30.9   0.0   148   273   483   607   466   630 0.78 -
SOLCI002934700       -            481 EOG0936097H          -            380   1.7e-10   42.4   1.4   1   3    0.0053      0.76   10.6   0.2   197   331    71   204    65   208 0.88 -
SOLCI002934700       -            481 EOG0936097H          -            380   1.7e-10   42.4   1.4   2   3      0.02       2.9    8.7   0.1   210   309   150   252   146   258 0.84 -
SOLCI002934700       -            481 EOG0936097H          -            380   1.7e-10   42.4   1.4   3   3   9.1e-08   1.3e-05   26.3   0.0   126   205   272   351   257   420 0.84 -
SOLCI000288900       -            605 EOG0936097H          -            380   2.4e-10   41.9   0.0   1   3      0.31        44    4.8   0.0   257   327    74   143    60   146 0.86 -
SOLCI000288900       -            605 EOG0936097H          -            380   2.4e-10   41.9   0.0   2   3   0.00042      0.06   14.2   0.0   145   271    98   220    93   242 0.90 -
SOLCI000288900       -            605 EOG0936097H          -            380   2.4e-10   41.9   0.0   3   3   8.4e-07   0.00012   23.1   0.0    86   204   272   396   223   420 0.55 -
SOLCI005620200       -            417 EOG0936097H          -            380   2.6e-10   41.8   1.2   1   3     0.011       1.5    9.6   0.1    97   172   103   180    70   206 0.57 -
SOLCI005620200       -            417 EOG0936097H          -            380   2.6e-10   41.8   1.2   2   3   2.2e-06   0.00031   21.8   0.0    90   162   239   310   227   323 0.85 -
SOLCI005620200       -            417 EOG0936097H          -            380   2.6e-10   41.8   1.2   3   3     0.047       6.7    7.5   0.0   293   356   343   403   332   415 0.71 -
SOLCI000407500       -            406 EOG0936097H          -            380   2.6e-10   41.8   0.0   1   2   4.2e-08     6e-06   27.4   0.0   174   313    32   176    10   204 0.83 -
SOLCI000407500       -            406 EOG0936097H          -            380   2.6e-10   41.8   0.0   2   2     0.011       1.6    9.6   0.0   201   257   271   327   252   332 0.68 -
SOLCI003934000       -            602 EOG0936097H          -            380     5e-10   40.8   0.1   1   2      0.62        89    3.8   0.0    96   177    59   145    17   245 0.56 -
SOLCI003934000       -            602 EOG0936097H          -            380     5e-10   40.8   0.1   2   2   5.9e-10   8.4e-08   33.5   0.1    87   204   273   393   256   418 0.83 -
SOLCI006342700       -            489 EOG0936097H          -            380     6e-10   40.6   0.3   1   1   2.5e-11   3.6e-09   38.0   0.3    96   327   165   405    82   455 0.67 -
SOLCI002658500       -            512 EOG0936097H          -            380   6.9e-10   40.4   0.2   1   2       4.8   6.8e+02    0.9   0.0   256   328    62   135    39   145 0.67 -
SOLCI002658500       -            512 EOG0936097H          -            380   6.9e-10   40.4   0.2   2   2   2.5e-09   3.6e-07   31.5   0.1   145   362   191   407   150   414 0.56 -
SOLCI002018900       -            617 EOG0936097H          -            380   7.3e-10   40.3   0.1   1   3     0.027       3.9    8.3   0.0   198   296   158   268   132   300 0.77 -
SOLCI002018900       -            617 EOG0936097H          -            380   7.3e-10   40.3   0.1   2   3       1.9   2.7e+02    2.2   0.0   124   170   356   402   347   409 0.90 -
SOLCI002018900       -            617 EOG0936097H          -            380   7.3e-10   40.3   0.1   3   3   4.3e-07   6.2e-05   24.1   0.0   214   327   459   576   453   582 0.82 -
SOLCI002123900       -            238 EOG0936097H          -            380   1.4e-09   39.4   0.1   1   2   2.6e-07   3.8e-05   24.8   0.0   205   270   114   179    44   181 0.80 -
SOLCI002123900       -            238 EOG0936097H          -            380   1.4e-09   39.4   0.1   2   2   9.4e-06    0.0013   19.7   0.0   204   263   148   207   148   223 0.53 -
SOLCI004636700       -            698 EOG0936097H          -            380   1.7e-09   39.1   1.2   1   3     0.016       2.2    9.1   0.1   149   324   104   275    35   287 0.82 -
SOLCI004636700       -            698 EOG0936097H          -            380   1.7e-09   39.1   1.2   2   3   2.4e-05    0.0034   18.3   0.0   145   325   333   508   299   520 0.86 -
SOLCI004636700       -            698 EOG0936097H          -            380   1.7e-09   39.1   1.2   3   3     0.021         3    8.7   0.0   127   258   583   645   531   676 0.56 -
SOLCI007179400       -            482 EOG0936097H          -            380     2e-09   38.8   0.1   1   4      0.44        63    4.3   0.0   249   308   115   173    40   194 0.58 -
SOLCI007179400       -            482 EOG0936097H          -            380     2e-09   38.8   0.1   2   4   5.8e-05    0.0082   17.1   0.0   143   242   145   243   137   255 0.85 -
SOLCI007179400       -            482 EOG0936097H          -            380     2e-09   38.8   0.1   3   4   1.2e-05    0.0017   19.3   0.0   128   263   199   334   180   349 0.82 -
SOLCI007179400       -            482 EOG0936097H          -            380     2e-09   38.8   0.1   4   4    0.0041      0.59   11.0   0.0   177   235   353   411   309   420 0.55 -
SOLCI005832900       -            510 EOG0936097H          -            380   2.7e-09   38.4   0.0   1   3       2.6   3.7e+02    1.8   0.0   189   269   157   237   146   299 0.75 -
SOLCI005832900       -            510 EOG0936097H          -            380   2.7e-09   38.4   0.0   2   3   1.7e-05    0.0024   18.8   0.0   144   235   323   414   237   420 0.84 -
SOLCI005832900       -            510 EOG0936097H          -            380   2.7e-09   38.4   0.0   3   3   1.4e-07     2e-05   25.7   0.0   172   326   314   476   310   494 0.83 -
SOLCI005040000       -            636 EOG0936097H          -            380     9e-09   36.7   0.1   1   1   1.7e-10   2.4e-08   35.3   0.0   152   379   271   491   261   492 0.91 -
SOLCI006180800       -            554 EOG0936097H          -            380   1.2e-08   36.2   0.0   1   2     0.025       3.6    8.4   0.0   246   371   209   336   169   339 0.77 -
SOLCI006180800       -            554 EOG0936097H          -            380   1.2e-08   36.2   0.0   2   2   3.9e-08   5.6e-06   27.5   0.0    90   222   326   458   315   473 0.86 -
SOLCI000669400       -            426 EOG0936097H          -            380   1.6e-08   35.9   0.2   1   1   1.9e-09   2.7e-07   31.9   0.2   110   308   127   344    94   370 0.75 -
SOLCI002114100       -            727 EOG0936097H          -            380   1.6e-08   35.9   0.1   1   2   1.7e-09   2.5e-07   32.0   0.1   185   343   337   494   326   530 0.85 -
SOLCI002114100       -            727 EOG0936097H          -            380   1.6e-08   35.9   0.1   2   2       5.9   8.4e+02    0.6   0.0   185   211   509   535   499   553 0.71 -
SOLCI002464900       -            240 EOG0936097H          -            380   2.1e-08   35.5   0.0   1   1   1.7e-10   2.5e-08   35.3   0.0   213   344     8   139     1   198 0.86 -
SOLCI002464800       -            234 EOG0936097H          -            380   3.1e-08   34.9   0.0   1   1   5.3e-10   7.6e-08   33.7   0.0    93   247    72   227    43   233 0.85 -
SOLCI003556900       -            534 EOG0936097H          -            380   3.2e-08   34.9   0.3   1   5     0.034       4.9    8.0   0.0   210   266    93   149    83   156 0.90 -
SOLCI003556900       -            534 EOG0936097H          -            380   3.2e-08   34.9   0.3   2   5   0.00042      0.06   14.2   0.0   200   306   118   223   110   227 0.87 -
SOLCI003556900       -            534 EOG0936097H          -            380   3.2e-08   34.9   0.3   3   5     0.001      0.15   13.0   0.2   138   267   161   282   150   313 0.83 -
SOLCI003556900       -            534 EOG0936097H          -            380   3.2e-08   34.9   0.3   4   5       1.1   1.6e+02    3.0   0.0   204   269   367   433   293   444 0.70 -
SOLCI003556900       -            534 EOG0936097H          -            380   3.2e-08   34.9   0.3   5   5      0.11        16    6.2   0.0    74   175   412   514   392   524 0.71 -
SOLCI006404500       -            256 EOG0936097H          -            380   3.3e-08   34.9   0.0   1   1   3.4e-10   4.8e-08   34.3   0.0   219   318   112   215    80   222 0.81 -
SOLCI004309800       -            545 EOG0936097H          -            380   6.5e-08   33.9   0.0   1   2   1.4e-06   0.00019   22.5   0.0   141   267   181   308   176   318 0.93 -
SOLCI004309800       -            545 EOG0936097H          -            380   6.5e-08   33.9   0.0   2   2     0.028         4    8.3   0.0   148   256   399   510   364   515 0.72 -
SOLCI000488700       -            102 EOG0936097H          -            380   1.5e-07   32.7   0.0   1   1   1.3e-09   1.8e-07   32.4   0.0   137   206    25    94     5    99 0.79 -
SOLCI003280800       -            713 EOG0936097H          -            380   5.6e-07   30.8   0.6   1   3      0.09        13    6.6   0.0    82   165   208   294   193   306 0.77 -
SOLCI003280800       -            713 EOG0936097H          -            380   5.6e-07   30.8   0.6   2   3    0.0011      0.16   12.8   0.0   142   245   403   506   377   513 0.77 -
SOLCI003280800       -            713 EOG0936097H          -            380   5.6e-07   30.8   0.6   3   3     0.039       5.6    7.8   0.0   119   210   570   665   556   672 0.80 -
SOLCI007077600       -            506 EOG0936097H          -            380   2.5e-06   28.7   0.1   1   2     0.008       1.1   10.0   0.0   295   358   173   236   159   257 0.65 -
SOLCI007077600       -            506 EOG0936097H          -            380   2.5e-06   28.7   0.1   2   2   9.2e-05     0.013   16.4   0.0   124   313   244   437   236   451 0.79 -
SOLCI003460600       -            459 EOG0936097H          -            380   3.8e-06   28.1   0.0   1   1     4e-08   5.7e-06   27.5   0.0   139   257   184   302   108   313 0.91 -
SOLCI003152100       -            503 EOG0936097H          -            380   8.1e-06   27.0   0.1   1   2    0.0028       0.4   11.5   0.0   135   261   141   283   123   295 0.77 -
SOLCI003152100       -            503 EOG0936097H          -            380   8.1e-06   27.0   0.1   2   2   0.00088      0.13   13.2   0.0   181   244   415   482   346   499 0.81 -
SOLCI000844300       -            213 EOG0936097H          -            380   1.2e-05   26.4   0.0   1   1   1.4e-07     2e-05   25.7   0.0   154   217     2    65     1    76 0.79 -
SOLCI000502000       -            507 EOG0936097H          -            380     2e-05   25.7   0.1   1   2    0.0027      0.39   11.6   0.0   216   354   290   433   282   437 0.79 -
SOLCI000502000       -            507 EOG0936097H          -            380     2e-05   25.7   0.1   2   2   6.3e-06   0.00091   20.2   0.1   136   245   387   496   370   504 0.57 -
SOLCI004114400       -            466 EOG0936097H          -            380   0.00017   22.6   0.0   1   1   3.3e-06   0.00047   21.2   0.0   121   307    95   282    63   303 0.55 -
SOLCI002278200       -            639 EOG0936097H          -            380   0.00022   22.3   0.0   1   2    0.0044      0.63   10.9   0.0   133   269    51   199    42   217 0.82 -
SOLCI002278200       -            639 EOG0936097H          -            380   0.00022   22.3   0.0   2   2   0.00067     0.096   13.6   0.1   198   372   163   339   159   346 0.84 -
SOLCI001037700       -             74 EOG0936097H          -            380    0.0004   21.4   0.0   1   1   2.8e-06    0.0004   21.4   0.0   134   191     1    58     1    74 0.81 -
SOLCI002442400       -            142 EOG0936097H          -            380   0.00058   20.9   0.1   1   1   4.8e-06   0.00069   20.6   0.1    51   165    26   142     3   142 0.70 -
SOLCI006787800       -            567 EOG0936097H          -            380   0.00098   20.1   0.0   1   2      0.57        81    3.9   0.0   221   256    99   134    74   145 0.81 -
SOLCI006787800       -            567 EOG0936097H          -            380   0.00098   20.1   0.0   2   2   0.00082      0.12   13.3   0.0   194   277   147   230   142   252 0.81 -
SOLCI001092000       -            257 EOG0936097H          -            380    0.0031   18.5   0.0   1   2      0.91   1.3e+02    3.3   0.0   184   222    56    94    49   106 0.73 -
SOLCI001092000       -            257 EOG0936097H          -            380    0.0031   18.5   0.0   2   2    0.0012      0.16   12.8   0.0   137   271   109   245   103   251 0.93 -
SOLCI000868800       -            495 EOG0936097H          -            380    0.0048   17.8   0.1   1   2   0.00099      0.14   13.0   0.0   142   267   131   257    54   321 0.75 -
SOLCI000868800       -            495 EOG0936097H          -            380    0.0048   17.8   0.1   2   2       9.2   1.3e+03   -0.0   0.0   199   274   402   477   393   485 0.80 -
SOLCI001911000       -            768 EOG0936097H          -            380      0.01   16.8   0.0   1   1   0.00029     0.041   14.8   0.0   118   204   278   365   207   380 0.66 -
SOLCI004995400       -            104 EOG0936097H          -            380     0.013   16.4   0.1   1   1   0.00012     0.016   16.1   0.1   184   269    16   101     9   103 0.93 -
SOLCI006700700       -             95 EOG0936097H          -            380     0.019   15.9   0.0   1   1   0.00014     0.021   15.8   0.0   155   223    19    85     6    94 0.79 -
SOLCI004519700       -            400 EOG0936097H          -            380     0.021   15.8   0.0   1   1   0.00051     0.073   14.0   0.0   194   272   166   244    96   272 0.79 -
SOLCI000797300       -            259 EOG0936097H          -            380     0.025   15.5   0.0   1   1      0.13        19    6.0   0.0   273   310   130   167   121   186 0.82 -
SOLCI003597100       -            140 EOG0936097H          -            380      0.03   15.2   0.0   1   1   0.00026     0.037   15.0   0.0   240   322    12    98     3   111 0.75 -
SOLCI005237900       -            150 EOG0936097H          -            380     0.049   14.5   0.0   1   1   0.00045     0.064   14.2   0.0   267   325    59   116    49   122 0.85 -
SOLCI003834200       -            149 EOG0936097H          -            380     0.085   13.7   0.0   1   1    0.0017      0.24   12.3   0.0   208   329    24   109     2   130 0.57 -
SOLCI004088300       -            238 EOG0936097H          -            380      0.11   13.4   0.1   1   2      0.72     1e+02    3.6   0.1    12    79    61   136    56   143 0.72 -
SOLCI004088300       -            238 EOG0936097H          -            380      0.11   13.4   0.1   2   2    0.0023      0.33   11.8   0.0   181   254   119   191   106   204 0.79 -
SOLCI004081900       -            305 EOG0936097H          -            380      0.12   13.3   0.0   1   1    0.0011      0.16   12.9   0.0   231   322   108   203    89   215 0.76 -
SOLCI005024500       -             64 EOG0936097H          -            380      0.16   12.8   0.0   1   1    0.0012      0.17   12.8   0.0   200   243    16    59     6    63 0.83 -
SOLCI003511100       -            171 EOG0936097H          -            380       0.3   12.0   0.1   1   1    0.0035       0.5   11.2   0.0   213   299    21   107     6   117 0.75 -
SOLCI000971700       -            311 EOG0936097H          -            380      0.35   11.7   0.0   1   1    0.0037      0.53   11.1   0.0   227   269    12    54     6    85 0.71 -
SOLCI001037500       -             84 EOG0936097H          -            380      0.51   11.2   0.0   1   1    0.0036      0.51   11.2   0.0   206   259     3    56     1    84 0.51 -
SOLCI003941400       -            111 EOG0936097H          -            380      0.53   11.1   0.0   1   1    0.0041      0.58   11.0   0.0   181   230    44    94    14    98 0.84 -
#
# Program:         hmmsearch
# Version:         3.1b2 (February 2015)
# Pipeline mode:   SEARCH
# Query file:      /home/pgsb/tetiana.nosenko/lineages/embryophyta_odb9//hmms/EOG0936097H.hmm
# Target file:     /nfs/pgsb/data/S_chilense/Schilense_genome/Solanum_chilense_v3.3_protein.fa
# Option settings: hmmsearch -o ./tmp/temp_Schil_BUSCO_prot_1362887668 --domtblout /home/ibis/tetiana.nosenko/Documents/S_chilense/11_S_chilense_genome/Schilense_genome_sequence/BUSCO_assessment/run_Schil_BUSCO_prot/hmmer_output/EOG0936097H.out.1 --cpu 1 /home/pgsb/tetiana.nosenko/lineages/embryophyta_odb9//hmms/EOG0936097H.hmm /nfs/pgsb/data/S_chilense/Schilense_genome/Solanum_chilense_v3.3_protein.fa 
# Current dir:     /home/ibis/tetiana.nosenko/Documents/S_chilense/11_S_chilense_genome/Schilense_genome_sequence/BUSCO_assessment
# Date:            Wed Mar  8 09:21:33 2017
# [ok]
```
