## Supplementary material for "The *de novo* reference genome and transcriptome assemblies of the wild tomato species *Solanum chilense*": EOG0936098C.out.1

```
#                                                                            --- full sequence --- -------------- this domain -------------   hmm coord   ali coord   env coord
# target name        accession   tlen query name           accession   qlen   E-value  score  bias   #  of  c-Evalue  i-Evalue  score  bias  from    to  from    to  from    to  acc description of target
#------------------- ---------- ----- -------------------- ---------- ----- --------- ------ ----- --- --- --------- --------- ------ ----- ----- ----- ----- ----- ----- ----- ---- ---------------------
SOLCI006697300       -            543 EOG0936098C          -            439  2.2e-228  760.1  14.6   1   1  2.2e-229  3.1e-227  756.2  14.6     1   439    60   542    60   542 0.94 -
SOLCI003829900       -           1169 EOG0936098C          -            439  1.4e-146  490.4   0.4   1   9   5.7e-11     8e-09   36.5   0.0   165   374   217   325   170   327 0.53 -
SOLCI003829900       -           1169 EOG0936098C          -            439  1.4e-146  490.4   0.4   2   9   9.3e-24   1.3e-21   78.7   0.1   161   309   318   467   317   469 0.95 -
SOLCI003829900       -           1169 EOG0936098C          -            439  1.4e-146  490.4   0.4   3   9   1.1e-21   1.6e-19   71.8   0.0   115   271   374   533   373   539 0.93 -
SOLCI003829900       -           1169 EOG0936098C          -            439  1.4e-146  490.4   0.4   4   9   2.1e-23     3e-21   77.5   0.0   134   276   465   608   464   612 0.93 -
SOLCI003829900       -           1169 EOG0936098C          -            439  1.4e-146  490.4   0.4   5   9   1.2e-25   1.6e-23   84.9   0.0   125   299   596   771   596   793 0.93 -
SOLCI003829900       -           1169 EOG0936098C          -            439  1.4e-146  490.4   0.4   6   9   3.5e-19     5e-17   63.6   0.0   133   257   814   941   797   946 0.90 -
SOLCI003829900       -           1169 EOG0936098C          -            439  1.4e-146  490.4   0.4   7   9     1e-17   1.4e-15   58.8   0.0   172   288   926  1043   923  1047 0.93 -
SOLCI003829900       -           1169 EOG0936098C          -            439  1.4e-146  490.4   0.4   8   9   1.4e-12   1.9e-10   41.8   0.0   165   239  1024  1098  1023  1104 0.70 -
SOLCI003829900       -           1169 EOG0936098C          -            439  1.4e-146  490.4   0.4   9   9   1.1e-10   1.5e-08   35.6   0.0   175   238  1104  1167  1096  1168 0.94 -
SOLCI007328400       -           1121 EOG0936098C          -            439  5.2e-140  468.8  15.4   1  10   3.6e-06    0.0005   20.7   0.0   150   219   136   204   114   211 0.70 -
SOLCI007328400       -           1121 EOG0936098C          -            439  5.2e-140  468.8  15.4   2  10   1.7e-31   2.4e-29  104.1   0.4   180   340   200   364   193   364 0.91 -
SOLCI007328400       -           1121 EOG0936098C          -            439  5.2e-140  468.8  15.4   3  10   1.5e-16   2.1e-14   54.9   0.0   159   238   319   398   315   399 0.95 -
SOLCI007328400       -           1121 EOG0936098C          -            439  5.2e-140  468.8  15.4   4  10   1.6e-17   2.3e-15   58.1   0.1   159   291   389   522   387   523 0.96 -
SOLCI007328400       -           1121 EOG0936098C          -            439  5.2e-140  468.8  15.4   5  10   4.7e-11   6.6e-09   36.8   0.4   161   239   461   539   458   541 0.96 -
SOLCI007328400       -           1121 EOG0936098C          -            439  5.2e-140  468.8  15.4   6  10   1.8e-22   2.6e-20   74.4   0.0   155   308   525   679   524   682 0.96 -
SOLCI007328400       -           1121 EOG0936098C          -            439  5.2e-140  468.8  15.4   7  10   1.8e-26   2.5e-24   87.6   0.0   126   394   670   944   667   944 0.95 -
SOLCI007328400       -           1121 EOG0936098C          -            439  5.2e-140  468.8  15.4   8  10   3.9e-09   5.4e-07   30.5   0.0   168   294   854   981   853   984 0.94 -
SOLCI007328400       -           1121 EOG0936098C          -            439  5.2e-140  468.8  15.4   9  10   9.1e-14   1.3e-11   45.7   0.1   165   278   921  1034   914  1035 0.97 -
SOLCI007328400       -           1121 EOG0936098C          -            439  5.2e-140  468.8  15.4  10  10   1.1e-10   1.5e-08   35.6   0.0   159   230  1020  1091  1020  1117 0.90 -
SOLCI006476700       -           1035 EOG0936098C          -            439  5.3e-138  462.2   1.0   1   8     1e-27   1.4e-25   91.7   0.0    61   300   100   343    66   343 0.84 -
SOLCI006476700       -           1035 EOG0936098C          -            439  5.3e-138  462.2   1.0   2   8   1.9e-19   2.7e-17   64.5   0.0   139   239   320   421   319   422 0.78 -
SOLCI006476700       -           1035 EOG0936098C          -            439  5.3e-138  462.2   1.0   3   8   1.3e-23   1.9e-21   78.2   0.0   159   308   411   561   410   562 0.97 -
SOLCI006476700       -           1035 EOG0936098C          -            439  5.3e-138  462.2   1.0   4   8   6.7e-23   9.4e-21   75.8   0.0   150   298   507   656   501   657 0.94 -
SOLCI006476700       -           1035 EOG0936098C          -            439  5.3e-138  462.2   1.0   5   8   1.5e-22   2.1e-20   74.7   0.0   131   238   627   735   625   736 0.93 -
SOLCI006476700       -           1035 EOG0936098C          -            439  5.3e-138  462.2   1.0   6   8     5e-24   7.1e-22   79.5   0.0   159   298   726   865   722   867 0.93 -
SOLCI006476700       -           1035 EOG0936098C          -            439  5.3e-138  462.2   1.0   7   8   1.8e-12   2.5e-10   41.5   0.0   147   227   852   933   848   940 0.93 -
SOLCI006476700       -           1035 EOG0936098C          -            439  5.3e-138  462.2   1.0   8   8     0.047       6.6    7.1   0.0   166   242   941  1017   936  1032 0.89 -
SOLCI004565600       -            980 EOG0936098C          -            439  2.9e-118  397.1   4.1   1   8     7e-07   9.8e-05   23.0   0.0   202   279   190   267   164   279 0.89 -
SOLCI004565600       -            980 EOG0936098C          -            439  2.9e-118  397.1   4.1   2   8   1.7e-22   2.4e-20   74.5   0.4   124   318   251   441   250   445 0.90 -
SOLCI004565600       -            980 EOG0936098C          -            439  2.9e-118  397.1   4.1   3   8   9.2e-06    0.0013   19.4   0.0   166   216   437   487   425   490 0.90 -
SOLCI004565600       -            980 EOG0936098C          -            439  2.9e-118  397.1   4.1   4   8   3.4e-25   4.7e-23   83.4   0.1   154   244   460   550   450   553 0.94 -
SOLCI004565600       -            980 EOG0936098C          -            439  2.9e-118  397.1   4.1   5   8   6.7e-17   9.4e-15   56.1   0.1   140   238   550   665   550   666 0.83 -
SOLCI004565600       -            980 EOG0936098C          -            439  2.9e-118  397.1   4.1   6   8   6.9e-23   9.6e-21   75.8   0.0   126   232   622   729   621   730 0.96 -
SOLCI004565600       -            980 EOG0936098C          -            439  2.9e-118  397.1   4.1   7   8   2.8e-24   3.9e-22   80.4   0.1   160   267   727   834   726   860 0.92 -
SOLCI004565600       -            980 EOG0936098C          -            439  2.9e-118  397.1   4.1   8   8   2.3e-07   3.3e-05   24.6   0.0   152   253   857   960   850   969 0.89 -
SOLCI003803600       -           1035 EOG0936098C          -            439  3.1e-117  393.8   5.4   1   9   9.9e-09   1.4e-06   29.1   0.0   131   221    59   150    55   152 0.88 -
SOLCI003803600       -           1035 EOG0936098C          -            439  3.1e-117  393.8   5.4   2   9   2.6e-13   3.6e-11   44.3   0.0   159   291   153   288   150   300 0.86 -
SOLCI003803600       -           1035 EOG0936098C          -            439  3.1e-117  393.8   5.4   3   9   2.6e-07   3.6e-05   24.5   0.0   225   278   321   374   318   374 0.95 -
SOLCI003803600       -           1035 EOG0936098C          -            439  3.1e-117  393.8   5.4   4   9   2.3e-12   3.2e-10   41.1   0.0   158   248   359   449   358   451 0.96 -
SOLCI003803600       -           1035 EOG0936098C          -            439  3.1e-117  393.8   5.4   5   9   5.8e-26   8.1e-24   85.9   0.1   127   266   432   572   430   585 0.92 -
SOLCI003803600       -           1035 EOG0936098C          -            439  3.1e-117  393.8   5.4   6   9   5.4e-17   7.5e-15   56.4   0.0   166   280   577   690   570   691 0.95 -
SOLCI003803600       -           1035 EOG0936098C          -            439  3.1e-117  393.8   5.4   7   9   7.5e-21     1e-18   69.1   0.1   167   309   682   825   682   825 0.97 -
SOLCI003803600       -           1035 EOG0936098C          -            439  3.1e-117  393.8   5.4   8   9     4e-26   5.6e-24   86.5   0.4   128   308   782   964   781   988 0.76 -
SOLCI003803600       -           1035 EOG0936098C          -            439  3.1e-117  393.8   5.4   9   9   0.00017     0.023   15.2   0.0   165   238   925  1010   925  1022 0.64 -
SOLCI003872100       -            916 EOG0936098C          -            439  1.4e-112  378.5   4.5   1   6   3.1e-21   4.3e-19   70.4   0.3   165   301   184   321   175   322 0.95 -
SOLCI003872100       -            916 EOG0936098C          -            439  1.4e-112  378.5   4.5   2   6   1.4e-30     2e-28  101.1   0.1   164   326   323   489   321   490 0.94 -
SOLCI003872100       -            916 EOG0936098C          -            439  1.4e-112  378.5   4.5   3   6   5.2e-07   7.3e-05   23.5   0.0   159   213   458   512   455   512 0.94 -
SOLCI003872100       -            916 EOG0936098C          -            439  1.4e-112  378.5   4.5   4   6     6e-27   8.5e-25   89.2   0.0   160   300   494   635   492   636 0.96 -
SOLCI003872100       -            916 EOG0936098C          -            439  1.4e-112  378.5   4.5   5   6     3e-19   4.1e-17   63.8   0.0   159   241   633   715   631   725 0.94 -
SOLCI003872100       -            916 EOG0936098C          -            439  1.4e-112  378.5   4.5   6   6   2.4e-14   3.4e-12   47.6   0.0   107   276   737   909   722   916 0.91 -
SOLCI001725900       -            891 EOG0936098C          -            439  4.2e-111  373.6  13.6   1   7   5.7e-15     8e-13   49.7   0.0   101   239   149   293   121   307 0.85 -
SOLCI001725900       -            891 EOG0936098C          -            439  4.2e-111  373.6  13.6   2   7         2   2.7e+02    1.8   0.0    69    89   292   312   289   315 0.85 -
SOLCI001725900       -            891 EOG0936098C          -            439  4.2e-111  373.6  13.6   3   7   3.9e-14   5.4e-12   47.0   0.0   126   226   319   421   317   427 0.92 -
SOLCI001725900       -            891 EOG0936098C          -            439  4.2e-111  373.6  13.6   4   7   8.1e-40   1.1e-37  131.6   0.4   165   395   430   664   422   666 0.96 -
SOLCI001725900       -            891 EOG0936098C          -            439  4.2e-111  373.6  13.6   5   7   1.8e-17   2.5e-15   58.0   0.0   126   270   565   710   565   710 0.96 -
SOLCI001725900       -            891 EOG0936098C          -            439  4.2e-111  373.6  13.6   6   7     6e-24   8.4e-22   79.3   0.3   158   307   668   817   665   817 0.96 -
SOLCI001725900       -            891 EOG0936098C          -            439  4.2e-111  373.6  13.6   7   7     1e-16   1.4e-14   55.5   0.1   134   274   748   888   745   890 0.93 -
SOLCI001441700       -            839 EOG0936098C          -            439  5.2e-111  373.3   0.6   1   7   1.9e-20   2.6e-18   67.8   0.0   118   243   213   340   163   344 0.88 -
SOLCI001441700       -            839 EOG0936098C          -            439  5.2e-111  373.3   0.6   2   7   2.4e-12   3.3e-10   41.1   0.0   160   238   292   370   292   370 0.98 -
SOLCI001441700       -            839 EOG0936098C          -            439  5.2e-111  373.3   0.6   3   7   1.5e-18   2.1e-16   61.5   0.0   126   247   327   449   326   466 0.90 -
SOLCI001441700       -            839 EOG0936098C          -            439  5.2e-111  373.3   0.6   4   7   5.5e-19   7.7e-17   62.9   0.0   166   311   438   584   435   587 0.86 -
SOLCI001441700       -            839 EOG0936098C          -            439  5.2e-111  373.3   0.6   5   7   1.5e-14   2.1e-12   48.4   0.0   159   238   571   650   570   651 0.98 -
SOLCI001441700       -            839 EOG0936098C          -            439  5.2e-111  373.3   0.6   6   7   8.5e-13   1.2e-10   42.6   0.0   159   229   641   711   640   712 0.95 -
SOLCI001441700       -            839 EOG0936098C          -            439  5.2e-111  373.3   0.6   7   7   2.3e-27   3.2e-25   90.5   0.0   147   275   698   827   697   836 0.94 -
SOLCI007314000       -            759 EOG0936098C          -            439  8.8e-109  365.9   0.6   1   6   2.7e-27   3.8e-25   90.3   0.0   131   279   192   341   180   342 0.86 -
SOLCI007314000       -            759 EOG0936098C          -            439  8.8e-109  365.9   0.6   2   6   4.1e-18   5.7e-16   60.1   0.0   165   269   332   436   332   436 0.98 -
SOLCI007314000       -            759 EOG0936098C          -            439  8.8e-109  365.9   0.6   3   6   5.7e-23     8e-21   76.1   0.0   164   292   401   530   399   531 0.94 -
SOLCI007314000       -            759 EOG0936098C          -            439  8.8e-109  365.9   0.6   4   6   4.2e-20   5.9e-18   66.6   0.0   123   232   499   609   497   610 0.96 -
SOLCI007314000       -            759 EOG0936098C          -            439  8.8e-109  365.9   0.6   5   6   8.4e-13   1.2e-10   42.6   0.0   155   220   602   667   597   670 0.92 -
SOLCI007314000       -            759 EOG0936098C          -            439  8.8e-109  365.9   0.6   6   6   2.2e-19   3.1e-17   64.3   0.0   159   262   641   744   638   758 0.93 -
SOLCI000892300       -            913 EOG0936098C          -            439  3.3e-108  364.0   0.3   1   6     4e-15   5.5e-13   50.2   0.0   181   304   158   282   130   283 0.88 -
SOLCI000892300       -            913 EOG0936098C          -            439  3.3e-108  364.0   0.3   2   6   2.1e-23   2.9e-21   77.5   0.0   160   279   277   396   275   396 0.98 -
SOLCI000892300       -            913 EOG0936098C          -            439  3.3e-108  364.0   0.3   3   6   4.1e-19   5.8e-17   63.4   0.0   169   279   391   501   390   501 0.98 -
SOLCI000892300       -            913 EOG0936098C          -            439  3.3e-108  364.0   0.3   4   6   7.8e-26   1.1e-23   85.5   0.0   161   306   488   634   486   635 0.95 -
SOLCI000892300       -            913 EOG0936098C          -            439  3.3e-108  364.0   0.3   5   6     9e-15   1.3e-12   49.0   0.0   165   240   632   707   630   714 0.96 -
SOLCI000892300       -            913 EOG0936098C          -            439  3.3e-108  364.0   0.3   6   6   3.5e-14   4.8e-12   47.1   0.1    94   273   720   904   713   910 0.88 -
SOLCI000725500       -            763 EOG0936098C          -            439  9.6e-107  359.2  28.7   1   5   3.2e-17   4.4e-15   57.1   1.4   141   315    17   195     5   197 0.87 -
SOLCI000725500       -            763 EOG0936098C          -            439  9.6e-107  359.2  28.7   2   5   7.5e-20   1.1e-17   65.8   0.6   178   307   127   257   121   262 0.93 -
SOLCI000725500       -            763 EOG0936098C          -            439  9.6e-107  359.2  28.7   3   5     2e-20   2.8e-18   67.7   0.3   168   308   187   328   182   330 0.92 -
SOLCI000725500       -            763 EOG0936098C          -            439  9.6e-107  359.2  28.7   4   5   4.5e-24   6.3e-22   79.7   0.1   138   279   296   438   296   438 0.96 -
SOLCI000725500       -            763 EOG0936098C          -            439  9.6e-107  359.2  28.7   5   5   4.7e-42   6.5e-40  139.0   3.0   168   436   432   704   431   707 0.94 -
SOLCI003635200       -            819 EOG0936098C          -            439  2.8e-104  351.1   2.7   1   5   3.4e-25   4.7e-23   83.4   0.0   129   297   176   347   148   349 0.93 -
SOLCI003635200       -            819 EOG0936098C          -            439  2.8e-104  351.1   2.7   2   5   2.3e-30   3.2e-28  100.4   0.0   158   308   347   498   343   501 0.96 -
SOLCI003635200       -            819 EOG0936098C          -            439  2.8e-104  351.1   2.7   3   5   3.9e-14   5.4e-12   47.0   0.0   167   243   496   572   496   582 0.94 -
SOLCI003635200       -            819 EOG0936098C          -            439  2.8e-104  351.1   2.7   4   5   1.7e-15   2.5e-13   51.4   0.0   154   271   588   705   578   706 0.96 -
SOLCI003635200       -            819 EOG0936098C          -            439  2.8e-104  351.1   2.7   5   5   1.2e-23   1.7e-21   78.3   0.2   149   262   688   801   684   805 0.93 -
SOLCI006753400       -            911 EOG0936098C          -            439  7.9e-101  339.7  10.5   1   5   5.9e-37   8.3e-35  122.2   2.3    67   379   142   463   134   465 0.93 -
SOLCI006753400       -            911 EOG0936098C          -            439  7.9e-101  339.7  10.5   2   5   3.7e-17   5.2e-15   56.9   0.0   172   277   462   567   460   575 0.96 -
SOLCI006753400       -            911 EOG0936098C          -            439  7.9e-101  339.7  10.5   3   5   7.6e-16   1.1e-13   52.6   0.0   148   239   577   669   567   674 0.72 -
SOLCI006753400       -            911 EOG0936098C          -            439  7.9e-101  339.7  10.5   4   5   3.3e-20   4.6e-18   67.0   0.0   128   238   662   773   660   775 0.70 -
SOLCI006753400       -            911 EOG0936098C          -            439  7.9e-101  339.7  10.5   5   5   5.2e-16   7.2e-14   53.1   0.2   165   287   770   893   768   909 0.87 -
SOLCI001596600       -           1475 EOG0936098C          -            439  1.3e-100  339.0   4.5   1   7   2.7e-21   3.7e-19   70.6   0.0   118   276   216   376   176   383 0.91 -
SOLCI001596600       -           1475 EOG0936098C          -            439  1.3e-100  339.0   4.5   2   7   1.2e-26   1.6e-24   88.2   0.1   169   306   374   512   372   513 0.96 -
SOLCI001596600       -           1475 EOG0936098C          -            439  1.3e-100  339.0   4.5   3   7   2.1e-17     3e-15   57.7   0.2   177   291   487   601   486   609 0.96 -
SOLCI001596600       -           1475 EOG0936098C          -            439  1.3e-100  339.0   4.5   4   7    0.0015      0.21   12.1   0.0    72   220   617   770   612   778 0.70 -
SOLCI001596600       -           1475 EOG0936098C          -            439  1.3e-100  339.0   4.5   5   7   1.5e-08   2.1e-06   28.5   0.2    94   250   708   871   696   888 0.80 -
SOLCI001596600       -           1475 EOG0936098C          -            439  1.3e-100  339.0   4.5   6   7   3.1e-26   4.3e-24   86.9   0.0   169   382   895  1112   890  1113 0.94 -
SOLCI001596600       -           1475 EOG0936098C          -            439  1.3e-100  339.0   4.5   7   7   8.1e-13   1.1e-10   42.6   0.0   126   292  1026  1194  1017  1201 0.84 -
SOLCI004840300       -            619 EOG0936098C          -            439  5.6e-100  336.9   2.6   1   4   3.4e-40   4.8e-38  132.8   0.4   159   341   155   338   128   338 0.92 -
SOLCI004840300       -            619 EOG0936098C          -            439  5.6e-100  336.9   2.6   2   4     7e-34   9.7e-32  112.0   0.1   160   308   293   442   292   444 0.98 -
SOLCI004840300       -            619 EOG0936098C          -            439  5.6e-100  336.9   2.6   3   4   8.4e-16   1.2e-13   52.4   0.0   195   271   433   509   433   513 0.92 -
SOLCI004840300       -            619 EOG0936098C          -            439  5.6e-100  336.9   2.6   4   4   2.4e-18   3.4e-16   60.8   0.0   159   258   502   601   501   608 0.96 -
SOLCI004438800       -            786 EOG0936098C          -            439  7.3e-100  336.5  15.1   1   5   3.2e-15   4.5e-13   50.5   0.1   177   340   111   278    97   281 0.85 -
SOLCI004438800       -            786 EOG0936098C          -            439  7.3e-100  336.5  15.1   2   5   3.3e-07   4.6e-05   24.1   0.0   167   223   276   332   275   335 0.91 -
SOLCI004438800       -            786 EOG0936098C          -            439  7.3e-100  336.5  15.1   3   5   2.9e-20   4.1e-18   67.1   0.0   173   308   317   453   314   460 0.95 -
SOLCI004438800       -            786 EOG0936098C          -            439  7.3e-100  336.5  15.1   4   5   4.1e-37   5.7e-35  122.7   2.8   165   430   449   718   449   718 0.92 -
SOLCI004438800       -            786 EOG0936098C          -            439  7.3e-100  336.5  15.1   5   5   2.2e-33     3e-31  110.4   0.8   164   421   518   779   518   783 0.94 -
SOLCI004215000       -            767 EOG0936098C          -            439   9.9e-97  326.2   8.1   1   5   8.9e-21   1.3e-18   68.8   0.2   161   298   143   284   125   286 0.89 -
SOLCI004215000       -            767 EOG0936098C          -            439   9.9e-97  326.2   8.1   2   5   3.7e-21   5.1e-19   70.1   0.0   162   270   252   360   251   360 0.99 -
SOLCI004215000       -            767 EOG0936098C          -            439   9.9e-97  326.2   8.1   3   5   1.7e-31   2.3e-29  104.2   0.1   154   300   349   496   347   496 0.97 -
SOLCI004215000       -            767 EOG0936098C          -            439   9.9e-97  326.2   8.1   4   5   1.4e-21   1.9e-19   71.5   0.0   160   285   495   620   493   623 0.93 -
SOLCI004215000       -            767 EOG0936098C          -            439   9.9e-97  326.2   8.1   5   5   7.1e-14     1e-11   46.1   0.0   167   301   622   757   617   765 0.92 -
SOLCI000699800       -            720 EOG0936098C          -            439   4.9e-96  323.9   4.8   1   5   0.00073       0.1   13.1   0.0    62   120   104   162    94   175 0.90 -
SOLCI000699800       -            720 EOG0936098C          -            439   4.9e-96  323.9   4.8   2   5   1.8e-24   2.5e-22   81.0   0.1   181   304   195   319   185   320 0.95 -
SOLCI000699800       -            720 EOG0936098C          -            439   4.9e-96  323.9   4.8   3   5   2.4e-20   3.4e-18   67.4   0.0   123   236   311   422   308   423 0.93 -
SOLCI000699800       -            720 EOG0936098C          -            439   4.9e-96  323.9   4.8   4   5     2e-35   2.8e-33  117.1   0.2   163   343   419   603   419   606 0.95 -
SOLCI000699800       -            720 EOG0936098C          -            439   4.9e-96  323.9   4.8   5   5   1.6e-15   2.3e-13   51.5   0.0   152   244   618   710   612   717 0.94 -
SOLCI004221400       -            762 EOG0936098C          -            439   8.6e-94  316.5   5.6   1   6   0.00012     0.017   15.6   0.0    67   122    98   153    88   177 0.79 -
SOLCI004221400       -            762 EOG0936098C          -            439   8.6e-94  316.5   5.6   2   6   2.6e-20   3.7e-18   67.3   0.1   165   308   168   312   160   313 0.93 -
SOLCI004221400       -            762 EOG0936098C          -            439   8.6e-94  316.5   5.6   3   6     2e-19   2.7e-17   64.4   0.0   154   239   297   382   295   384 0.96 -
SOLCI004221400       -            762 EOG0936098C          -            439   8.6e-94  316.5   5.6   4   6   5.7e-20   7.9e-18   66.2   0.1   134   239   381   487   380   488 0.97 -
SOLCI004221400       -            762 EOG0936098C          -            439   8.6e-94  316.5   5.6   5   6     3e-32   4.2e-30  106.6   0.1   161   311   479   630   477   634 0.97 -
SOLCI004221400       -            762 EOG0936098C          -            439   8.6e-94  316.5   5.6   6   6   2.8e-05    0.0039   17.8   0.0   169   240   627   699   626   730 0.85 -
SOLCI001873300       -            909 EOG0936098C          -            439     5e-93  314.0   1.0   1   5     1e-22   1.4e-20   75.2   0.0   133   306   178   351   170   352 0.92 -
SOLCI001873300       -            909 EOG0936098C          -            439     5e-93  314.0   1.0   2   5   6.4e-20     9e-18   66.0   0.0   185   282   334   431   325   435 0.92 -
SOLCI001873300       -            909 EOG0936098C          -            439     5e-93  314.0   1.0   3   5   2.9e-12   4.1e-10   40.8   0.0   168   300   422   555   422   559 0.92 -
SOLCI001873300       -            909 EOG0936098C          -            439     5e-93  314.0   1.0   4   5   9.3e-16   1.3e-13   52.3   0.0   126   239   519   633   516   634 0.94 -
SOLCI001873300       -            909 EOG0936098C          -            439     5e-93  314.0   1.0   5   5   8.7e-32   1.2e-29  105.1   1.6   161   345   625   812   623   851 0.88 -
SOLCI004945500       -            663 EOG0936098C          -            439     4e-92  311.0  15.8   1   5   1.3e-19   1.8e-17   65.0   0.5   158   310    74   227    46   235 0.89 -
SOLCI004945500       -            663 EOG0936098C          -            439     4e-92  311.0  15.8   2   5   1.4e-21     2e-19   71.5   0.0   126   274   216   360   215   360 0.98 -
SOLCI004945500       -            663 EOG0936098C          -            439     4e-92  311.0  15.8   3   5   1.3e-18   1.8e-16   61.7   0.0   146   235   336   426   333   427 0.93 -
SOLCI004945500       -            663 EOG0936098C          -            439     4e-92  311.0  15.8   4   5   4.2e-23   5.8e-21   76.5   1.6   194   307   420   534   420   535 0.96 -
SOLCI004945500       -            663 EOG0936098C          -            439     4e-92  311.0  15.8   5   5   6.3e-23   8.8e-21   75.9   0.1   173   310   504   642   498   648 0.94 -
SOLCI002228800       -            752 EOG0936098C          -            439   1.2e-91  309.4  10.6   1   5   4.4e-06   0.00062   20.4   0.1   304   394   192   283   172   290 0.84 -
SOLCI002228800       -            752 EOG0936098C          -            439   1.2e-91  309.4  10.6   2   5   1.6e-13   2.2e-11   45.0   0.0   159   224   289   354   284   358 0.96 -
SOLCI002228800       -            752 EOG0936098C          -            439   1.2e-91  309.4  10.6   3   5   3.7e-31   5.2e-29  103.1   0.0   156   305   356   506   352   506 0.97 -
SOLCI002228800       -            752 EOG0936098C          -            439   1.2e-91  309.4  10.6   4   5   2.1e-48   2.9e-46  159.9   3.1   158   407   428   680   426   681 0.96 -
SOLCI002228800       -            752 EOG0936098C          -            439   1.2e-91  309.4  10.6   5   5   0.00017     0.024   15.2   0.0   156   226   671   741   667   751 0.89 -
SOLCI002312000       -            829 EOG0936098C          -            439   3.6e-91  307.9   5.5   1   7      0.12        17    5.8   0.0   181   227    81   127    76   138 0.75 -
SOLCI002312000       -            829 EOG0936098C          -            439   3.6e-91  307.9   5.5   2   7   3.2e-15   4.5e-13   50.5   0.1   130   248   157   276   133   282 0.87 -
SOLCI002312000       -            829 EOG0936098C          -            439   3.6e-91  307.9   5.5   3   7   1.6e-21   2.3e-19   71.3   0.2   159   300   292   434   280   434 0.95 -
SOLCI002312000       -            829 EOG0936098C          -            439   3.6e-91  307.9   5.5   4   7   4.5e-22   6.3e-20   73.1   0.0   127   240   399   513   399   523 0.95 -
SOLCI002312000       -            829 EOG0936098C          -            439   3.6e-91  307.9   5.5   5   7     0.001      0.14   12.6   0.0   135   246   512   620   510   624 0.87 -
SOLCI002312000       -            829 EOG0936098C          -            439   3.6e-91  307.9   5.5   6   7     1e-15   1.4e-13   52.2   0.0   129   208   607   687   602   696 0.90 -
SOLCI002312000       -            829 EOG0936098C          -            439   3.6e-91  307.9   5.5   7   7   9.7e-18   1.4e-15   58.8   0.0   157   246   721   810   702   822 0.93 -
SOLCI004247500       -            843 EOG0936098C          -            439   9.9e-91  306.4   8.3   1   4   3.5e-18   4.9e-16   60.3   3.5   153   390    84   340    54   344 0.74 -
SOLCI004247500       -            843 EOG0936098C          -            439   9.9e-91  306.4   8.3   2   4   1.5e-36   2.1e-34  120.8   0.0   127   396   317   592   315   594 0.94 -
SOLCI004247500       -            843 EOG0936098C          -            439   9.9e-91  306.4   8.3   3   4   1.2e-21   1.6e-19   71.7   0.0   128   301   494   669   490   678 0.91 -
SOLCI004247500       -            843 EOG0936098C          -            439   9.9e-91  306.4   8.3   4   4   7.9e-24   1.1e-21   78.9   0.0   149   292   691   835   677   841 0.89 -
SOLCI004535900       -            814 EOG0936098C          -            439   3.5e-90  304.6   6.0   1   5    0.0016      0.22   12.0   0.0   127   225    98   199    85   204 0.83 -
SOLCI004535900       -            814 EOG0936098C          -            439   3.5e-90  304.6   6.0   2   5     1e-26   1.4e-24   88.4   0.0   127   297   210   382   202   388 0.92 -
SOLCI004535900       -            814 EOG0936098C          -            439   3.5e-90  304.6   6.0   3   5   7.3e-16     1e-13   52.6   0.0   178   279   367   468   365   470 0.69 -
SOLCI004535900       -            814 EOG0936098C          -            439   3.5e-90  304.6   6.0   4   5   6.6e-24   9.3e-22   79.1   0.1   160   302   454   597   453   598 0.97 -
SOLCI004535900       -            814 EOG0936098C          -            439   3.5e-90  304.6   6.0   5   5   4.4e-27   6.2e-25   89.6   0.4   160   310   594   756   593   766 0.87 -
SOLCI007287600       -            842 EOG0936098C          -            439   1.9e-89  302.2   9.1   1   6   9.3e-07   0.00013   22.7   0.0   122   212   189   280   183   296 0.87 -
SOLCI007287600       -            842 EOG0936098C          -            439   1.9e-89  302.2   9.1   2   6   6.6e-17   9.2e-15   56.1   0.0   185   301   289   406   281   406 0.96 -
SOLCI007287600       -            842 EOG0936098C          -            439   1.9e-89  302.2   9.1   3   6   5.5e-32   7.7e-30  105.8   1.3   160   324   369   537   369   537 0.91 -
SOLCI007287600       -            842 EOG0936098C          -            439   1.9e-89  302.2   9.1   4   6   6.6e-14   9.3e-12   46.2   0.0   150   251   498   600   489   609 0.88 -
SOLCI007287600       -            842 EOG0936098C          -            439   1.9e-89  302.2   9.1   5   6   6.2e-15   8.7e-13   49.6   0.0   163   275   617   729   604   730 0.90 -
SOLCI007287600       -            842 EOG0936098C          -            439   1.9e-89  302.2   9.1   6   6   3.3e-19   4.6e-17   63.7   0.2   159   252   718   811   717   820 0.95 -
SOLCI001309600       -            980 EOG0936098C          -            439   1.1e-88  299.7   5.8   1   5   4.5e-06   0.00063   20.4   0.0   192   280    91   180    73   199 0.67 -
SOLCI001309600       -            980 EOG0936098C          -            439   1.1e-88  299.7   5.8   2   5   1.2e-16   1.6e-14   55.3   0.0   158   278   194   318   185   338 0.89 -
SOLCI001309600       -            980 EOG0936098C          -            439   1.1e-88  299.7   5.8   3   5   3.3e-24   4.6e-22   80.2   0.1   158   411   338   594   328   597 0.84 -
SOLCI001309600       -            980 EOG0936098C          -            439   1.1e-88  299.7   5.8   4   5   2.1e-18     3e-16   61.0   0.0   133   277   592   737   592   755 0.91 -
SOLCI001309600       -            980 EOG0936098C          -            439   1.1e-88  299.7   5.8   5   5     2e-25   2.8e-23   84.2   0.0   150   316   795   963   769   977 0.89 -
SOLCI002498400       -            654 EOG0936098C          -            439   4.3e-88  297.7   7.3   1   6     0.071       9.9    6.6   0.3   213   293    84   164    45   168 0.77 -
SOLCI002498400       -            654 EOG0936098C          -            439   4.3e-88  297.7   7.3   2   6   1.6e-09   2.3e-07   31.7   0.6   139   229   148   239   135   243 0.70 -
SOLCI002498400       -            654 EOG0936098C          -            439   4.3e-88  297.7   7.3   3   6     9e-26   1.3e-23   85.3   0.0   155   309   235   390   229   396 0.95 -
SOLCI002498400       -            654 EOG0936098C          -            439   4.3e-88  297.7   7.3   4   6   1.1e-21   1.6e-19   71.8   0.0   121   234   375   489   374   494 0.95 -
SOLCI002498400       -            654 EOG0936098C          -            439   4.3e-88  297.7   7.3   5   6   3.2e-16   4.5e-14   53.8   0.1   167   246   494   573   491   577 0.95 -
SOLCI002498400       -            654 EOG0936098C          -            439   4.3e-88  297.7   7.3   6   6   4.2e-18   5.9e-16   60.0   0.0   162   238   575   651   572   654 0.96 -
SOLCI004643200       -            761 EOG0936098C          -            439   4.6e-88  297.7   8.0   1   4   1.8e-16   2.5e-14   54.7   0.0    64   293   118   363   111   369 0.84 -
SOLCI004643200       -            761 EOG0936098C          -            439   4.6e-88  297.7   8.0   2   4   1.1e-29   1.6e-27   98.1   0.1   159   306   373   522   365   524 0.96 -
SOLCI004643200       -            761 EOG0936098C          -            439   4.6e-88  297.7   8.0   3   4   4.1e-23   5.8e-21   76.5   0.1   126   238   515   628   515   629 0.96 -
SOLCI004643200       -            761 EOG0936098C          -            439   4.6e-88  297.7   8.0   4   4   3.4e-26   4.7e-24   86.7   0.1   158   273   618   734   616   739 0.96 -
SOLCI006204600       -            575 EOG0936098C          -            439   3.3e-87  294.8   0.4   1   4   8.6e-19   1.2e-16   62.3   0.0   153   277    83   207    55   210 0.91 -
SOLCI006204600       -            575 EOG0936098C          -            439   3.3e-87  294.8   0.4   2   4   1.2e-28   1.7e-26   94.8   0.0   133   292   166   329   166   330 0.94 -
SOLCI006204600       -            575 EOG0936098C          -            439   3.3e-87  294.8   0.4   3   4   1.8e-30   2.6e-28  100.7   0.0   169   310   310   452   309   453 0.96 -
SOLCI006204600       -            575 EOG0936098C          -            439   3.3e-87  294.8   0.4   4   4     6e-17   8.4e-15   56.2   0.0   159   236   440   517   439   523 0.96 -
SOLCI006155700       -            798 EOG0936098C          -            439   6.9e-87  293.8   0.7   1   7   2.6e-22   3.7e-20   73.9   0.0   135   306    65   238    52   240 0.90 -
SOLCI006155700       -            798 EOG0936098C          -            439   6.9e-87  293.8   0.7   2   7   8.7e-14   1.2e-11   45.8   0.1   158   236   194   272   187   275 0.93 -
SOLCI006155700       -            798 EOG0936098C          -            439   6.9e-87  293.8   0.7   3   7   5.5e-12   7.7e-10   39.9   0.0   159   238   230   309   226   310 0.96 -
SOLCI006155700       -            798 EOG0936098C          -            439   6.9e-87  293.8   0.7   4   7   1.6e-21   2.3e-19   71.3   0.1   161   318   302   460   300   463 0.94 -
SOLCI006155700       -            798 EOG0936098C          -            439   6.9e-87  293.8   0.7   5   7   1.1e-12   1.6e-10   42.2   0.0   157   239   461   543   455   549 0.90 -
SOLCI006155700       -            798 EOG0936098C          -            439   6.9e-87  293.8   0.7   6   7   1.3e-13   1.8e-11   45.3   0.0   184   295   558   669   545   671 0.81 -
SOLCI006155700       -            798 EOG0936098C          -            439   6.9e-87  293.8   0.7   7   7   6.7e-05    0.0094   16.5   0.0   145   226   657   739   640   763 0.81 -
SOLCI005484700       -            754 EOG0936098C          -            439     7e-87  293.7   4.3   1   7       8.1   1.1e+03   -0.2   0.0   190   226   133   169   113   174 0.83 -
SOLCI005484700       -            754 EOG0936098C          -            439     7e-87  293.7   4.3   2   7   1.9e-17   2.7e-15   57.9   2.0   278   406   201   331   183   333 0.89 -
SOLCI005484700       -            754 EOG0936098C          -            439     7e-87  293.7   4.3   3   7   3.9e-09   5.5e-07   30.5   0.0   165   226   332   393   327   397 0.94 -
SOLCI005484700       -            754 EOG0936098C          -            439     7e-87  293.7   4.3   4   7   3.1e-15   4.4e-13   50.6   0.0   144   233   380   470   380   471 0.95 -
SOLCI005484700       -            754 EOG0936098C          -            439     7e-87  293.7   4.3   5   7   8.5e-15   1.2e-12   49.1   0.0   156   237   463   544   461   546 0.96 -
SOLCI005484700       -            754 EOG0936098C          -            439     7e-87  293.7   4.3   6   7   2.3e-23   3.2e-21   77.4   0.0   157   279   534   656   531   658 0.98 -
SOLCI005484700       -            754 EOG0936098C          -            439     7e-87  293.7   4.3   7   7   1.7e-17   2.4e-15   58.0   0.0   160   240   642   722   642   733 0.96 -
SOLCI006582700       -            770 EOG0936098C          -            439   9.3e-86  290.0   4.6   1   5   1.7e-18   2.3e-16   61.4   0.0   165   305   137   281   126   282 0.91 -
SOLCI006582700       -            770 EOG0936098C          -            439   9.3e-86  290.0   4.6   2   5   1.8e-38   2.5e-36  127.2   0.7   150   400   195   448   192   451 0.92 -
SOLCI006582700       -            770 EOG0936098C          -            439   9.3e-86  290.0   4.6   3   5   2.9e-29     4e-27   96.8   0.0   127   306   451   632   445   632 0.95 -
SOLCI006582700       -            770 EOG0936098C          -            439   9.3e-86  290.0   4.6   4   5   1.3e-08   1.9e-06   28.7   0.0   159   221   624   686   621   691 0.94 -
SOLCI006582700       -            770 EOG0936098C          -            439   9.3e-86  290.0   4.6   5   5      0.21        29    5.0   0.0   160   208   712   760   692   768 0.61 -
SOLCI004840200       -            511 EOG0936098C          -            439   2.8e-85  288.5   7.5   1   4   9.6e-13   1.3e-10   42.4   0.0   163   297    10   145     3   147 0.95 -
SOLCI004840200       -            511 EOG0936098C          -            439   2.8e-85  288.5   7.5   2   4   4.6e-39   6.4e-37  129.1   0.6   159   382   146   373   142   374 0.92 -
SOLCI004840200       -            511 EOG0936098C          -            439   2.8e-85  288.5   7.5   3   4   1.5e-12   2.1e-10   41.7   0.1   139   231   300   393   295   395 0.86 -
SOLCI004840200       -            511 EOG0936098C          -            439   2.8e-85  288.5   7.5   4   4   2.4e-30   3.3e-28  100.4   0.0   129   309   325   507   323   510 0.93 -
SOLCI002121800       -            850 EOG0936098C          -            439   4.1e-85  287.9   2.1   1   5     5e-06    0.0007   20.2   0.1   165   296   164   296   157   303 0.92 -
SOLCI002121800       -            850 EOG0936098C          -            439   4.1e-85  287.9   2.1   2   5   1.5e-14     2e-12   48.4   0.0   165   293   304   433   298   436 0.95 -
SOLCI002121800       -            850 EOG0936098C          -            439   4.1e-85  287.9   2.1   3   5   1.4e-10     2e-08   35.2   0.0   145   223   423   501   415   504 0.84 -
SOLCI002121800       -            850 EOG0936098C          -            439   4.1e-85  287.9   2.1   4   5   1.6e-37   2.2e-35  124.1   0.1   157   375   505   728   502   729 0.95 -
SOLCI002121800       -            850 EOG0936098C          -            439   4.1e-85  287.9   2.1   5   5   9.4e-20   1.3e-17   65.5   0.0   160   281   719   840   713   843 0.97 -
SOLCI002522700       -           1014 EOG0936098C          -            439   1.6e-84  286.0   3.6   1   6   4.6e-11   6.4e-09   36.8   0.1   307   422   151   266   140   273 0.89 -
SOLCI002522700       -           1014 EOG0936098C          -            439   1.6e-84  286.0   3.6   2   6   1.8e-21   2.5e-19   71.1   0.2   164   325   331   496   321   498 0.93 -
SOLCI002522700       -           1014 EOG0936098C          -            439   1.6e-84  286.0   3.6   3   6     1e-12   1.4e-10   42.3   0.0   170   308   477   616   474   619 0.90 -
SOLCI002522700       -           1014 EOG0936098C          -            439   1.6e-84  286.0   3.6   4   6   3.2e-19   4.5e-17   63.7   0.0   166   275   613   722   612   728 0.97 -
SOLCI002522700       -           1014 EOG0936098C          -            439   1.6e-84  286.0   3.6   5   6   1.1e-13   1.6e-11   45.4   0.0   143   251   729   838   718   847 0.92 -
SOLCI002522700       -           1014 EOG0936098C          -            439   1.6e-84  286.0   3.6   6   6   7.7e-09   1.1e-06   29.5   0.0   144   216   902   975   874   992 0.55 -
SOLCI002510100       -            737 EOG0936098C          -            439   1.7e-84  285.9   0.1   1   4   1.6e-14   2.2e-12   48.3   0.2   216   394    64   248    37   254 0.87 -
SOLCI002510100       -            737 EOG0936098C          -            439   1.7e-84  285.9   0.1   2   4   1.2e-28   1.7e-26   94.7   0.0   159   306   254   402   250   402 0.97 -
SOLCI002510100       -            737 EOG0936098C          -            439   1.7e-84  285.9   0.1   3   4   1.1e-29   1.5e-27   98.3   0.0   159   340   394   581   393   582 0.94 -
SOLCI002510100       -            737 EOG0936098C          -            439   1.7e-84  285.9   0.1   4   4   6.6e-13   9.2e-11   42.9   0.0   174   283   586   695   580   726 0.90 -
SOLCI004667900       -            687 EOG0936098C          -            439   3.3e-84  284.9   6.9   1   4   2.9e-09   4.1e-07   30.9   0.0   123   242    38   159    24   161 0.87 -
SOLCI004667900       -            687 EOG0936098C          -            439   3.3e-84  284.9   6.9   2   4   3.5e-39   4.9e-37  129.5   0.1   126   392   147   418   146   429 0.93 -
SOLCI004667900       -            687 EOG0936098C          -            439   3.3e-84  284.9   6.9   3   4   3.5e-22   4.9e-20   73.5   0.1   158   300   390   533   373   533 0.91 -
SOLCI004667900       -            687 EOG0936098C          -            439   3.3e-84  284.9   6.9   4   4   2.4e-23   3.4e-21   77.3   0.0   152   311   524   684   524   686 0.96 -
SOLCI001336900       -            834 EOG0936098C          -            439     1e-83  283.3  10.1   1   5   8.3e-25   1.2e-22   82.1   0.3   157   326   153   326   121   328 0.86 -
SOLCI001336900       -            834 EOG0936098C          -            439     1e-83  283.3  10.1   2   5   1.9e-25   2.6e-23   84.3   0.1   124   278   294   451   286   455 0.94 -
SOLCI001336900       -            834 EOG0936098C          -            439     1e-83  283.3  10.1   3   5   1.8e-23   2.5e-21   77.7   0.2   164   296   442   575   441   582 0.96 -
SOLCI001336900       -            834 EOG0936098C          -            439     1e-83  283.3  10.1   4   5   4.7e-12   6.5e-10   40.1   0.1   167   260   585   678   581   711 0.94 -
SOLCI001336900       -            834 EOG0936098C          -            439     1e-83  283.3  10.1   5   5   1.6e-06   0.00023   21.8   0.0   335   418   722   804   697   817 0.83 -
SOLCI002282700       -            848 EOG0936098C          -            439   2.5e-81  275.5   7.7   1   6       1.6   2.2e+02    2.1   0.1   295   329   123   160   112   163 0.83 -
SOLCI002282700       -            848 EOG0936098C          -            439   2.5e-81  275.5   7.7   2   6   1.3e-05    0.0018   18.9   0.0   173   225   175   228   167   235 0.83 -
SOLCI002282700       -            848 EOG0936098C          -            439   2.5e-81  275.5   7.7   3   6   5.8e-22   8.2e-20   72.7   0.1   158   355   231   429   222   437 0.93 -
SOLCI002282700       -            848 EOG0936098C          -            439   2.5e-81  275.5   7.7   4   6   3.2e-12   4.5e-10   40.6   0.0   126   216   456   547   445   556 0.44 -
SOLCI002282700       -            848 EOG0936098C          -            439   2.5e-81  275.5   7.7   5   6   2.2e-10   3.1e-08   34.6   0.0   160   236   561   637   556   637 0.95 -
SOLCI002282700       -            848 EOG0936098C          -            439   2.5e-81  275.5   7.7   6   6     7e-33   9.8e-31  108.7   0.3   123   302   628   809   625   836 0.92 -
SOLCI004587800       -            588 EOG0936098C          -            439   2.9e-80  272.0  15.2   1   4   1.6e-15   2.2e-13   51.5   1.4   219   394    55   235    48   235 0.88 -
SOLCI004587800       -            588 EOG0936098C          -            439   2.9e-80  272.0  15.2   2   4   3.7e-23   5.1e-21   76.7   0.1   154   307   130   285   123   287 0.93 -
SOLCI004587800       -            588 EOG0936098C          -            439   2.9e-80  272.0  15.2   3   4   7.1e-16     1e-13   52.7   0.0   160   239   277   356   276   357 0.97 -
SOLCI004587800       -            588 EOG0936098C          -            439   2.9e-80  272.0  15.2   4   4   4.5e-37   6.3e-35  122.6   1.2   160   377   347   568   346   575 0.93 -
SOLCI003320200       -            775 EOG0936098C          -            439   1.3e-79  269.8   0.1   1   6   6.2e-29   8.6e-27   95.7   0.0    69   250    91   278    68   284 0.91 -
SOLCI003320200       -            775 EOG0936098C          -            439   1.3e-79  269.8   0.1   2   6   1.7e-14   2.4e-12   48.1   0.0   139   239   271   372   269   373 0.93 -
SOLCI003320200       -            775 EOG0936098C          -            439   1.3e-79  269.8   0.1   3   6   3.3e-19   4.6e-17   63.7   0.0   159   258   362   461   361   470 0.94 -
SOLCI003320200       -            775 EOG0936098C          -            439   1.3e-79  269.8   0.1   4   6   2.3e-06   0.00032   21.4   0.0   167   239   440   525   440   526 0.75 -
SOLCI003320200       -            775 EOG0936098C          -            439   1.3e-79  269.8   0.1   5   6   1.9e-18   2.7e-16   61.1   0.0   127   247   482   603   475   665 0.66 -
SOLCI003320200       -            775 EOG0936098C          -            439   1.3e-79  269.8   0.1   6   6      0.28        40    4.6   0.0   173   229   668   724   646   761 0.48 -
SOLCI001037900       -            594 EOG0936098C          -            439   2.5e-78  265.6   8.3   1   5   2.1e-21   2.9e-19   70.9   2.2   212   394    54   241    43   241 0.93 -
SOLCI001037900       -            594 EOG0936098C          -            439   2.5e-78  265.6   8.3   2   5   1.2e-12   1.7e-10   42.0   0.0   164   226   217   279   217   283 0.95 -
SOLCI001037900       -            594 EOG0936098C          -            439   2.5e-78  265.6   8.3   3   5   3.9e-19   5.4e-17   63.4   0.1   159   239   282   362   279   363 0.97 -
SOLCI001037900       -            594 EOG0936098C          -            439   2.5e-78  265.6   8.3   4   5   1.5e-16   2.1e-14   54.9   0.0   165   274   358   467   355   468 0.96 -
SOLCI001037900       -            594 EOG0936098C          -            439   2.5e-78  265.6   8.3   5   5   8.1e-20   1.1e-17   65.7   0.0   126   274   423   572   421   577 0.90 -
SOLCI004445500       -            492 EOG0936098C          -            439   3.3e-78  265.2  10.6   1   3   1.3e-29   1.8e-27   98.0   0.2    64   229   105   273    90   274 0.91 -
SOLCI004445500       -            492 EOG0936098C          -            439   3.3e-78  265.2  10.6   2   3   4.2e-30   5.8e-28   99.6   1.2   155   278   269   392   268   393 0.98 -
SOLCI004445500       -            492 EOG0936098C          -            439   3.3e-78  265.2  10.6   3   3     8e-27   1.1e-24   88.8   0.2   173   309   322   462   322   489 0.88 -
SOLCI002689000       -            518 EOG0936098C          -            439   5.5e-78  264.4  17.7   1   4   7.6e-09   1.1e-06   29.5   0.0   175   239    19    83     3    85 0.89 -
SOLCI002689000       -            518 EOG0936098C          -            439   5.5e-78  264.4  17.7   2   4   4.6e-17   6.5e-15   56.6   0.0   158   272    72   186    72   187 0.98 -
SOLCI002689000       -            518 EOG0936098C          -            439   5.5e-78  264.4  17.7   3   4   2.2e-24   3.1e-22   80.7   0.5   159   300   143   285   140   285 0.97 -
SOLCI002689000       -            518 EOG0936098C          -            439   5.5e-78  264.4  17.7   4   4   3.3e-38   4.6e-36  126.3   7.0   169   436   188   459   187   462 0.95 -
SOLCI000152500       -            717 EOG0936098C          -            439   1.1e-77  263.5   5.5   1   4   6.3e-29   8.8e-27   95.7   1.9    67   300   142   384   135   388 0.87 -
SOLCI000152500       -            717 EOG0936098C          -            439   1.1e-77  263.5   5.5   2   4   8.8e-34   1.2e-31  111.7   0.0   122   301   379   560   374   562 0.94 -
SOLCI000152500       -            717 EOG0936098C          -            439   1.1e-77  263.5   5.5   3   4   1.8e-18   2.5e-16   61.3   0.0   160   240   558   640   556   652 0.91 -
SOLCI000152500       -            717 EOG0936098C          -            439   1.1e-77  263.5   5.5   4   4       4.7   6.6e+02    0.6   0.0   171   214   662   705   651   712 0.70 -
SOLCI004716200       -            932 EOG0936098C          -            439   1.6e-77  262.9  10.6   1   4   4.2e-25   5.9e-23   83.1   2.1   167   396   297   530   278   533 0.94 -
SOLCI004716200       -            932 EOG0936098C          -            439   1.6e-77  262.9  10.6   2   4   1.2e-20   1.7e-18   68.4   0.1   147   254   521   629   519   630 0.94 -
SOLCI004716200       -            932 EOG0936098C          -            439   1.6e-77  262.9  10.6   3   4   5.7e-15     8e-13   49.7   0.0   177   275   622   720   615   721 0.97 -
SOLCI004716200       -            932 EOG0936098C          -            439   1.6e-77  262.9  10.6   4   4   1.8e-23   2.5e-21   77.7   0.1   162   315   712   872   704   883 0.87 -
SOLCI003344400       -            690 EOG0936098C          -            439   5.9e-77  261.0   1.7   1   2   1.3e-46   1.8e-44  154.0   0.6    90   403   115   439   115   443 0.91 -
SOLCI003344400       -            690 EOG0936098C          -            439   5.9e-77  261.0   1.7   2   2   9.3e-31   1.3e-28  101.7   0.0   126   325   438   639   436   643 0.95 -
SOLCI003343300       -            526 EOG0936098C          -            439   9.3e-77  260.4   9.4   1   4   2.8e-06    0.0004   21.1   0.0   183   240    26    83    17    88 0.94 -
SOLCI003343300       -            526 EOG0936098C          -            439   9.3e-77  260.4   9.4   2   4   2.4e-15   3.4e-13   50.9   0.6   212   308    90   189    84   190 0.91 -
SOLCI003343300       -            526 EOG0936098C          -            439   9.3e-77  260.4   9.4   3   4   3.5e-39   4.8e-37  129.5   0.1   158   341   178   365   175   370 0.95 -
SOLCI003343300       -            526 EOG0936098C          -            439   9.3e-77  260.4   9.4   4   4   9.2e-22   1.3e-19   72.1   0.1   143   275   372   505   364   513 0.89 -
SOLCI005511700       -            678 EOG0936098C          -            439     1e-76  260.2   3.9   1   5   7.9e-12   1.1e-09   39.3   0.0   165   240   160   235   119   235 0.84 -
SOLCI005511700       -            678 EOG0936098C          -            439     1e-76  260.2   3.9   2   5   2.7e-23   3.7e-21   77.2   0.2   160   294   225   360   224   364 0.94 -
SOLCI005511700       -            678 EOG0936098C          -            439     1e-76  260.2   3.9   3   5   8.2e-25   1.1e-22   82.1   0.1   158   277   363   482   358   482 0.98 -
SOLCI005511700       -            678 EOG0936098C          -            439     1e-76  260.2   3.9   4   5   7.6e-12   1.1e-09   39.4   0.0   158   227   468   537   464   549 0.94 -
SOLCI005511700       -            678 EOG0936098C          -            439     1e-76  260.2   3.9   5   5   9.9e-13   1.4e-10   42.3   0.0   160   240   553   633   544   639 0.95 -
SOLCI004169300       -            609 EOG0936098C          -            439   1.2e-76  260.1   9.0   1   5   1.1e-06   0.00016   22.4   0.0   159   219     7    67     2    71 0.92 -
SOLCI004169300       -            609 EOG0936098C          -            439   1.2e-76  260.1   9.0   2   5   7.5e-15   1.1e-12   49.3   0.5   153   276    71   194    63   200 0.93 -
SOLCI004169300       -            609 EOG0936098C          -            439   1.2e-76  260.1   9.0   3   5   1.7e-22   2.4e-20   74.5   0.0   146   254   203   312   199   312 0.93 -
SOLCI004169300       -            609 EOG0936098C          -            439   1.2e-76  260.1   9.0   4   5   1.9e-15   2.6e-13   51.3   0.0   168   275   296   403   295   404 0.95 -
SOLCI004169300       -            609 EOG0936098C          -            439   1.2e-76  260.1   9.0   5   5   1.3e-22   1.8e-20   74.9   0.1   161   310   394   551   387   559 0.81 -
SOLCI004234600       -            611 EOG0936098C          -            439   2.5e-75  255.7   1.0   1   4    0.0001     0.014   15.9   0.0   145   247   154   256   130   257 0.87 -
SOLCI004234600       -            611 EOG0936098C          -            439   2.5e-75  255.7   1.0   2   4   1.1e-36   1.6e-34  121.2   0.0   131   295   244   410   243   410 0.96 -
SOLCI004234600       -            611 EOG0936098C          -            439   2.5e-75  255.7   1.0   3   4   9.9e-14   1.4e-11   45.6   0.0   155   226   374   445   373   448 0.96 -
SOLCI004234600       -            611 EOG0936098C          -            439   2.5e-75  255.7   1.0   4   4   4.4e-28   6.2e-26   92.9   0.0   156   305   445   592   442   603 0.89 -
SOLCI004441000       -            833 EOG0936098C          -            439   3.8e-75  255.1   5.4   1   4   1.8e-20   2.5e-18   67.8   0.3   124   305   231   415   225   415 0.84 -
SOLCI004441000       -            833 EOG0936098C          -            439   3.8e-75  255.1   5.4   2   4   1.3e-31   1.8e-29  104.6   0.0   126   307   409   592   405   594 0.94 -
SOLCI004441000       -            833 EOG0936098C          -            439   3.8e-75  255.1   5.4   3   4   1.4e-22   1.9e-20   74.8   0.2   131   303   589   761   584   762 0.92 -
SOLCI004441000       -            833 EOG0936098C          -            439   3.8e-75  255.1   5.4   4   4   0.00094      0.13   12.7   0.0   368   434   759   824   756   827 0.94 -
SOLCI007117300       -            561 EOG0936098C          -            439   7.1e-75  254.2   0.0   1   4       7.3     1e+03   -0.1   0.0   184   225    26    67    21    86 0.80 -
SOLCI007117300       -            561 EOG0936098C          -            439   7.1e-75  254.2   0.0   2   4   6.5e-07   9.1e-05   23.2   0.0   200   255    96   151    81   161 0.92 -
SOLCI007117300       -            561 EOG0936098C          -            439   7.1e-75  254.2   0.0   3   4   5.2e-21   7.2e-19   69.6   0.0   161   292   161   293   147   296 0.92 -
SOLCI007117300       -            561 EOG0936098C          -            439   7.1e-75  254.2   0.0   4   4   4.6e-48   6.5e-46  158.7   0.1   144   410   283   553   281   558 0.95 -
SOLCI002768000       -            618 EOG0936098C          -            439   3.1e-73  248.8   1.0   1   5   9.3e-06    0.0013   19.3   0.1   154   239   131   217    99   220 0.62 -
SOLCI002768000       -            618 EOG0936098C          -            439   3.1e-73  248.8   1.0   2   5   2.8e-28   3.9e-26   93.6   0.1   155   309   203   358   200   361 0.96 -
SOLCI002768000       -            618 EOG0936098C          -            439   3.1e-73  248.8   1.0   3   5   9.4e-06    0.0013   19.3   0.0   176   239   329   392   327   393 0.90 -
SOLCI002768000       -            618 EOG0936098C          -            439   3.1e-73  248.8   1.0   4   5   9.5e-28   1.3e-25   91.8   0.1   152   306   375   530   363   530 0.94 -
SOLCI002768000       -            618 EOG0936098C          -            439   3.1e-73  248.8   1.0   5   5   1.2e-15   1.6e-13   52.0   0.0   146   239   508   602   507   606 0.92 -
SOLCI001270900       -           1047 EOG0936098C          -            439   5.3e-73  248.0   5.0   1   6   0.00088      0.12   12.8   0.1    65   189    30   154    20   158 0.77 -
SOLCI001270900       -           1047 EOG0936098C          -            439   5.3e-73  248.0   5.0   2   6   7.1e-14   9.9e-12   46.1   0.0   122   269   158   307   154   307 0.89 -
SOLCI001270900       -           1047 EOG0936098C          -            439   5.3e-73  248.0   5.0   3   6   3.8e-27   5.3e-25   89.9   0.1   159   394   232   466   229   469 0.94 -
SOLCI001270900       -           1047 EOG0936098C          -            439   5.3e-73  248.0   5.0   4   6   1.1e-08   1.6e-06   28.9   0.1   160   298   473   611   470   625 0.86 -
SOLCI001270900       -           1047 EOG0936098C          -            439   5.3e-73  248.0   5.0   5   6   2.6e-10   3.7e-08   34.3   0.0   132   235   685   789   665   789 0.88 -
SOLCI001270900       -           1047 EOG0936098C          -            439   5.3e-73  248.0   5.0   6   6   1.1e-19   1.5e-17   65.3   0.0   134   299   757   924   757   929 0.94 -
SOLCI002498500       -            605 EOG0936098C          -            439   1.6e-72  246.4   6.7   1   3   7.3e-15     1e-12   49.3   1.1    96   227   136   273   122   276 0.80 -
SOLCI002498500       -            605 EOG0936098C          -            439   1.6e-72  246.4   6.7   2   3   2.2e-41   3.1e-39  136.7   0.5   159   402   275   521   271   523 0.94 -
SOLCI002498500       -            605 EOG0936098C          -            439   1.6e-72  246.4   6.7   3   3     3e-18   4.2e-16   60.5   0.0   159   239   520   600   516   604 0.96 -
SOLCI004586900       -            590 EOG0936098C          -            439   7.2e-72  244.3   9.1   1   4   5.6e-18   7.8e-16   59.6   2.5   213   395    51   238    38   242 0.84 -
SOLCI004586900       -            590 EOG0936098C          -            439   7.2e-72  244.3   9.1   2   4   9.5e-19   1.3e-16   62.2   0.0   158   239   242   323   238   324 0.96 -
SOLCI004586900       -            590 EOG0936098C          -            439   7.2e-72  244.3   9.1   3   4   2.6e-21   3.7e-19   70.6   0.0   159   275   313   429   312   436 0.96 -
SOLCI004586900       -            590 EOG0936098C          -            439   7.2e-72  244.3   9.1   4   4   2.8e-20     4e-18   67.2   0.1   143   258   436   552   423   574 0.84 -
SOLCI006090100       -            680 EOG0936098C          -            439   1.2e-71  243.5   5.6   1   5   2.5e-05    0.0036   17.9   0.0   161   278    45   166    31   172 0.80 -
SOLCI006090100       -            680 EOG0936098C          -            439   1.2e-71  243.5   5.6   2   5   7.3e-18     1e-15   59.2   0.0   116   226   143   254   117   267 0.81 -
SOLCI006090100       -            680 EOG0936098C          -            439   1.2e-71  243.5   5.6   3   5   1.6e-20   2.2e-18   68.0   2.5   164   340   267   447   257   448 0.93 -
SOLCI006090100       -            680 EOG0936098C          -            439   1.2e-71  243.5   5.6   4   5   1.3e-21   1.8e-19   71.6   0.1   153   286   431   566   425   578 0.79 -
SOLCI006090100       -            680 EOG0936098C          -            439   1.2e-71  243.5   5.6   5   5     5e-12     7e-10   40.0   0.0   160   242   580   662   562   670 0.90 -
SOLCI002498300       -            514 EOG0936098C          -            439   1.6e-71  243.2   1.9   1   5   0.00024     0.033   14.7   0.0   186   275     9    95     4    99 0.86 -
SOLCI002498300       -            514 EOG0936098C          -            439   1.6e-71  243.2   1.9   2   5     3e-28   4.3e-26   93.4   0.0   122   300    81   261    73   262 0.92 -
SOLCI002498300       -            514 EOG0936098C          -            439   1.6e-71  243.2   1.9   3   5   1.7e-16   2.4e-14   54.7   0.0   150   246   249   346   246   351 0.91 -
SOLCI002498300       -            514 EOG0936098C          -            439   1.6e-71  243.2   1.9   4   5   1.1e-08   1.5e-06   29.0   0.1   354   400   353   398   341   401 0.77 -
SOLCI002498300       -            514 EOG0936098C          -            439   1.6e-71  243.2   1.9   5   5   1.6e-16   2.2e-14   54.9   0.0   158   238   398   478   392   486 0.95 -
SOLCI004536100       -            550 EOG0936098C          -            439   1.8e-70  239.7   0.2   1   1   1.7e-72   2.4e-70  239.3   0.2     7   430    71   514    65   518 0.84 -
SOLCI007477400       -            710 EOG0936098C          -            439   2.3e-70  239.3   4.6   1   4   4.8e-25   6.8e-23   82.9   0.0    25   228    64   287    42   290 0.77 -
SOLCI007477400       -            710 EOG0936098C          -            439   2.3e-70  239.3   4.6   2   4   1.2e-26   1.7e-24   88.2   0.0   157   297   288   430   285   433 0.95 -
SOLCI007477400       -            710 EOG0936098C          -            439   2.3e-70  239.3   4.6   3   4   1.7e-24   2.4e-22   81.1   0.8   168   397   370   609   369   617 0.87 -
SOLCI007477400       -            710 EOG0936098C          -            439   2.3e-70  239.3   4.6   4   4    0.0039      0.54   10.7   0.0   152   229   601   679   598   689 0.82 -
SOLCI007422500       -            622 EOG0936098C          -            439   3.8e-70  238.6   0.4   1   3   7.1e-35   9.9e-33  115.3   0.0    65   238   124   303    52   305 0.84 -
SOLCI007422500       -            622 EOG0936098C          -            439   3.8e-70  238.6   0.4   2   3   7.8e-22   1.1e-19   72.3   0.0   165   278   300   413   298   413 0.97 -
SOLCI007422500       -            622 EOG0936098C          -            439   3.8e-70  238.6   0.4   3   3   6.7e-16   9.4e-14   52.8   0.0   159   359   399   600   398   601 0.84 -
SOLCI003331200       -            579 EOG0936098C          -            439     6e-70  237.9  16.6   1   5   1.7e-10   2.4e-08   34.9   0.0   167   240   129   202   107   204 0.95 -
SOLCI003331200       -            579 EOG0936098C          -            439     6e-70  237.9  16.6   2   5   8.2e-18   1.2e-15   59.1   0.4   167   307   199   343   198   344 0.95 -
SOLCI003331200       -            579 EOG0936098C          -            439     6e-70  237.9  16.6   3   5   1.1e-12   1.5e-10   42.2   0.4   156   239   296   379   292   380 0.95 -
SOLCI003331200       -            579 EOG0936098C          -            439     6e-70  237.9  16.6   4   5   4.7e-12   6.6e-10   40.1   0.1   154   239   329   414   327   415 0.96 -
SOLCI003331200       -            579 EOG0936098C          -            439     6e-70  237.9  16.6   5   5   6.3e-31   8.9e-29  102.3   0.2   126   311   370   557   368   577 0.92 -
SOLCI002010100       -           1097 EOG0936098C          -            439   7.5e-70  237.6  11.5   1   5     0.044       6.2    7.2   0.0   332   378   253   299   207   304 0.69 -
SOLCI002010100       -           1097 EOG0936098C          -            439   7.5e-70  237.6  11.5   2   5   5.9e-13   8.3e-11   43.1   0.0   178   309   305   437   300   437 0.95 -
SOLCI002010100       -           1097 EOG0936098C          -            439   7.5e-70  237.6  11.5   3   5   6.5e-16   9.2e-14   52.8   1.8   126   311   427   613   423   635 0.74 -
SOLCI002010100       -           1097 EOG0936098C          -            439   7.5e-70  237.6  11.5   4   5     3e-11   4.2e-09   37.4   0.1   301   435   744   882   727   886 0.77 -
SOLCI002010100       -           1097 EOG0936098C          -            439   7.5e-70  237.6  11.5   5   5   2.9e-31   4.1e-29  103.4   0.0   129   309   886  1068   883  1082 0.94 -
SOLCI006405400       -            576 EOG0936098C          -            439   1.6e-69  236.6   1.2   1   3   4.7e-24   6.6e-22   79.6   0.4   154   304   147   298   113   299 0.97 -
SOLCI006405400       -            576 EOG0936098C          -            439   1.6e-69  236.6   1.2   2   3   1.1e-33   1.6e-31  111.4   0.0   160   322   293   456   292   468 0.94 -
SOLCI006405400       -            576 EOG0936098C          -            439   1.6e-69  236.6   1.2   3   3   2.1e-14   2.9e-12   47.8   0.0   158   260   466   568   462   574 0.96 -
SOLCI003978800       -            716 EOG0936098C          -            439   4.9e-69  234.9  12.3   1   5   3.3e-08   4.6e-06   27.4   0.2   165   237   160   232   148   233 0.92 -
SOLCI003978800       -            716 EOG0936098C          -            439   4.9e-69  234.9  12.3   2   5   8.5e-07   0.00012   22.8   0.1   160   233   225   298   224   299 0.93 -
SOLCI003978800       -            716 EOG0936098C          -            439   4.9e-69  234.9  12.3   3   5   4.2e-13   5.9e-11   43.6   0.0   160   226   295   361   292   363 0.95 -
SOLCI003978800       -            716 EOG0936098C          -            439   4.9e-69  234.9  12.3   4   5   1.1e-27   1.5e-25   91.7   0.2   156   305   362   512   358   513 0.96 -
SOLCI003978800       -            716 EOG0936098C          -            439   4.9e-69  234.9  12.3   5   5   5.5e-20   7.7e-18   66.2   1.6   160   359   506   706   504   716 0.93 -
SOLCI006204500       -            581 EOG0936098C          -            439   7.1e-68  231.1   6.7   1   3   2.1e-39   2.9e-37  130.3   0.2   127   399   126   403   122   404 0.94 -
SOLCI006204500       -            581 EOG0936098C          -            439   7.1e-68  231.1   6.7   2   3   1.9e-25   2.7e-23   84.2   0.1   151   300   326   476   321   479 0.94 -
SOLCI006204500       -            581 EOG0936098C          -            439   7.1e-68  231.1   6.7   3   3   1.2e-10   1.6e-08   35.5   0.2   150   259   464   574   460   578 0.87 -
SOLCI006449600       -            852 EOG0936098C          -            439   1.2e-67  230.4   9.2   1   5   2.3e-19   3.2e-17   64.2   0.0   223   394     1   176     1   176 0.94 -
SOLCI006449600       -            852 EOG0936098C          -            439   1.2e-67  230.4   9.2   2   5   7.1e-21     1e-18   69.2   0.9   174   403   127   359   125   368 0.93 -
SOLCI006449600       -            852 EOG0936098C          -            439   1.2e-67  230.4   9.2   3   5   3.9e-24   5.5e-22   79.9   0.4   101   344   426   678   408   680 0.88 -
SOLCI006449600       -            852 EOG0936098C          -            439   1.2e-67  230.4   9.2   4   5   2.1e-12   2.9e-10   41.3   0.0   174   274   679   779   676   784 0.93 -
SOLCI006449600       -            852 EOG0936098C          -            439   1.2e-67  230.4   9.2   5   5      0.05         7    7.1   0.0   123   190   767   834   763   838 0.92 -
SOLCI003435400       -            841 EOG0936098C          -            439   1.4e-67  230.1   1.0   1   4   5.2e-22   7.3e-20   72.9   0.0   131   247   174   292   158   297 0.91 -
SOLCI003435400       -            841 EOG0936098C          -            439   1.4e-67  230.1   1.0   2   4   1.1e-19   1.5e-17   65.3   0.1   175   275   290   390   285   394 0.95 -
SOLCI003435400       -            841 EOG0936098C          -            439   1.4e-67  230.1   1.0   3   4     3e-23   4.2e-21   77.0   0.0   164   313   384   534   383   540 0.95 -
SOLCI003435400       -            841 EOG0936098C          -            439   1.4e-67  230.1   1.0   4   4   8.9e-05     0.013   16.1   0.0   184   276   596   686   554   712 0.84 -
SOLCI005497300       -            647 EOG0936098C          -            439   1.8e-67  229.8   0.4   1   4   1.1e-27   1.5e-25   91.6   0.0   134   307    90   266    83   266 0.94 -
SOLCI005497300       -            647 EOG0936098C          -            439   1.8e-67  229.8   0.4   2   4   2.1e-20   2.9e-18   67.6   0.0   158   275   256   373   254   374 0.98 -
SOLCI005497300       -            647 EOG0936098C          -            439   1.8e-67  229.8   0.4   3   4   8.3e-15   1.2e-12   49.2   0.0   159   235   362   438   362   438 0.98 -
SOLCI005497300       -            647 EOG0936098C          -            439   1.8e-67  229.8   0.4   4   4   2.4e-12   3.4e-10   41.0   0.0   160   257   433   530   432   542 0.88 -
SOLCI003885900       -            709 EOG0936098C          -            439   3.3e-67  228.9   1.1   1   4   1.4e-22     2e-20   74.8   0.0   162   317   180   340   144   365 0.85 -
SOLCI003885900       -            709 EOG0936098C          -            439   3.3e-67  228.9   1.1   2   4   5.7e-14   7.9e-12   46.4   0.1   126   252   388   515   379   521 0.89 -
SOLCI003885900       -            709 EOG0936098C          -            439   3.3e-67  228.9   1.1   3   4   2.8e-25   3.9e-23   83.7   0.0   167   309   500   643   500   644 0.97 -
SOLCI003885900       -            709 EOG0936098C          -            439   3.3e-67  228.9   1.1   4   4   4.6e-09   6.5e-07   30.2   0.0   160   223   633   696   631   707 0.92 -
SOLCI005641500       -            381 EOG0936098C          -            439   3.6e-67  228.8   0.2   1   5   2.2e-21   3.1e-19   70.8   0.0   135   239     2   107     1   110 0.92 -
SOLCI005641500       -            381 EOG0936098C          -            439   3.6e-67  228.8   0.2   2   5   3.1e-07   4.3e-05   24.2   0.0   165   217   103   155   103   165 0.90 -
SOLCI005641500       -            381 EOG0936098C          -            439   3.6e-67  228.8   0.2   3   5   6.9e-14   9.6e-12   46.1   0.0   156   235   164   243   155   244 0.93 -
SOLCI005641500       -            381 EOG0936098C          -            439   3.6e-67  228.8   0.2   4   5   1.3e-16   1.8e-14   55.1   0.0   158   238   236   316   232   317 0.95 -
SOLCI005641500       -            381 EOG0936098C          -            439   3.6e-67  228.8   0.2   5   5   2.4e-12   3.4e-10   41.0   0.0   160   233   308   381   306   381 0.96 -
SOLCI004372400       -            657 EOG0936098C          -            439   7.8e-67  227.7   0.1   1   4     0.031       4.4    7.7   0.0   330   382   128   184    98   194 0.79 -
SOLCI004372400       -            657 EOG0936098C          -            439   7.8e-67  227.7   0.1   2   4     2e-21   2.8e-19   71.0   0.1   164   311   208   356   196   359 0.95 -
SOLCI004372400       -            657 EOG0936098C          -            439   7.8e-67  227.7   0.1   3   4   3.2e-22   4.5e-20   73.6   0.0   127   277   377   528   367   531 0.94 -
SOLCI004372400       -            657 EOG0936098C          -            439   7.8e-67  227.7   0.1   4   4   2.6e-21   3.7e-19   70.6   0.0   168   273   524   629   523   643 0.95 -
SOLCI002894100       -            860 EOG0936098C          -            439     2e-66  226.3   0.5   1   6     0.018       2.5    8.5   0.0   370   416   102   148    91   150 0.89 -
SOLCI002894100       -            860 EOG0936098C          -            439     2e-66  226.3   0.5   2   6   1.7e-17   2.4e-15   58.0   0.0   162   290   136   266   132   268 0.91 -
SOLCI002894100       -            860 EOG0936098C          -            439     2e-66  226.3   0.5   3   6   6.4e-18     9e-16   59.4   0.0   173   278   252   358   250   364 0.93 -
SOLCI002894100       -            860 EOG0936098C          -            439     2e-66  226.3   0.5   4   6     2e-12   2.8e-10   41.3   0.0   316   410   365   458   361   459 0.88 -
SOLCI002894100       -            860 EOG0936098C          -            439     2e-66  226.3   0.5   5   6     1e-12   1.4e-10   42.3   0.0   162   278   452   568   446   568 0.96 -
SOLCI002894100       -            860 EOG0936098C          -            439     2e-66  226.3   0.5   6   6   8.2e-08   1.1e-05   26.1   0.0   168   307   563   704   559   714 0.85 -
SOLCI003908300       -            617 EOG0936098C          -            439   4.3e-66  225.2   2.8   1   5   3.1e-06   0.00043   20.9   0.0   160   240    87   167    70   174 0.87 -
SOLCI003908300       -            617 EOG0936098C          -            439   4.3e-66  225.2   2.8   2   5   4.6e-13   6.5e-11   43.4   0.1   157   238   190   271   169   273 0.86 -
SOLCI003908300       -            617 EOG0936098C          -            439   4.3e-66  225.2   2.8   3   5   1.8e-29   2.5e-27   97.5   0.3   158   311   261   415   258   418 0.96 -
SOLCI003908300       -            617 EOG0936098C          -            439   4.3e-66  225.2   2.8   4   5   5.1e-11   7.1e-09   36.7   0.0   158   220   401   463   396   468 0.95 -
SOLCI003908300       -            617 EOG0936098C          -            439   4.3e-66  225.2   2.8   5   5   3.8e-13   5.3e-11   43.7   0.0   155   275   468   588   461   591 0.93 -
SOLCI007296100       -            819 EOG0936098C          -            439   7.8e-66  224.4   4.1   1   6   0.00014     0.019   15.5   0.1   329   420   103   197    74   203 0.76 -
SOLCI007296100       -            819 EOG0936098C          -            439   7.8e-66  224.4   4.1   2   6     1e-05    0.0014   19.2   0.0   130   216   223   313   214   317 0.88 -
SOLCI007296100       -            819 EOG0936098C          -            439   7.8e-66  224.4   4.1   3   6     3e-15   4.2e-13   50.6   0.0   157   250   289   383   286   391 0.91 -
SOLCI007296100       -            819 EOG0936098C          -            439   7.8e-66  224.4   4.1   4   6   2.6e-21   3.7e-19   70.6   0.0   158   326   326   500   324   514 0.89 -
SOLCI007296100       -            819 EOG0936098C          -            439   7.8e-66  224.4   4.1   5   6   6.7e-11   9.3e-09   36.3   0.0   166   271   616   721   603   721 0.84 -
SOLCI007296100       -            819 EOG0936098C          -            439   7.8e-66  224.4   4.1   6   6   3.7e-21   5.1e-19   70.1   0.0   134   235   688   790   687   796 0.93 -
SOLCI000710400       -            478 EOG0936098C          -            439   1.3e-65  223.7   9.2   1   1   1.3e-67   1.8e-65  223.2   9.2    66   417    98   455    91   473 0.93 -
SOLCI006109700       -            605 EOG0936098C          -            439   2.3e-65  222.9   4.9   1   2   2.2e-27   3.1e-25   90.6   0.0    96   276   150   339   124   343 0.85 -
SOLCI006109700       -            605 EOG0936098C          -            439   2.3e-65  222.9   4.9   2   2   6.1e-40   8.5e-38  132.0   2.3   176   413   344   584   341   591 0.93 -
SOLCI005303000       -            711 EOG0936098C          -            439   3.2e-65  222.4   1.2   1   4   6.4e-30     9e-28   99.0   0.3   187   420   198   434   172   435 0.90 -
SOLCI005303000       -            711 EOG0936098C          -            439   3.2e-65  222.4   1.2   2   4   2.1e-10   2.9e-08   34.7   0.0   165   235   386   456   380   456 0.87 -
SOLCI005303000       -            711 EOG0936098C          -            439   3.2e-65  222.4   1.2   3   4   4.6e-31   6.4e-29  102.8   0.0   135   307   425   599   423   619 0.91 -
SOLCI005303000       -            711 EOG0936098C          -            439   3.2e-65  222.4   1.2   4   4     0.012       1.7    9.1   0.0   167   229   598   659   596   686 0.75 -
SOLCI004689400       -            966 EOG0936098C          -            439   1.1e-64  220.7  15.9   1   4   7.6e-15   1.1e-12   49.3   1.1   307   429   264   386   235   391 0.87 -
SOLCI004689400       -            966 EOG0936098C          -            439   1.1e-64  220.7  15.9   2   4   3.1e-26   4.4e-24   86.8   0.9   197   394   420   620   410   627 0.89 -
SOLCI004689400       -            966 EOG0936098C          -            439   1.1e-64  220.7  15.9   3   4   1.7e-23   2.3e-21   77.8   1.3    81   345   543   815   536   819 0.91 -
SOLCI004689400       -            966 EOG0936098C          -            439   1.1e-64  220.7  15.9   4   4   1.1e-08   1.6e-06   29.0   0.0   118   260   791   935   787   943 0.87 -
SOLCI004749700       -            720 EOG0936098C          -            439   1.9e-64  219.8  18.4   1   4   7.3e-31     1e-28  102.1   1.0   189   400   143   358   134   361 0.93 -
SOLCI004749700       -            720 EOG0936098C          -            439   1.9e-64  219.8  18.4   2   4   5.1e-26   7.2e-24   86.1   0.4   156   420   320   586   319   588 0.90 -
SOLCI004749700       -            720 EOG0936098C          -            439   1.9e-64  219.8  18.4   3   4   7.4e-10     1e-07   32.9   0.4   196   322   499   627   476   631 0.81 -
SOLCI004749700       -            720 EOG0936098C          -            439   1.9e-64  219.8  18.4   4   4   1.7e-10   2.3e-08   35.0   0.3   151   282   558   693   552   716 0.84 -
SOLCI002323100       -            664 EOG0936098C          -            439   7.4e-64  217.9  18.0   1   4   2.7e-08   3.8e-06   27.7   0.4   265   394    49   188    32   199 0.61 -
SOLCI002323100       -            664 EOG0936098C          -            439   7.4e-64  217.9  18.0   2   4   5.1e-22   7.1e-20   72.9   0.2   164   341   199   380   191   380 0.91 -
SOLCI002323100       -            664 EOG0936098C          -            439   7.4e-64  217.9  18.0   3   4   2.5e-20   3.5e-18   67.4   1.5   155   291   365   502   361   509 0.91 -
SOLCI002323100       -            664 EOG0936098C          -            439   7.4e-64  217.9  18.0   4   4   4.7e-19   6.6e-17   63.2   2.6   143   293   501   653   493   662 0.90 -
SOLCI005896200       -            700 EOG0936098C          -            439   1.2e-63  217.2   0.1   1   3   6.3e-05    0.0088   16.6   0.0   131   213   162   240   155   260 0.70 -
SOLCI005896200       -            700 EOG0936098C          -            439   1.2e-63  217.2   0.1   2   3   6.6e-49   9.3e-47  161.5   0.0    90   413   253   585   241   591 0.90 -
SOLCI005896200       -            700 EOG0936098C          -            439   1.2e-63  217.2   0.1   3   3     3e-12   4.1e-10   40.8   0.0    86   197   564   681   563   694 0.78 -
SOLCI004294500       -            577 EOG0936098C          -            439   2.8e-62  212.7   0.2   1   3   2.8e-22   3.9e-20   73.8   0.1   159   308   102   252    97   253 0.95 -
SOLCI004294500       -            577 EOG0936098C          -            439   2.8e-62  212.7   0.2   2   3   5.4e-24   7.5e-22   79.5   0.0   160   311   243   396   242   416 0.89 -
SOLCI004294500       -            577 EOG0936098C          -            439   2.8e-62  212.7   0.2   3   3   1.4e-19     2e-17   64.9   0.0   135   298   392   557   391   568 0.90 -
SOLCI000806300       -            588 EOG0936098C          -            439     2e-61  209.9  10.4   1   3   1.5e-27   2.1e-25   91.2   1.9    67   291    79   292    36   298 0.84 -
SOLCI000806300       -            588 EOG0936098C          -            439     2e-61  209.9  10.4   2   3     5e-28     7e-26   92.7   0.5   145   304   284   443   281   455 0.93 -
SOLCI000806300       -            588 EOG0936098C          -            439     2e-61  209.9  10.4   3   3   8.4e-10   1.2e-07   32.7   0.0   132   224   444   537   436   542 0.83 -
SOLCI001204300       -            532 EOG0936098C          -            439   6.1e-61  208.3   0.6   1   1   8.9e-63   1.2e-60  207.3   0.6    62   426   119   507    54   517 0.88 -
SOLCI000557300       -            511 EOG0936098C          -            439   3.1e-60  205.9   0.3   1   4    0.0002     0.028   14.9   0.0   183   256    78   152    71   160 0.90 -
SOLCI000557300       -            511 EOG0936098C          -            439   3.1e-60  205.9   0.3   2   4     3e-28   4.3e-26   93.4   0.8    68   274    98   314    95   315 0.88 -
SOLCI000557300       -            511 EOG0936098C          -            439   3.1e-60  205.9   0.3   3   4   1.5e-25   2.1e-23   84.6   0.0   160   307   305   453   305   454 0.96 -
SOLCI000557300       -            511 EOG0936098C          -            439   3.1e-60  205.9   0.3   4   4   3.1e-09   4.4e-07   30.8   0.0   168   292   383   508   376   511 0.89 -
SOLCI000591300       -            558 EOG0936098C          -            439   3.3e-59  202.6   0.4   1   2   5.7e-35     8e-33  115.6   0.4    65   332   112   390   104   393 0.89 -
SOLCI000591300       -            558 EOG0936098C          -            439   3.3e-59  202.6   0.4   2   2   3.6e-28   5.1e-26   93.2   0.0   124   314   352   542   350   554 0.86 -
SOLCI005396300       -            601 EOG0936098C          -            439   9.5e-58  197.8   0.0   1   4   2.6e-15   3.7e-13   50.8   0.0   110   278   137   306   123   308 0.92 -
SOLCI005396300       -            601 EOG0936098C          -            439   9.5e-58  197.8   0.0   2   4   1.3e-19   1.8e-17   65.0   0.0   131   239   298   407   296   408 0.95 -
SOLCI005396300       -            601 EOG0936098C          -            439   9.5e-58  197.8   0.0   3   4   1.7e-12   2.4e-10   41.6   0.0   162   235   400   473   396   474 0.95 -
SOLCI005396300       -            601 EOG0936098C          -            439   9.5e-58  197.8   0.0   4   4   8.4e-16   1.2e-13   52.4   0.0   148   283   456   591   456   597 0.96 -
SOLCI000848000       -            479 EOG0936098C          -            439   2.6e-57  196.3   0.1   1   2   1.3e-22   1.9e-20   74.9   0.0    75   235    62   229    51   229 0.89 -
SOLCI000848000       -            479 EOG0936098C          -            439   2.6e-57  196.3   0.1   2   2     5e-37     7e-35  122.4   0.0   160   387   224   462   223   467 0.91 -
SOLCI004957900       -            922 EOG0936098C          -            439   7.6e-57  194.8   0.4   1   3     1e-16   1.4e-14   55.5   0.1   189   279   418   508   412   509 0.96 -
SOLCI004957900       -            922 EOG0936098C          -            439   7.6e-57  194.8   0.4   2   3   7.2e-30     1e-27   98.8   0.1   173   300   507   635   505   636 0.96 -
SOLCI004957900       -            922 EOG0936098C          -            439   7.6e-57  194.8   0.4   3   3   8.9e-14   1.3e-11   45.8   0.0   146   241   619   715   616   725 0.91 -
SOLCI007024500       -            574 EOG0936098C          -            439   7.6e-57  194.8   3.0   1   1   8.1e-59   1.1e-56  194.2   3.0    47   430   166   553   114   559 0.89 -
SOLCI004191200       -            937 EOG0936098C          -            439   1.5e-56  193.8  11.2   1   5   1.5e-08   2.2e-06   28.5   0.0   147   262   190   308   176   314 0.88 -
SOLCI004191200       -            937 EOG0936098C          -            439   1.5e-56  193.8  11.2   2   5   2.8e-20   3.9e-18   67.2   0.4   128   394   312   582   297   588 0.87 -
SOLCI004191200       -            937 EOG0936098C          -            439   1.5e-56  193.8  11.2   3   5   1.1e-06   0.00016   22.4   2.9   232   366   521   659   518   665 0.73 -
SOLCI004191200       -            937 EOG0936098C          -            439   1.5e-56  193.8  11.2   4   5   1.6e-12   2.2e-10   41.7   0.5   158   309   657   808   653   812 0.92 -
SOLCI004191200       -            937 EOG0936098C          -            439   1.5e-56  193.8  11.2   5   5   1.4e-14     2e-12   48.4   0.0   164   280   802   919   795   935 0.90 -
SOLCI000672200       -            552 EOG0936098C          -            439   1.7e-56  193.6   0.0   1   5       1.2   1.7e+02    2.5   0.0   168   221   112   165   104   179 0.80 -
SOLCI000672200       -            552 EOG0936098C          -            439   1.7e-56  193.6   0.0   2   5   1.6e-15   2.2e-13   51.5   0.0   130   223   182   278   171   283 0.91 -
SOLCI000672200       -            552 EOG0936098C          -            439   1.7e-56  193.6   0.0   3   5   3.6e-15     5e-13   50.4   0.0   155   235   281   361   279   361 0.97 -
SOLCI000672200       -            552 EOG0936098C          -            439   1.7e-56  193.6   0.0   4   5   6.3e-14   8.8e-12   46.3   0.0   158   223   354   419   349   422 0.96 -
SOLCI000672200       -            552 EOG0936098C          -            439   1.7e-56  193.6   0.0   5   5   8.7e-19   1.2e-16   62.3   0.0   130   253   395   520   395   532 0.94 -
SOLCI000411300       -            588 EOG0936098C          -            439   3.5e-56  192.6   1.0   1   3   4.3e-17     6e-15   56.7   0.9   153   275   168   290   166   309 0.94 -
SOLCI000411300       -            588 EOG0936098C          -            439   3.5e-56  192.6   1.0   2   3   2.3e-14   3.2e-12   47.7   0.0   159   235   314   390   303   390 0.96 -
SOLCI000411300       -            588 EOG0936098C          -            439   3.5e-56  192.6   1.0   3   3   1.3e-12   1.9e-10   41.9   0.0   159   236   384   461   383   474 0.94 -
SOLCI006142500       -            460 EOG0936098C          -            439   9.6e-56  191.1   3.6   1   3   2.3e-21   3.2e-19   70.8   0.2   131   279    13   162     9   164 0.88 -
SOLCI006142500       -            460 EOG0936098C          -            439   9.6e-56  191.1   3.6   2   3   3.7e-17   5.2e-15   56.9   0.1   165   270   153   258   133   260 0.93 -
SOLCI006142500       -            460 EOG0936098C          -            439   9.6e-56  191.1   3.6   3   3   1.2e-21   1.7e-19   71.7   0.2   124   296   251   421   249   456 0.92 -
SOLCI003864000       -            857 EOG0936098C          -            439   9.7e-56  191.1  11.6   1   4   1.5e-16   2.1e-14   54.9   0.1   158   282   223   345   216   357 0.91 -
SOLCI003864000       -            857 EOG0936098C          -            439   9.7e-56  191.1  11.6   2   4   3.1e-12   4.4e-10   40.7   0.1   312   395   344   431   339   431 0.91 -
SOLCI003864000       -            857 EOG0936098C          -            439   9.7e-56  191.1  11.6   3   4   3.4e-20   4.7e-18   66.9   0.3   159   341   366   561   361   563 0.83 -
SOLCI003864000       -            857 EOG0936098C          -            439   9.7e-56  191.1  11.6   4   4     4e-18   5.6e-16   60.1   0.2   147   285   537   679   535   692 0.87 -
SOLCI006787700       -            602 EOG0936098C          -            439   1.6e-55  190.4   0.0   1   1   2.3e-57   3.2e-55  189.4   0.0    68   433   153   532   144   537 0.91 -
SOLCI004600900       -            642 EOG0936098C          -            439   2.4e-55  189.9   8.7   1   4   1.1e-13   1.5e-11   45.5   0.1   180   310   106   237    94   243 0.91 -
SOLCI004600900       -            642 EOG0936098C          -            439   2.4e-55  189.9   8.7   2   4   1.3e-30   1.8e-28  101.3   0.6   160   395   226   465   225   473 0.94 -
SOLCI004600900       -            642 EOG0936098C          -            439   2.4e-55  189.9   8.7   3   4   3.5e-19   4.9e-17   63.6   0.4   162   326   333   501   328   532 0.83 -
SOLCI004600900       -            642 EOG0936098C          -            439   2.4e-55  189.9   8.7   4   4     0.023       3.2    8.2   0.0   118   274   458   618   457   623 0.82 -
SOLCI000943300       -            731 EOG0936098C          -            439   2.6e-55  189.7   0.0   1   5   3.5e-19   4.8e-17   63.6   0.0   126   300   118   294    86   294 0.73 -
SOLCI000943300       -            731 EOG0936098C          -            439   2.6e-55  189.7   0.0   2   5   1.1e-22   1.5e-20   75.2   0.0   142   299   274   434   270   443 0.92 -
SOLCI000943300       -            731 EOG0936098C          -            439   2.6e-55  189.7   0.0   3   5   2.7e-06   0.00038   21.1   0.0   199   279   446   525   433   527 0.90 -
SOLCI000943300       -            731 EOG0936098C          -            439   2.6e-55  189.7   0.0   4   5   7.9e-09   1.1e-06   29.5   0.0   157   307   508   656   497   657 0.89 -
SOLCI000943300       -            731 EOG0936098C          -            439   2.6e-55  189.7   0.0   5   5    0.0022      0.31   11.5   0.0   172   244   625   697   619   709 0.78 -
SOLCI004587600       -            470 EOG0936098C          -            439   3.7e-55  189.2   2.1   1   5   1.2e-05    0.0017   19.0   0.0   159   240    44   125    27   130 0.74 -
SOLCI004587600       -            470 EOG0936098C          -            439   3.7e-55  189.2   2.1   2   5   6.7e-16   9.4e-14   52.8   0.5   212   308   132   230   126   234 0.90 -
SOLCI004587600       -            470 EOG0936098C          -            439   3.7e-55  189.2   2.1   3   5   1.6e-12   2.2e-10   41.6   0.0   158   239   219   299   216   300 0.89 -
SOLCI004587600       -            470 EOG0936098C          -            439   3.7e-55  189.2   2.1   4   5   7.1e-12     1e-09   39.5   0.0   160   260   290   386   289   388 0.92 -
SOLCI004587600       -            470 EOG0936098C          -            439   3.7e-55  189.2   2.1   5   5   2.4e-14   3.4e-12   47.6   0.0   126   236   356   462   354   467 0.92 -
SOLCI001094700       -            405 EOG0936098C          -            439   7.4e-55  188.2   0.8   1   1   6.9e-57   9.7e-55  187.8   0.8    66   427    25   395    18   400 0.92 -
SOLCI000358700       -            460 EOG0936098C          -            439   7.9e-55  188.1   7.1   1   5   1.1e-21   1.5e-19   71.9   0.1   131   279    13   162     3   165 0.80 -
SOLCI000358700       -            460 EOG0936098C          -            439   7.9e-55  188.1   7.1   2   5   1.4e-15     2e-13   51.7   0.0   166   270   154   258   151   258 0.96 -
SOLCI000358700       -            460 EOG0936098C          -            439   7.9e-55  188.1   7.1   3   5   2.6e-07   3.7e-05   24.4   0.1   165   238   223   296   223   296 0.97 -
SOLCI000358700       -            460 EOG0936098C          -            439   7.9e-55  188.1   7.1   4   5   1.1e-16   1.5e-14   55.4   0.0   122   258   249   386   247   388 0.93 -
SOLCI000358700       -            460 EOG0936098C          -            439   7.9e-55  188.1   7.1   5   5   0.00014      0.02   15.5   0.0   136   222   368   451   366   455 0.89 -
SOLCI004260400       -            461 EOG0936098C          -            439   1.2e-54  187.6   0.0   1   3   2.1e-18   2.9e-16   61.1   0.0   183   278    79   174    65   175 0.92 -
SOLCI004260400       -            461 EOG0936098C          -            439   1.2e-54  187.6   0.0   2   3   6.3e-25   8.8e-23   82.5   0.0   168   311   169   313   168   321 0.95 -
SOLCI004260400       -            461 EOG0936098C          -            439   1.2e-54  187.6   0.0   3   3   4.4e-15   6.2e-13   50.1   0.0   155   280   296   426   295   446 0.90 -
SOLCI007106000       -            467 EOG0936098C          -            439   1.5e-54  187.2   2.5   1   1   1.7e-56   2.4e-54  186.6   2.5    36   397    61   445    47   457 0.87 -
SOLCI003063200       -            529 EOG0936098C          -            439   4.3e-54  185.7   2.0   1   1   4.9e-55   6.9e-53  181.7   2.0    66   414   146   503    81   515 0.88 -
SOLCI004724300       -            691 EOG0936098C          -            439   2.2e-52  180.1   1.4   1   1   2.2e-54   3.1e-52  179.6   1.4    65   430   290   662   252   669 0.92 -
SOLCI004820900       -            522 EOG0936098C          -            439     3e-52  179.6   0.4   1   2   4.5e-40   6.2e-38  132.4   0.1    68   289   143   369   139   370 0.92 -
SOLCI004820900       -            522 EOG0936098C          -            439     3e-52  179.6   0.4   2   2   3.7e-16   5.1e-14   53.6   0.0   165   319   349   511   349   521 0.87 -
SOLCI000383600       -            739 EOG0936098C          -            439   1.1e-51  177.8   0.3   1   4   6.9e-17   9.7e-15   56.0   0.0   120   327    92   322    76   329 0.80 -
SOLCI000383600       -            739 EOG0936098C          -            439   1.1e-51  177.8   0.3   2   4   1.2e-15   1.6e-13   52.0   0.0   155   240   365   453   362   454 0.93 -
SOLCI000383600       -            739 EOG0936098C          -            439   1.1e-51  177.8   0.3   3   4   7.9e-20   1.1e-17   65.7   0.0   163   307   446   592   446   601 0.94 -
SOLCI000383600       -            739 EOG0936098C          -            439   1.1e-51  177.8   0.3   4   4       1.1   1.5e+02    2.7   0.0   167   238   643   679   632   698 0.56 -
SOLCI002785000       -            629 EOG0936098C          -            439   1.3e-51  177.6   4.9   1   4     0.059       8.3    6.8   0.0   361   397   127   163   106   178 0.81 -
SOLCI002785000       -            629 EOG0936098C          -            439   1.3e-51  177.6   4.9   2   4   5.8e-14   8.2e-12   46.4   0.1   145   274   168   300   163   301 0.90 -
SOLCI002785000       -            629 EOG0936098C          -            439   1.3e-51  177.6   4.9   3   4   4.4e-36   6.1e-34  119.3   0.5   155   396   286   531   267   532 0.93 -
SOLCI002785000       -            629 EOG0936098C          -            439   1.3e-51  177.6   4.9   4   4   8.7e-06    0.0012   19.4   0.0   132   213   542   624   533   628 0.89 -
SOLCI004685900       -            464 EOG0936098C          -            439   1.5e-51  177.4   2.8   1   2   3.1e-07   4.3e-05   24.2   0.0   220   356    46   187    22   195 0.80 -
SOLCI004685900       -            464 EOG0936098C          -            439   1.5e-51  177.4   2.8   2   2   8.7e-49   1.2e-46  161.1   0.8    77   395   107   427   106   434 0.93 -
SOLCI000829700       -            896 EOG0936098C          -            439   1.5e-51  177.4   0.0   1   5   4.4e-06   0.00062   20.4   0.0   126   211   156   242   148   258 0.90 -
SOLCI000829700       -            896 EOG0936098C          -            439   1.5e-51  177.4   0.0   2   5   6.3e-05    0.0088   16.6   0.0   160   228   260   329   245   340 0.88 -
SOLCI000829700       -            896 EOG0936098C          -            439   1.5e-51  177.4   0.0   3   5   3.2e-13   4.5e-11   43.9   0.0   165   304   336   477   334   478 0.93 -
SOLCI000829700       -            896 EOG0936098C          -            439   1.5e-51  177.4   0.0   4   5   9.9e-20   1.4e-17   65.4   0.0   177   398   454   679   452   681 0.94 -
SOLCI000829700       -            896 EOG0936098C          -            439   1.5e-51  177.4   0.0   5   5   1.4e-08   1.9e-06   28.7   0.0   164   345   685   867   682   888 0.90 -
SOLCI000296400       -            540 EOG0936098C          -            439   8.4e-51  174.9   0.0   1   3     4e-16   5.6e-14   53.5   0.0   193   310   156   274   134   276 0.84 -
SOLCI000296400       -            540 EOG0936098C          -            439   8.4e-51  174.9   0.0   2   3   5.5e-23   7.7e-21   76.1   0.0   147   275   249   378   245   385 0.94 -
SOLCI000296400       -            540 EOG0936098C          -            439   8.4e-51  174.9   0.0   3   3   2.3e-17   3.2e-15   57.6   0.0   161   287   369   498   366   509 0.88 -
SOLCI003784400       -            884 EOG0936098C          -            439   1.1e-50  174.5   0.5   1   5       9.5   1.3e+03   -0.5   0.0   172   207    49    84    41   100 0.73 -
SOLCI003784400       -            884 EOG0936098C          -            439   1.1e-50  174.5   0.5   2   5   9.4e-18   1.3e-15   58.9   0.0   117   293   232   407   227   410 0.88 -
SOLCI003784400       -            884 EOG0936098C          -            439   1.1e-50  174.5   0.5   3   5   1.4e-19     2e-17   64.9   0.0   129   322   347   539   344   553 0.84 -
SOLCI003784400       -            884 EOG0936098C          -            439   1.1e-50  174.5   0.5   4   5   2.3e-07   3.2e-05   24.6   0.0   133   224   558   646   550   651 0.85 -
SOLCI003784400       -            884 EOG0936098C          -            439   1.1e-50  174.5   0.5   5   5       1.3   1.9e+02    2.4   0.0    65   145   657   737   647   754 0.74 -
SOLCI002658000       -            667 EOG0936098C          -            439   1.5e-50  174.1   6.5   1   3     5e-07   7.1e-05   23.5   0.0   115   218   100   205    92   213 0.90 -
SOLCI002658000       -            667 EOG0936098C          -            439   1.5e-50  174.1   6.5   2   3   6.4e-35   8.9e-33  115.5   1.8   155   393   212   454   202   457 0.95 -
SOLCI002658000       -            667 EOG0936098C          -            439   1.5e-50  174.1   6.5   3   3   4.7e-14   6.6e-12   46.7   0.1    69   231   435   599   434   666 0.72 -
SOLCI004734200       -            707 EOG0936098C          -            439   5.9e-50  172.1   5.0   1   3   4.9e-19   6.9e-17   63.1   0.2    77   238   273   441   266   442 0.80 -
SOLCI004734200       -            707 EOG0936098C          -            439   5.9e-50  172.1   5.0   2   3   8.3e-20   1.2e-17   65.6   0.1   147   277   456   586   452   588 0.96 -
SOLCI004734200       -            707 EOG0936098C          -            439   5.9e-50  172.1   5.0   3   3     2e-18   2.8e-16   61.1   0.1   165   319   509   663   509   671 0.96 -
SOLCI006380300       -           1028 EOG0936098C          -            439   7.7e-49  168.4   8.9   1   7   1.5e-07   2.1e-05   25.2   0.0   161   246   126   211   107   221 0.93 -
SOLCI006380300       -           1028 EOG0936098C          -            439   7.7e-49  168.4   8.9   2   7   1.1e-19   1.5e-17   65.3   0.3   143   377   212   439   202   442 0.89 -
SOLCI006380300       -           1028 EOG0936098C          -            439   7.7e-49  168.4   8.9   3   7     1e-08   1.4e-06   29.1   0.1   182   324   349   491   333   495 0.85 -
SOLCI006380300       -           1028 EOG0936098C          -            439   7.7e-49  168.4   8.9   4   7   3.7e-09   5.1e-07   30.6   0.1    63   240   465   639   453   653 0.82 -
SOLCI006380300       -           1028 EOG0936098C          -            439   7.7e-49  168.4   8.9   5   7   1.8e-05    0.0026   18.4   0.1   145   270   683   803   662   804 0.85 -
SOLCI006380300       -           1028 EOG0936098C          -            439   7.7e-49  168.4   8.9   6   7   1.8e-07   2.5e-05   25.0   0.0   159   224   797   862   793   877 0.95 -
SOLCI006380300       -           1028 EOG0936098C          -            439   7.7e-49  168.4   8.9   7   7       1.6   2.3e+02    2.1   0.0   363   402   931   971   923   979 0.83 -
SOLCI007109300       -            736 EOG0936098C          -            439   1.2e-48  167.7   0.6   1   4     0.069       9.7    6.6   0.0   196   281    94   179    63   187 0.86 -
SOLCI007109300       -            736 EOG0936098C          -            439   1.2e-48  167.7   0.6   2   4   2.5e-19   3.6e-17   64.0   0.0   184   323   188   332   180   335 0.89 -
SOLCI007109300       -            736 EOG0936098C          -            439   1.2e-48  167.7   0.6   3   4   6.2e-16   8.7e-14   52.9   0.1   122   308   336   519   333   521 0.95 -
SOLCI007109300       -            736 EOG0936098C          -            439   1.2e-48  167.7   0.6   4   4   5.5e-14   7.7e-12   46.5   0.0   178   375   493   694   493   698 0.91 -
SOLCI005377500       -           1237 EOG0936098C          -            439   1.5e-48  167.4   2.1   1   4   1.4e-18     2e-16   61.6   0.0   150   437   175   464   121   466 0.85 -
SOLCI005377500       -           1237 EOG0936098C          -            439   1.5e-48  167.4   2.1   2   4   0.00068     0.096   13.2   0.0    33   204   571   749   548   773 0.74 -
SOLCI005377500       -           1237 EOG0936098C          -            439   1.5e-48  167.4   2.1   3   4     2e-06   0.00028   21.5   0.0   133   289   782   939   770   951 0.89 -
SOLCI005377500       -           1237 EOG0936098C          -            439   1.5e-48  167.4   2.1   4   4   4.3e-20   6.1e-18   66.6   0.2   159   394   949  1188   941  1212 0.92 -
SOLCI004525400       -           1057 EOG0936098C          -            439   1.8e-48  167.2   1.4   1   7    0.0001     0.014   16.0   0.0   176   296   123   245    73   248 0.83 -
SOLCI004525400       -           1057 EOG0936098C          -            439   1.8e-48  167.2   1.4   2   7   4.9e-13   6.9e-11   43.3   0.0   149   315   229   396   226   400 0.90 -
SOLCI004525400       -           1057 EOG0936098C          -            439   1.8e-48  167.2   1.4   3   7   4.6e-08   6.5e-06   26.9   0.0   154   287   308   438   300   447 0.83 -
SOLCI004525400       -           1057 EOG0936098C          -            439   1.8e-48  167.2   1.4   4   7     1e-07   1.5e-05   25.8   0.0   161   244   447   530   439   545 0.88 -
SOLCI004525400       -           1057 EOG0936098C          -            439   1.8e-48  167.2   1.4   5   7   2.1e-05    0.0029   18.2   0.1   131   246   521   633   517   636 0.82 -
SOLCI004525400       -           1057 EOG0936098C          -            439   1.8e-48  167.2   1.4   6   7   4.7e-10   6.6e-08   33.5   0.1   120   247   611   735   606   750 0.91 -
SOLCI004525400       -           1057 EOG0936098C          -            439   1.8e-48  167.2   1.4   7   7     2e-08   2.8e-06   28.1   0.0   163   275   752   862   735   872 0.65 -
SOLCI002881200       -            569 EOG0936098C          -            439     7e-48  165.2   8.5   1   1   8.7e-50   1.2e-47  164.4   8.5    65   430   162   543    86   547 0.87 -
SOLCI002532300       -            470 EOG0936098C          -            439   6.6e-46  158.7   2.5   1   3   1.4e-16     2e-14   55.0   0.0    69   213    55   205     4   215 0.84 -
SOLCI002532300       -            470 EOG0936098C          -            439   6.6e-46  158.7   2.5   2   3   2.8e-22     4e-20   73.8   0.6   162   309   189   338   189   338 0.94 -
SOLCI002532300       -            470 EOG0936098C          -            439   6.6e-46  158.7   2.5   3   3   9.2e-14   1.3e-11   45.7   0.1   159   295   327   463   327   468 0.93 -
SOLCI002303500       -            577 EOG0936098C          -            439   1.7e-45  157.4   0.4   1   3   6.3e-12   8.8e-10   39.7   0.0   165   248   144   227   104   235 0.87 -
SOLCI002303500       -            577 EOG0936098C          -            439   1.7e-45  157.4   0.4   2   3   9.1e-21   1.3e-18   68.8   0.1   177   332   226   385   222   386 0.89 -
SOLCI002303500       -            577 EOG0936098C          -            439   1.7e-45  157.4   0.4   3   3   9.7e-16   1.4e-13   52.2   0.0   147   277   370   501   369   528 0.90 -
SOLCI007430400       -            797 EOG0936098C          -            439   7.6e-45  155.2   4.1   1   5   1.9e-08   2.7e-06   28.2   0.0   135   246    31   135    25   149 0.88 -
SOLCI007430400       -            797 EOG0936098C          -            439   7.6e-45  155.2   4.1   2   5     1e-10   1.5e-08   35.7   1.1   154   293   148   285   142   291 0.94 -
SOLCI007430400       -            797 EOG0936098C          -            439   7.6e-45  155.2   4.1   3   5   2.5e-06   0.00035   21.2   0.1   163   292   290   416   285   416 0.91 -
SOLCI007430400       -            797 EOG0936098C          -            439   7.6e-45  155.2   4.1   4   5   3.3e-14   4.6e-12   47.2   0.1   133   305   364   530   355   533 0.63 -
SOLCI007430400       -            797 EOG0936098C          -            439   7.6e-45  155.2   4.1   5   5   1.9e-11   2.7e-09   38.1   0.0   130   300   493   662   490   698 0.79 -
SOLCI006474500       -            499 EOG0936098C          -            439   9.4e-45  154.9   3.6   1   3   0.00024     0.033   14.7   0.0   356   435    84   164    80   165 0.84 -
SOLCI006474500       -            499 EOG0936098C          -            439   9.4e-45  154.9   3.6   2   3   5.6e-26   7.9e-24   86.0   0.0   116   324   121   329   110   330 0.89 -
SOLCI006474500       -            499 EOG0936098C          -            439   9.4e-45  154.9   3.6   3   3   1.7e-20   2.4e-18   67.9   2.1   159   358   272   475   264   483 0.89 -
SOLCI002673900       -            530 EOG0936098C          -            439   8.3e-44  151.8   4.9   1   2   1.9e-15   2.7e-13   51.2   0.7    57   243   108   283    51   285 0.67 -
SOLCI002673900       -            530 EOG0936098C          -            439   8.3e-44  151.8   4.9   2   2   2.8e-33   3.9e-31  110.1   0.4   159   402   269   515   266   525 0.92 -
SOLCI007385800       -            583 EOG0936098C          -            439     1e-43  151.5   3.2   1   3   7.5e-12   1.1e-09   39.4   0.1   126   258   151   285    34   285 0.87 -
SOLCI007385800       -            583 EOG0936098C          -            439     1e-43  151.5   3.2   2   3   4.2e-11   5.9e-09   37.0   0.0   165   244   262   341   259   353 0.93 -
SOLCI007385800       -            583 EOG0936098C          -            439     1e-43  151.5   3.2   3   3   1.6e-05    0.0022   18.6   0.0   165   211   537   583   536   583 0.94 -
SOLCI004861100       -            370 EOG0936098C          -            439   1.6e-43  150.9   0.5   1   3   8.3e-16   1.2e-13   52.5   0.3   158   307    19   170     5   171 0.93 -
SOLCI004861100       -            370 EOG0936098C          -            439   1.6e-43  150.9   0.5   2   3   1.1e-13   1.5e-11   45.5   0.0   158   274   160   268   156   271 0.93 -
SOLCI004861100       -            370 EOG0936098C          -            439   1.6e-43  150.9   0.5   3   3   3.9e-18   5.5e-16   60.1   0.0   127   236   260   370   258   370 0.95 -
SOLCI006091900       -            457 EOG0936098C          -            439   2.2e-43  150.4   4.2   1   2     1e-19   1.5e-17   65.3   0.0   119   258    96   237    88   251 0.87 -
SOLCI006091900       -            457 EOG0936098C          -            439   2.2e-43  150.4   4.2   2   2   5.2e-25   7.2e-23   82.8   1.5   159   359   244   448   232   448 0.91 -
SOLCI003293500       -            500 EOG0936098C          -            439   5.4e-43  149.1   1.9   1   1   6.2e-45   8.7e-43  148.4   1.9    66   430   109   479    50   483 0.88 -
SOLCI001299000       -            544 EOG0936098C          -            439   1.2e-42  148.0   1.0   1   2   1.3e-10   1.8e-08   35.4   0.1   155   241   142   228   112   233 0.86 -
SOLCI001299000       -            544 EOG0936098C          -            439   1.2e-42  148.0   1.0   2   2   2.9e-35   4.1e-33  116.6   0.2   130   408   221   502   221   515 0.91 -
SOLCI002643900       -            467 EOG0936098C          -            439   1.3e-42  147.9   0.1   1   2   2.5e-09   3.4e-07   31.1   0.0   145   280    69   211    54   216 0.87 -
SOLCI002643900       -            467 EOG0936098C          -            439   1.3e-42  147.9   0.1   2   2     6e-36   8.4e-34  118.8   0.4   168   417   204   460   204   463 0.92 -
SOLCI004337500       -            362 EOG0936098C          -            439   1.7e-42  147.5   0.3   1   2   1.6e-23   2.2e-21   77.9   0.0   123   292     6   179     2   186 0.92 -
SOLCI004337500       -            362 EOG0936098C          -            439   1.7e-42  147.5   0.3   2   2   2.7e-20   3.8e-18   67.2   0.1   169   311   193   336   183   341 0.95 -
SOLCI001221900       -            844 EOG0936098C          -            439   3.3e-42  146.5   0.1   1   4   2.4e-08   3.3e-06   27.9   0.0   174   307    39   170    24   172 0.86 -
SOLCI001221900       -            844 EOG0936098C          -            439   3.3e-42  146.5   0.1   2   4   2.4e-07   3.3e-05   24.6   0.0   102   246   133   281   130   293 0.86 -
SOLCI001221900       -            844 EOG0936098C          -            439   3.3e-42  146.5   0.1   3   4   3.4e-15   4.8e-13   50.4   0.0    68   296   205   437   202   440 0.87 -
SOLCI001221900       -            844 EOG0936098C          -            439   3.3e-42  146.5   0.1   4   4   1.7e-19   2.4e-17   64.6   0.0   102   401   411   708   405   714 0.90 -
SOLCI001122100       -            548 EOG0936098C          -            439   5.3e-42  145.8   2.5   1   1     6e-44   8.4e-42  145.2   2.5    65   412   138   494   130   516 0.91 -
SOLCI001691100       -            844 EOG0936098C          -            439   1.5e-41  144.4   0.3   1   5   1.8e-05    0.0025   18.4   0.2    69   235   126   290   113   293 0.58 -
SOLCI001691100       -            844 EOG0936098C          -            439   1.5e-41  144.4   0.3   2   5   8.9e-08   1.2e-05   26.0   0.0   159   310   249   397   245   406 0.91 -
SOLCI001691100       -            844 EOG0936098C          -            439   1.5e-41  144.4   0.3   3   5   6.2e-18   8.7e-16   59.5   0.0   117   265   412   557   401   566 0.93 -
SOLCI001691100       -            844 EOG0936098C          -            439   1.5e-41  144.4   0.3   4   5     3e-11   4.2e-09   37.4   0.0    91   223   587   722   564   723 0.87 -
SOLCI001691100       -            844 EOG0936098C          -            439   1.5e-41  144.4   0.3   5   5      0.54        76    3.6   0.0   124   194   724   794   723   798 0.83 -
SOLCI004830600       -            765 EOG0936098C          -            439   1.6e-41  144.2   0.5   1   5   1.3e-14   1.8e-12   48.6   0.0   157   319    37   192     7   212 0.80 -
SOLCI004830600       -            765 EOG0936098C          -            439   1.6e-41  144.2   0.5   2   5      0.75     1e+02    3.2   0.0   106   194   182   237   162   255 0.53 -
SOLCI004830600       -            765 EOG0936098C          -            439   1.6e-41  144.2   0.5   3   5   6.8e-07   9.5e-05   23.1   0.0   154   292   281   412   273   416 0.86 -
SOLCI004830600       -            765 EOG0936098C          -            439   1.6e-41  144.2   0.5   4   5   9.1e-08   1.3e-05   26.0   0.0   160   314   384   535   375   545 0.89 -
SOLCI004830600       -            765 EOG0936098C          -            439   1.6e-41  144.2   0.5   5   5     2e-12   2.7e-10   41.3   0.0   192   399   552   756   536   761 0.73 -
SOLCI003619400       -            591 EOG0936098C          -            439   1.9e-41  144.1   2.9   1   4   4.7e-14   6.6e-12   46.7   0.0   153   240   130   217   106   218 0.90 -
SOLCI003619400       -            591 EOG0936098C          -            439   1.9e-41  144.1   2.9   2   4   7.9e-26   1.1e-23   85.5   0.5   160   321   172   334   170   347 0.92 -
SOLCI003619400       -            591 EOG0936098C          -            439   1.9e-41  144.1   2.9   3   4    0.0038      0.53   10.7   0.0   149   227   384   463   367   470 0.83 -
SOLCI003619400       -            591 EOG0936098C          -            439   1.9e-41  144.1   2.9   4   4     1e-06   0.00015   22.5   0.0   132   213   472   552   465   558 0.90 -
SOLCI005451600       -            478 EOG0936098C          -            439   2.4e-41  143.7   2.9   1   3   1.6e-08   2.3e-06   28.4   0.0   184   246   110   173    98   181 0.81 -
SOLCI005451600       -            478 EOG0936098C          -            439   2.4e-41  143.7   2.9   2   3     7e-11   9.9e-09   36.2   0.1   317   382   182   248   176   251 0.91 -
SOLCI005451600       -            478 EOG0936098C          -            439   2.4e-41  143.7   2.9   3   3   4.8e-27   6.7e-25   89.5   0.4   159   380   231   457   229   475 0.91 -
SOLCI005889000       -            891 EOG0936098C          -            439   2.9e-41  143.4   1.4   1   4     4e-07   5.6e-05   23.9   0.1   195   292    80   178    72   181 0.90 -
SOLCI005889000       -            891 EOG0936098C          -            439   2.9e-41  143.4   1.4   2   4   9.5e-12   1.3e-09   39.1   0.0   159   345   180   365   169   369 0.90 -
SOLCI005889000       -            891 EOG0936098C          -            439   2.9e-41  143.4   1.4   3   4   5.3e-11   7.4e-09   36.6   0.5   123   304   348   522   345   529 0.90 -
SOLCI005889000       -            891 EOG0936098C          -            439   2.9e-41  143.4   1.4   4   4   5.7e-14   7.9e-12   46.4   0.0   135   365   529   754   523   808 0.81 -
SOLCI005606200       -            794 EOG0936098C          -            439   6.6e-41  142.2   0.0   1   3   4.9e-12   6.9e-10   40.0   0.0   157   292   157   297   127   297 0.84 -
SOLCI005606200       -            794 EOG0936098C          -            439   6.6e-41  142.2   0.0   2   3   2.3e-32   3.2e-30  107.0   0.0   168   431   277   542   274   548 0.90 -
SOLCI005606200       -            794 EOG0936098C          -            439   6.6e-41  142.2   0.0   3   3      0.45        63    3.9   0.0   172   414   490   560   484   574 0.57 -
SOLCI005683600       -            472 EOG0936098C          -            439   8.8e-41  141.8   0.0   1   2   7.8e-36   1.1e-33  118.5   0.0    65   309   127   378   120   379 0.93 -
SOLCI005683600       -            472 EOG0936098C          -            439   8.8e-41  141.8   0.0   2   2   2.3e-07   3.2e-05   24.6   0.0   164   238   372   446   366   465 0.90 -
SOLCI004681700       -            601 EOG0936098C          -            439   6.2e-40  139.1   2.7   1   4   1.1e-07   1.6e-05   25.7   0.0   127   226   146   245   141   249 0.92 -
SOLCI004681700       -            601 EOG0936098C          -            439   6.2e-40  139.1   2.7   2   4     1e-12   1.4e-10   42.3   0.3   158   255   250   347   242   350 0.93 -
SOLCI004681700       -            601 EOG0936098C          -            439   6.2e-40  139.1   2.7   3   4   1.8e-13   2.5e-11   44.8   0.1   192   308   319   437   318   437 0.93 -
SOLCI004681700       -            601 EOG0936098C          -            439   6.2e-40  139.1   2.7   4   4     8e-15   1.1e-12   49.2   0.2   125   289   356   523   354   526 0.91 -
SOLCI003928300       -            929 EOG0936098C          -            439   7.4e-40  138.8   3.2   1   3     3e-12   4.2e-10   40.8   0.1   129   379   150   397   134   408 0.83 -
SOLCI003928300       -            929 EOG0936098C          -            439   7.4e-40  138.8   3.2   2   3   6.4e-15   8.9e-13   49.6   0.0   102   241   425   566   421   571 0.86 -
SOLCI003928300       -            929 EOG0936098C          -            439   7.4e-40  138.8   3.2   3   3   1.6e-09   2.3e-07   31.7   0.0   133   240   628   734   620   746 0.86 -
SOLCI001725400       -            484 EOG0936098C          -            439     9e-40  138.5   2.6   1   2   7.3e-26     1e-23   85.6   0.1    67   275   101   315    87   320 0.90 -
SOLCI001725400       -            484 EOG0936098C          -            439     9e-40  138.5   2.6   2   2   4.8e-18   6.7e-16   59.8   0.8   146   309   290   455   282   473 0.62 -
SOLCI000010500       -            742 EOG0936098C          -            439   9.1e-40  138.5   0.5   1   4   1.7e-13   2.4e-11   44.8   0.0   147   270   168   298   154   309 0.85 -
SOLCI000010500       -            742 EOG0936098C          -            439   9.1e-40  138.5   0.5   2   4   5.7e-09   7.9e-07   29.9   0.1   283   434   369   529   351   530 0.84 -
SOLCI000010500       -            742 EOG0936098C          -            439   9.1e-40  138.5   0.5   3   4   2.5e-14   3.6e-12   47.6   0.1   286   396   484   597   481   600 0.93 -
SOLCI000010500       -            742 EOG0936098C          -            439   9.1e-40  138.5   0.5   4   4   8.5e-08   1.2e-05   26.1   0.0   159   240   601   682   599   691 0.94 -
SOLCI002562700       -            480 EOG0936098C          -            439   9.9e-40  138.4   7.0   1   2   7.9e-12   1.1e-09   39.4   1.7   297   399   135   240   117   241 0.84 -
SOLCI002562700       -            480 EOG0936098C          -            439   9.9e-40  138.4   7.0   2   2   2.8e-33   3.9e-31  110.1   0.3   159   418   206   467   204   468 0.89 -
SOLCI004925700       -            213 EOG0936098C          -            439   1.3e-39  138.0   4.7   1   2   4.2e-16   5.9e-14   53.4   0.5   213   307     2    98     1    98 0.90 -
SOLCI004925700       -            213 EOG0936098C          -            439   1.3e-39  138.0   4.7   2   2   3.4e-28   4.7e-26   93.3   0.3   158   280    88   210    85   212 0.98 -
SOLCI003691000       -            488 EOG0936098C          -            439   1.6e-39  137.7   2.4   1   2     4e-26   5.6e-24   86.5   0.4   170   391   110   338    55   344 0.81 -
SOLCI003691000       -            488 EOG0936098C          -            439   1.6e-39  137.7   2.4   2   2   1.5e-15   2.2e-13   51.6   0.2   183   311   336   465   326   483 0.80 -
SOLCI001040500       -            727 EOG0936098C          -            439   1.8e-39  137.5   0.7   1   4   5.7e-14   7.9e-12   46.4   0.0    94   292    51   244    45   247 0.85 -
SOLCI001040500       -            727 EOG0936098C          -            439   1.8e-39  137.5   0.7   2   4   7.3e-09     1e-06   29.6   0.2   146   279   236   362   229   365 0.84 -
SOLCI001040500       -            727 EOG0936098C          -            439   1.8e-39  137.5   0.7   3   4   1.5e-08   2.2e-06   28.5   0.0   131   296   353   512   345   515 0.89 -
SOLCI001040500       -            727 EOG0936098C          -            439   1.8e-39  137.5   0.7   4   4   1.4e-08   1.9e-06   28.7   0.0   128   240   513   625   509   647 0.85 -
SOLCI000800800       -            842 EOG0936098C          -            439   1.9e-39  137.4   4.7   1   7   2.8e-09     4e-07   30.9   0.1   148   319    73   240    45   245 0.82 -
SOLCI000800800       -            842 EOG0936098C          -            439   1.9e-39  137.4   4.7   2   7   1.9e-11   2.7e-09   38.1   0.0   156   308   147   297   131   302 0.88 -
SOLCI000800800       -            842 EOG0936098C          -            439   1.9e-39  137.4   4.7   3   7   3.1e-08   4.3e-06   27.5   0.0   132   256   223   349   221   355 0.92 -
SOLCI000800800       -            842 EOG0936098C          -            439   1.9e-39  137.4   4.7   4   7   3.3e-05    0.0046   17.6   0.1   189   310   317   436   303   452 0.83 -
SOLCI000800800       -            842 EOG0936098C          -            439   1.9e-39  137.4   4.7   5   7   1.4e-05     0.002   18.8   0.0   133   205   467   536   457   544 0.84 -
SOLCI000800800       -            842 EOG0936098C          -            439   1.9e-39  137.4   4.7   6   7   4.2e-07   5.9e-05   23.8   0.0   174   262   540   628   533   647 0.88 -
SOLCI000800800       -            842 EOG0936098C          -            439   1.9e-39  137.4   4.7   7   7   2.1e-06   0.00029   21.5   0.0   154   293   656   726   633   761 0.62 -
SOLCI006352600       -            419 EOG0936098C          -            439   2.6e-39  137.0   0.0   1   2   7.2e-24     1e-21   79.0   0.0   158   395    12   253     2   276 0.87 -
SOLCI006352600       -            419 EOG0936098C          -            439   2.6e-39  137.0   0.0   2   2   8.2e-17   1.1e-14   55.8   0.0   165   300   264   400   249   413 0.41 -
SOLCI002862400       -            700 EOG0936098C          -            439     3e-39  136.8   3.4   1   6     0.025       3.5    8.0   0.1   211   298    72   156    54   157 0.79 -
SOLCI002862400       -            700 EOG0936098C          -            439     3e-39  136.8   3.4   2   6   7.6e-09   1.1e-06   29.5   0.1   145   218   141   211   123   223 0.82 -
SOLCI002862400       -            700 EOG0936098C          -            439     3e-39  136.8   3.4   3   6   2.5e-05    0.0034   18.0   0.0   162   226   225   285   216   286 0.92 -
SOLCI002862400       -            700 EOG0936098C          -            439     3e-39  136.8   3.4   4   6   3.4e-05    0.0047   17.5   0.0   159   214   284   336   281   341 0.92 -
SOLCI002862400       -            700 EOG0936098C          -            439     3e-39  136.8   3.4   5   6   1.8e-09   2.5e-07   31.6   0.0   129   263   389   520   359   529 0.89 -
SOLCI002862400       -            700 EOG0936098C          -            439     3e-39  136.8   3.4   6   6     1e-11   1.4e-09   39.0   0.0    87   223   478   619   473   640 0.89 -
SOLCI006773800       -            504 EOG0936098C          -            439   3.6e-39  136.5   0.5   1   1   3.3e-41   4.6e-39  136.2   0.5    68   425   113   482    33   492 0.87 -
SOLCI006707600       -            417 EOG0936098C          -            439   3.9e-39  136.4   0.0   1   2   6.1e-37   8.6e-35  122.1   0.0    24   312    36   329    14   348 0.82 -
SOLCI006707600       -            417 EOG0936098C          -            439   3.9e-39  136.4   0.0   2   2    0.0011      0.16   12.5   0.0   125   166   350   392   335   398 0.89 -
SOLCI002568200       -            491 EOG0936098C          -            439   4.2e-39  136.3   0.4   1   3   6.6e-10   9.2e-08   33.0   0.0   210   332   211   340   209   342 0.75 -
SOLCI002568200       -            491 EOG0936098C          -            439   4.2e-39  136.3   0.4   2   3   9.2e-19   1.3e-16   62.2   0.1   149   240   327   419   321   421 0.94 -
SOLCI002568200       -            491 EOG0936098C          -            439   4.2e-39  136.3   0.4   3   3   5.4e-12   7.6e-10   39.9   0.1   160   227   409   476   409   482 0.96 -
SOLCI004603700       -            512 EOG0936098C          -            439   4.5e-39  136.2   3.8   1   4   3.1e-09   4.3e-07   30.8   0.4   260   397    84   228    72   246 0.80 -
SOLCI004603700       -            512 EOG0936098C          -            439   4.5e-39  136.2   3.8   2   4   2.2e-07   3.1e-05   24.7   0.1   218   275   257   314   237   317 0.93 -
SOLCI004603700       -            512 EOG0936098C          -            439   4.5e-39  136.2   3.8   3   4     4e-11   5.6e-09   37.0   0.0   160   239   304   383   304   385 0.98 -
SOLCI004603700       -            512 EOG0936098C          -            439   4.5e-39  136.2   3.8   4   4   1.5e-16   2.2e-14   54.9   0.0   165   271   379   485   378   511 0.88 -
SOLCI005911000       -            652 EOG0936098C          -            439   9.6e-39  135.1   0.2   1   4   1.8e-11   2.5e-09   38.2   0.1   304   437   105   240    98   242 0.89 -
SOLCI005911000       -            652 EOG0936098C          -            439   9.6e-39  135.1   0.2   2   4   1.1e-18   1.5e-16   62.0   0.0   126   308   240   433   238   436 0.88 -
SOLCI005911000       -            652 EOG0936098C          -            439   9.6e-39  135.1   0.2   3   4   2.7e-10   3.7e-08   34.3   0.0   173   295   402   524   402   535 0.92 -
SOLCI005911000       -            652 EOG0936098C          -            439   9.6e-39  135.1   0.2   4   4   5.6e-06   0.00078   20.1   0.0   178   260   442   523   431   564 0.63 -
SOLCI007044800       -           1137 EOG0936098C          -            439   3.5e-38  133.3   5.4   1   2     2e-23   2.8e-21   77.6   0.4   125   295   511   684   466   688 0.88 -
SOLCI007044800       -           1137 EOG0936098C          -            439   3.5e-38  133.3   5.4   2   2   3.4e-17   4.7e-15   57.1   1.2   143   344   674   877   673   886 0.92 -
SOLCI005151200       -            711 EOG0936098C          -            439   3.6e-38  133.2   0.0   1   2   9.3e-13   1.3e-10   42.4   0.0   101   273   127   301   113   303 0.91 -
SOLCI005151200       -            711 EOG0936098C          -            439   3.6e-38  133.2   0.0   2   2   2.5e-28   3.5e-26   93.7   0.0   157   385   290   525   286   562 0.86 -
SOLCI005158000       -            837 EOG0936098C          -            439   4.8e-38  132.8   8.5   1   6    0.0044      0.62   10.5   0.0   143   211    73   144    44   148 0.76 -
SOLCI005158000       -            837 EOG0936098C          -            439   4.8e-38  132.8   8.5   2   6   1.4e-12     2e-10   41.8   0.1   101   238    98   237    69   240 0.91 -
SOLCI005158000       -            837 EOG0936098C          -            439   4.8e-38  132.8   8.5   3   6   1.8e-09   2.5e-07   31.6   0.5   161   253   195   287   191   294 0.92 -
SOLCI005158000       -            837 EOG0936098C          -            439   4.8e-38  132.8   8.5   4   6   3.2e-08   4.4e-06   27.5   0.4   158   335   293   467   282   469 0.83 -
SOLCI005158000       -            837 EOG0936098C          -            439   4.8e-38  132.8   8.5   5   6      0.11        16    5.9   0.0   150   206   418   474   407   485 0.84 -
SOLCI005158000       -            837 EOG0936098C          -            439   4.8e-38  132.8   8.5   6   6   4.2e-15   5.8e-13   50.2   0.1   158   368   496   703   484   740 0.85 -
SOLCI000751400       -            871 EOG0936098C          -            439   9.1e-38  131.9   9.8   1   5   2.8e-11     4e-09   37.5   0.3   155   292   124   259   112   268 0.70 -
SOLCI000751400       -            871 EOG0936098C          -            439   9.1e-38  131.9   9.8   2   5     0.023       3.2    8.2   0.1   134   255   239   357   236   360 0.83 -
SOLCI000751400       -            871 EOG0936098C          -            439   9.1e-38  131.9   9.8   3   5   2.9e-09     4e-07   30.9   0.1   146   242   317   411   269   424 0.76 -
SOLCI000751400       -            871 EOG0936098C          -            439   9.1e-38  131.9   9.8   4   5   4.1e-16   5.8e-14   53.5   0.2   122   308   426   607   417   612 0.90 -
SOLCI000751400       -            871 EOG0936098C          -            439   9.1e-38  131.9   9.8   5   5   4.1e-08   5.7e-06   27.1   0.2   303   430   539   662   531   672 0.73 -
SOLCI000814100       -            405 EOG0936098C          -            439   1.2e-36  128.3   0.0   1   2   3.1e-30   4.4e-28  100.0   0.0    26   289    32   299     8   306 0.82 -
SOLCI000814100       -            405 EOG0936098C          -            439   1.2e-36  128.3   0.0   2   2   1.4e-08     2e-06   28.6   0.0   216   300   296   380   293   388 0.93 -
SOLCI003929300       -            742 EOG0936098C          -            439   1.2e-36  128.2   6.0   1   3     5e-12     7e-10   40.0   0.1   117   258    29   161    15   167 0.89 -
SOLCI003929300       -            742 EOG0936098C          -            439   1.2e-36  128.2   6.0   2   3   3.2e-07   4.5e-05   24.2   0.1   134   292   169   316   154   316 0.81 -
SOLCI003929300       -            742 EOG0936098C          -            439   1.2e-36  128.2   6.0   3   3   5.3e-18   7.4e-16   59.7   0.7   145   432   338   614   322   620 0.86 -
SOLCI005415700       -            819 EOG0936098C          -            439   1.3e-36  128.1  10.8   1   4   2.6e-17   3.6e-15   57.4   0.0   123   344    41   255    26   261 0.89 -
SOLCI005415700       -            819 EOG0936098C          -            439   1.3e-36  128.1  10.8   2   4   8.6e-06    0.0012   19.5   0.2    63   243   279   457   263   476 0.82 -
SOLCI005415700       -            819 EOG0936098C          -            439   1.3e-36  128.1  10.8   3   4   8.7e-16   1.2e-13   52.4   0.7    68   292   385   609   376   609 0.87 -
SOLCI005415700       -            819 EOG0936098C          -            439   1.3e-36  128.1  10.8   4   4    0.0015      0.22   12.0   0.4   124   298   611   798   610   809 0.70 -
SOLCI005629100       -            493 EOG0936098C          -            439     2e-36  127.5   0.3   1   3   6.9e-07   9.7e-05   23.1   0.1   188   278    24   113     7   113 0.89 -
SOLCI005629100       -            493 EOG0936098C          -            439     2e-36  127.5   0.3   2   3   1.2e-15   1.7e-13   51.9   0.0   165   279   105   219   102   226 0.96 -
SOLCI005629100       -            493 EOG0936098C          -            439     2e-36  127.5   0.3   3   3   5.1e-15   7.1e-13   49.9   0.0   125   311   236   424   230   441 0.90 -
SOLCI000470000       -            479 EOG0936098C          -            439   2.7e-36  127.1   0.0   1   2   1.2e-32   1.7e-30  107.9   0.0    60   304   103   353    70   355 0.86 -
SOLCI000470000       -            479 EOG0936098C          -            439   2.7e-36  127.1   0.0   2   2   7.2e-06     0.001   19.7   0.0   160   261   348   449   348   459 0.89 -
SOLCI005873300       -            492 EOG0936098C          -            439   3.3e-36  126.8   4.7   1   4   3.6e-06    0.0005   20.7   0.2   352   435    76   160    67   164 0.84 -
SOLCI005873300       -            492 EOG0936098C          -            439   3.3e-36  126.8   4.7   2   4   2.9e-14     4e-12   47.4   0.1   147   239   148   242   148   245 0.90 -
SOLCI005873300       -            492 EOG0936098C          -            439   3.3e-36  126.8   4.7   3   4   2.7e-13   3.7e-11   44.2   0.0   168   311   241   386   238   400 0.88 -
SOLCI005873300       -            492 EOG0936098C          -            439   3.3e-36  126.8   4.7   4   4   7.8e-06    0.0011   19.6   0.0   165   220   414   469   404   484 0.85 -
SOLCI001888600       -           1018 EOG0936098C          -            439   3.4e-36  126.7   0.2   1   6       0.2        28    5.1   0.0   165   220   144   199   138   204 0.82 -
SOLCI001888600       -           1018 EOG0936098C          -            439   3.4e-36  126.7   0.2   2   6   4.8e-09   6.7e-07   30.2   0.0   125   347   173   392   170   400 0.87 -
SOLCI001888600       -           1018 EOG0936098C          -            439   3.4e-36  126.7   0.2   3   6     4e-09   5.6e-07   30.5   0.0   159   309   406   553   401   573 0.91 -
SOLCI001888600       -           1018 EOG0936098C          -            439   3.4e-36  126.7   0.2   4   6   9.4e-07   0.00013   22.6   0.0   155   240   573   654   561   681 0.85 -
SOLCI001888600       -           1018 EOG0936098C          -            439   3.4e-36  126.7   0.2   5   6   1.7e-06   0.00024   21.8   0.0   127   214   680   764   672   777 0.77 -
SOLCI001888600       -           1018 EOG0936098C          -            439   3.4e-36  126.7   0.2   6   6   5.1e-07   7.1e-05   23.5   0.0   102   222   716   840   712   883 0.76 -
SOLCI007470700       -            854 EOG0936098C          -            439   3.5e-36  126.7   9.6   1   5   8.1e-10   1.1e-07   32.7   0.2   222   379    57   216    21   222 0.72 -
SOLCI007470700       -            854 EOG0936098C          -            439   3.5e-36  126.7   9.6   2   5   0.00092      0.13   12.8   0.9   157   292   133   264   122   305 0.64 -
SOLCI007470700       -            854 EOG0936098C          -            439   3.5e-36  126.7   9.6   3   5   2.3e-07   3.3e-05   24.6   0.1   153   292   330   466   306   468 0.81 -
SOLCI007470700       -            854 EOG0936098C          -            439   3.5e-36  126.7   9.6   4   5    0.0001     0.014   15.9   0.0   161   246   470   555   468   559 0.96 -
SOLCI007470700       -            854 EOG0936098C          -            439   3.5e-36  126.7   9.6   5   5   4.1e-15   5.8e-13   50.2   0.0   153   403   564   812   557   826 0.89 -
SOLCI002033500       -            704 EOG0936098C          -            439   6.3e-36  125.8   2.4   1   4   5.5e-12   7.7e-10   39.9   0.0    70   221    24   165    13   170 0.87 -
SOLCI002033500       -            704 EOG0936098C          -            439   6.3e-36  125.8   2.4   2   4   9.2e-10   1.3e-07   32.5   0.0   129   256   142   258   137   260 0.89 -
SOLCI002033500       -            704 EOG0936098C          -            439   6.3e-36  125.8   2.4   3   4   2.8e-08     4e-06   27.6   0.1    65   247   205   381   202   390 0.82 -
SOLCI002033500       -            704 EOG0936098C          -            439   6.3e-36  125.8   2.4   4   4   2.6e-13   3.6e-11   44.2   0.2   131   285   369   519   363   532 0.83 -
SOLCI006791900       -            379 EOG0936098C          -            439   7.8e-36  125.5   0.1   1   2     3e-27   4.2e-25   90.2   0.0   156   397    49   296    16   299 0.86 -
SOLCI006791900       -            379 EOG0936098C          -            439   7.8e-36  125.5   0.1   2   2   2.3e-12   3.3e-10   41.1   0.0   138   249   242   354   237   365 0.89 -
SOLCI002951600       -            850 EOG0936098C          -            439   8.6e-36  125.4   4.3   1   5     1e-09   1.4e-07   32.4   0.0   127   311    86   270    80   276 0.88 -
SOLCI002951600       -            850 EOG0936098C          -            439   8.6e-36  125.4   4.3   2   5   9.6e-15   1.4e-12   49.0   1.8   177   380   275   474   268   483 0.91 -
SOLCI002951600       -            850 EOG0936098C          -            439   8.6e-36  125.4   4.3   3   5      0.86   1.2e+02    3.0   0.0   161   236   496   567   485   593 0.65 -
SOLCI002951600       -            850 EOG0936098C          -            439   8.6e-36  125.4   4.3   4   5   1.4e-07   1.9e-05   25.4   0.0   126   245   561   677   557   678 0.89 -
SOLCI002951600       -            850 EOG0936098C          -            439   8.6e-36  125.4   4.3   5   5   1.4e-09     2e-07   32.0   0.0   102   221   602   724   598   745 0.80 -
SOLCI007385600       -            503 EOG0936098C          -            439   1.6e-35  124.5   4.8   1   2   9.6e-16   1.3e-13   52.3   0.3    66   307    48   302    44   304 0.80 -
SOLCI007385600       -            503 EOG0936098C          -            439   1.6e-35  124.5   4.8   2   2   8.9e-22   1.2e-19   72.1   0.7   170   333   304   473   297   489 0.87 -
SOLCI002277900       -            656 EOG0936098C          -            439   1.6e-35  124.5   1.5   1   4      0.28        39    4.6   0.0    58   100    57    99    45   102 0.80 -
SOLCI002277900       -            656 EOG0936098C          -            439   1.6e-35  124.5   1.5   2   4   2.2e-14     3e-12   47.8   0.6    65   258    95   274    92   276 0.91 -
SOLCI002277900       -            656 EOG0936098C          -            439   1.6e-35  124.5   1.5   3   4   4.7e-10   6.5e-08   33.5   0.0    63   206   248   385   246   400 0.88 -
SOLCI002277900       -            656 EOG0936098C          -            439   1.6e-35  124.5   1.5   4   4   2.1e-12   2.9e-10   41.3   0.0   158   365   404   609   393   615 0.88 -
SOLCI000463100       -            526 EOG0936098C          -            439   2.4e-35  124.0   0.2   1   1   2.8e-37   3.9e-35  123.2   0.1    65   398   156   494   147   502 0.93 -
SOLCI004506500       -            843 EOG0936098C          -            439   3.7e-35  123.3   5.8   1   5   2.7e-06   0.00038   21.1   0.0   158   294    75   212    55   245 0.80 -
SOLCI004506500       -            843 EOG0936098C          -            439   3.7e-35  123.3   5.8   2   5      0.76   1.1e+02    3.2   0.0   153   189   248   284   217   286 0.79 -
SOLCI004506500       -            843 EOG0936098C          -            439   3.7e-35  123.3   5.8   3   5   2.4e-10   3.3e-08   34.5   0.1   137   240   266   366   261   392 0.85 -
SOLCI004506500       -            843 EOG0936098C          -            439   3.7e-35  123.3   5.8   4   5   3.5e-10   4.9e-08   33.9   0.5   127   260   399   534   391   535 0.89 -
SOLCI004506500       -            843 EOG0936098C          -            439   3.7e-35  123.3   5.8   5   5   5.9e-10   8.2e-08   33.2   0.1   197   385   506   691   504   692 0.82 -
SOLCI002661400       -            530 EOG0936098C          -            439   1.8e-34  121.0   0.8   1   5      0.49        69    3.8   0.0   164   222    13    71     8    79 0.93 -
SOLCI002661400       -            530 EOG0936098C          -            439   1.8e-34  121.0   0.8   2   5   8.3e-09   1.2e-06   29.4   0.0   132   257    50   172    39   190 0.85 -
SOLCI002661400       -            530 EOG0936098C          -            439   1.8e-34  121.0   0.8   3   5   2.8e-08   3.9e-06   27.7   0.3   123   201   142   217   133   219 0.62 -
SOLCI002661400       -            530 EOG0936098C          -            439   1.8e-34  121.0   0.8   4   5   3.3e-11   4.6e-09   37.3   0.0   313   399   193   279   173   305 0.87 -
SOLCI002661400       -            530 EOG0936098C          -            439   1.8e-34  121.0   0.8   5   5   1.3e-13   1.8e-11   45.2   0.0   191   400   312   518   299   519 0.84 -
SOLCI007129300       -            488 EOG0936098C          -            439     2e-34  120.9   0.2   1   2   4.4e-20   6.2e-18   66.6   0.1   132   298   147   316   140   321 0.79 -
SOLCI007129300       -            488 EOG0936098C          -            439     2e-34  120.9   0.2   2   2   1.7e-15   2.4e-13   51.4   0.0   162   301   319   459   307   463 0.86 -
SOLCI003878800       -            705 EOG0936098C          -            439   2.8e-34  120.4   0.3   1   5   0.00038     0.053   14.0   0.0   103   223    41   165    21   168 0.79 -
SOLCI003878800       -            705 EOG0936098C          -            439   2.8e-34  120.4   0.3   2   5     4e-11   5.6e-09   37.0   0.1   128   308   139   313   136   315 0.89 -
SOLCI003878800       -            705 EOG0936098C          -            439   2.8e-34  120.4   0.3   3   5   1.4e-05    0.0019   18.8   0.1    67   194   244   373   241   379 0.72 -
SOLCI003878800       -            705 EOG0936098C          -            439   2.8e-34  120.4   0.3   4   5   6.3e-08   8.9e-06   26.5   0.0   167   257   377   467   371   473 0.93 -
SOLCI003878800       -            705 EOG0936098C          -            439   2.8e-34  120.4   0.3   5   5   2.8e-11     4e-09   37.5   0.0   102   221   446   568   442   573 0.82 -
SOLCI002774900       -            751 EOG0936098C          -            439   3.2e-34  120.2   0.9   1   4   4.7e-13   6.6e-11   43.4   0.0   113   296    44   225    21   227 0.89 -
SOLCI002774900       -            751 EOG0936098C          -            439   3.2e-34  120.2   0.9   2   4   3.4e-08   4.8e-06   27.4   0.0   161   316   124   277   121   280 0.89 -
SOLCI002774900       -            751 EOG0936098C          -            439   3.2e-34  120.2   0.9   3   4   1.1e-07   1.6e-05   25.7   0.0   127   357   225   454   222   457 0.80 -
SOLCI002774900       -            751 EOG0936098C          -            439   3.2e-34  120.2   0.9   4   4   1.9e-12   2.6e-10   41.4   0.3   129   287   501   655   497   667 0.89 -
SOLCI002884000       -            602 EOG0936098C          -            439   4.8e-34  119.6   1.4   1   5    0.0042      0.59   10.6   0.0   127   223    55   149    25   152 0.78 -
SOLCI002884000       -            602 EOG0936098C          -            439   4.8e-34  119.6   1.4   2   5   8.6e-08   1.2e-05   26.1   0.1   159   259   151   251   149   251 0.96 -
SOLCI002884000       -            602 EOG0936098C          -            439   4.8e-34  119.6   1.4   3   5     5e-10   7.1e-08   33.4   0.1   158   272   220   326   217   335 0.78 -
SOLCI002884000       -            602 EOG0936098C          -            439   4.8e-34  119.6   1.4   4   5   2.1e-08     3e-06   28.1   0.0   163   255   287   379   282   382 0.94 -
SOLCI002884000       -            602 EOG0936098C          -            439   4.8e-34  119.6   1.4   5   5   1.6e-14   2.2e-12   48.3   0.0   117   275   345   499   337   553 0.88 -
SOLCI005451900       -            786 EOG0936098C          -            439   7.1e-34  119.1   2.8   1   4     2e-09   2.8e-07   31.4   0.0    91   250    41   199    16   207 0.86 -
SOLCI005451900       -            786 EOG0936098C          -            439   7.1e-34  119.1   2.8   2   4   4.4e-06   0.00061   20.4   0.0   215   383   199   362   161   367 0.62 -
SOLCI005451900       -            786 EOG0936098C          -            439   7.1e-34  119.1   2.8   3   4     1e-11   1.4e-09   39.0   0.1   114   249   333   465   320   475 0.89 -
SOLCI005451900       -            786 EOG0936098C          -            439   7.1e-34  119.1   2.8   4   4       0.4        56    4.1   0.0   366   398   614   647   601   660 0.84 -
SOLCI004944500       -            405 EOG0936098C          -            439     2e-33  117.6   0.8   1   2   7.9e-23   1.1e-20   75.6   0.1    74   275    84   292    64   293 0.83 -
SOLCI004944500       -            405 EOG0936098C          -            439     2e-33  117.6   0.8   2   2   1.4e-14     2e-12   48.4   0.0   290   419   238   369   236   375 0.92 -
SOLCI006277600       -            556 EOG0936098C          -            439   2.3e-33  117.4   3.7   1   4       1.8   2.5e+02    2.0   0.0   135   204    88   158    72   195 0.64 -
SOLCI006277600       -            556 EOG0936098C          -            439   2.3e-33  117.4   3.7   2   4   2.6e-06   0.00037   21.1   0.4   332   386   206   260   137   267 0.86 -
SOLCI006277600       -            556 EOG0936098C          -            439   2.3e-33  117.4   3.7   3   4   1.9e-15   2.7e-13   51.3   0.2   153   317   268   433   259   446 0.90 -
SOLCI006277600       -            556 EOG0936098C          -            439   2.3e-33  117.4   3.7   4   4   1.3e-13   1.8e-11   45.3   0.0   134   257   423   547   422   551 0.93 -
SOLCI003278300       -            830 EOG0936098C          -            439   5.6e-33  116.1   8.0   1   5   1.1e-06   0.00015   22.4   0.1   142   207   204   266   185   280 0.80 -
SOLCI003278300       -            830 EOG0936098C          -            439   5.6e-33  116.1   8.0   2   5      0.17        25    5.3   0.0   154   188   283   317   271   320 0.93 -
SOLCI003278300       -            830 EOG0936098C          -            439   5.6e-33  116.1   8.0   3   5   6.2e-10   8.7e-08   33.1   0.2   126   255   289   415   287   422 0.87 -
SOLCI003278300       -            830 EOG0936098C          -            439   5.6e-33  116.1   8.0   4   5   4.3e-14   6.1e-12   46.8   0.0   200   429   426   620   418   642 0.52 -
SOLCI003278300       -            830 EOG0936098C          -            439   5.6e-33  116.1   8.0   5   5       2.2     3e+02    1.7   0.1   363   401   655   693   646   697 0.64 -
SOLCI003620000       -            743 EOG0936098C          -            439   5.6e-33  116.1   0.1   1   6   8.4e-08   1.2e-05   26.1   0.0   165   312     8   149     5   163 0.90 -
SOLCI003620000       -            743 EOG0936098C          -            439   5.6e-33  116.1   0.1   2   6   2.1e-06   0.00029   21.5   0.0   155   270   166   273   156   280 0.77 -
SOLCI003620000       -            743 EOG0936098C          -            439   5.6e-33  116.1   0.1   3   6   0.00029      0.04   14.4   0.0   160   241   202   279   200   307 0.89 -
SOLCI003620000       -            743 EOG0936098C          -            439   5.6e-33  116.1   0.1   4   6   6.6e-07   9.2e-05   23.1   0.0   132   258   309   432   293   435 0.84 -
SOLCI003620000       -            743 EOG0936098C          -            439   5.6e-33  116.1   0.1   5   6   7.1e-11     1e-08   36.2   0.0   104   240   412   548   403   560 0.79 -
SOLCI003620000       -            743 EOG0936098C          -            439   5.6e-33  116.1   0.1   6   6       9.8   1.4e+03   -0.5   0.0   367   396   573   602   566   612 0.72 -
SOLCI001935300       -            662 EOG0936098C          -            439   5.7e-33  116.1   0.0   1   3   1.4e-06   0.00019   22.1   0.0   128   225    24   119    15   126 0.90 -
SOLCI001935300       -            662 EOG0936098C          -            439   5.7e-33  116.1   0.0   2   3   5.9e-14   8.3e-12   46.4   0.0    65   290   124   349   120   350 0.85 -
SOLCI001935300       -            662 EOG0936098C          -            439   5.7e-33  116.1   0.0   3   3   1.2e-14   1.6e-12   48.7   0.0   166   364   329   524   321   534 0.91 -
SOLCI006295600       -            654 EOG0936098C          -            439   6.5e-33  115.9   4.9   1   3       1.8   2.5e+02    2.0   0.0   319   376   151   209   124   212 0.74 -
SOLCI006295600       -            654 EOG0936098C          -            439   6.5e-33  115.9   4.9   2   3   1.6e-11   2.2e-09   38.3   0.5    69   262   207   410   203   417 0.89 -
SOLCI006295600       -            654 EOG0936098C          -            439   6.5e-33  115.9   4.9   3   3   2.9e-23   4.1e-21   77.0   0.4   130   291   417   580   413   623 0.83 -
SOLCI004567900       -            976 EOG0936098C          -            439     7e-33  115.8   1.6   1   2   3.9e-18   5.4e-16   60.1   0.0   168   326   108   272   102   274 0.90 -
SOLCI004567900       -            976 EOG0936098C          -            439     7e-33  115.8   1.6   2   2   3.3e-18   4.7e-16   60.4   0.4   146   395   262   525   250   555 0.86 -
SOLCI006053600       -            404 EOG0936098C          -            439   8.2e-33  115.6   0.4   1   3   1.2e-09   1.7e-07   32.2   0.0   308   394   110   197   100   202 0.91 -
SOLCI006053600       -            404 EOG0936098C          -            439   8.2e-33  115.6   0.4   2   3   6.6e-10   9.3e-08   33.0   0.0   158   219   167   228   163   229 0.96 -
SOLCI006053600       -            404 EOG0936098C          -            439   8.2e-33  115.6   0.4   3   3   1.1e-18   1.5e-16   62.0   0.4   157   317   201   358   198   377 0.90 -
SOLCI004841700       -            661 EOG0936098C          -            439   9.1e-33  115.4   1.8   1   5    0.0012      0.17   12.4   0.1   120   258    38   168     5   168 0.78 -
SOLCI004841700       -            661 EOG0936098C          -            439   9.1e-33  115.4   1.8   2   5   0.00023     0.032   14.8   0.0   159   223   139   199   114   201 0.90 -
SOLCI004841700       -            661 EOG0936098C          -            439   9.1e-33  115.4   1.8   3   5   1.3e-10   1.9e-08   35.3   0.0    63   223   142   311   138   311 0.86 -
SOLCI004841700       -            661 EOG0936098C          -            439   9.1e-33  115.4   1.8   4   5     2e-10   2.9e-08   34.7   0.0   152   312   275   424   270   429 0.89 -
SOLCI004841700       -            661 EOG0936098C          -            439   9.1e-33  115.4   1.8   5   5     8e-14   1.1e-11   45.9   0.0   118   364   401   647   401   653 0.85 -
SOLCI004080700       -            597 EOG0936098C          -            439   2.1e-32  114.2  14.7   1   4      0.12        16    5.8   0.0   234   326    80   176    69   179 0.57 -
SOLCI004080700       -            597 EOG0936098C          -            439   2.1e-32  114.2  14.7   2   4   2.7e-07   3.7e-05   24.4   0.4   116   245   169   293   165   294 0.90 -
SOLCI004080700       -            597 EOG0936098C          -            439   2.1e-32  114.2  14.7   3   4   3.2e-12   4.4e-10   40.7   0.7    79   212   230   361   229   370 0.90 -
SOLCI004080700       -            597 EOG0936098C          -            439   2.1e-32  114.2  14.7   4   4   2.7e-22   3.8e-20   73.9   1.5    65   362   282   578   279   583 0.84 -
SOLCI006570200       -            426 EOG0936098C          -            439   2.3e-32  114.1   0.4   1   3   2.2e-11   3.1e-09   37.9   0.0   128   213   147   235   115   244 0.83 -
SOLCI006570200       -            426 EOG0936098C          -            439   2.3e-32  114.1   0.4   2   3   9.5e-16   1.3e-13   52.3   0.1   159   259   216   327   214   335 0.87 -
SOLCI006570200       -            426 EOG0936098C          -            439   2.3e-32  114.1   0.4   3   3   8.1e-09   1.1e-06   29.4   0.0   165   229   341   405   330   414 0.94 -
SOLCI006452300       -            624 EOG0936098C          -            439   2.7e-32  113.9   1.9   1   4   6.6e-13   9.3e-11   42.9   0.1   132   258    56   172    45   172 0.91 -
SOLCI006452300       -            624 EOG0936098C          -            439   2.7e-32  113.9   1.9   2   4     2e-08   2.9e-06   28.1   0.1   158   258   111   203   103   203 0.68 -
SOLCI006452300       -            624 EOG0936098C          -            439   2.7e-32  113.9   1.9   3   4   4.5e-06   0.00063   20.4   0.0   129   221   178   263   167   268 0.80 -
SOLCI006452300       -            624 EOG0936098C          -            439   2.7e-32  113.9   1.9   4   4   1.9e-07   2.7e-05   24.9   0.0    66   206   211   346   210   357 0.84 -
SOLCI003386000       -            719 EOG0936098C          -            439   2.9e-32  113.8   0.0   1   4   0.00029     0.041   14.4   0.0    68   188    50   173    38   176 0.68 -
SOLCI003386000       -            719 EOG0936098C          -            439   2.9e-32  113.8   0.0   2   4   8.3e-11   1.2e-08   36.0   0.0   158   317   174   331   172   334 0.91 -
SOLCI003386000       -            719 EOG0936098C          -            439   2.9e-32  113.8   0.0   3   4   1.4e-06    0.0002   22.1   0.0   145   207   367   426   349   465 0.75 -
SOLCI003386000       -            719 EOG0936098C          -            439   2.9e-32  113.8   0.0   4   4   4.3e-10     6e-08   33.6   0.0   155   289   444   575   436   578 0.75 -
SOLCI005243300       -            654 EOG0936098C          -            439   2.9e-32  113.8   2.9   1   3   0.00083      0.12   12.9   0.1   171   244    59   132    55   136 0.90 -
SOLCI005243300       -            654 EOG0936098C          -            439   2.9e-32  113.8   2.9   2   3   6.4e-13     9e-11   43.0   0.2   145   311   137   294   133   302 0.93 -
SOLCI005243300       -            654 EOG0936098C          -            439   2.9e-32  113.8   2.9   3   3   4.7e-17   6.6e-15   56.6   0.0   157   365   312   517   305   535 0.88 -
SOLCI000161600       -            521 EOG0936098C          -            439   3.2e-32  113.6   0.1   1   1   7.6e-34   1.1e-31  111.9   0.1    70   370   151   467   144   512 0.83 -
SOLCI003893100       -            755 EOG0936098C          -            439   3.3e-32  113.6   1.9   1   4   5.1e-11   7.1e-09   36.7   0.1   129   297    67   233    52   238 0.91 -
SOLCI003893100       -            755 EOG0936098C          -            439   3.3e-32  113.6   1.9   2   4   7.8e-05     0.011   16.3   0.0   159   261   230   332   224   345 0.88 -
SOLCI003893100       -            755 EOG0936098C          -            439   3.3e-32  113.6   1.9   3   4   3.6e-17     5e-15   57.0   0.3   124   362   376   612   363   614 0.76 -
SOLCI003893100       -            755 EOG0936098C          -            439   3.3e-32  113.6   1.9   4   4       6.3   8.8e+02    0.1   0.0   367   399   582   614   572   637 0.85 -
SOLCI001595800       -           1086 EOG0936098C          -            439   3.9e-32  113.3   1.0   1   7   1.8e-07   2.6e-05   25.0   0.0   146   325   111   289    93   296 0.85 -
SOLCI001595800       -           1086 EOG0936098C          -            439   3.9e-32  113.3   1.0   2   7   0.00019     0.026   15.1   0.0   181   324   322   469   296   474 0.78 -
SOLCI001595800       -           1086 EOG0936098C          -            439   3.9e-32  113.3   1.0   3   7   2.4e-05    0.0033   18.0   0.1   147   293   529   673   448   676 0.67 -
SOLCI001595800       -           1086 EOG0936098C          -            439   3.9e-32  113.3   1.0   4   7      0.02       2.8    8.4   0.0   168   255   652   736   637   743 0.82 -
SOLCI001595800       -           1086 EOG0936098C          -            439   3.9e-32  113.3   1.0   5   7     8e-09   1.1e-06   29.5   0.0   155   258   741   840   738   844 0.90 -
SOLCI001595800       -           1086 EOG0936098C          -            439   3.9e-32  113.3   1.0   6   7     0.011       1.6    9.2   0.0   178   238   830   888   820   902 0.75 -
SOLCI001595800       -           1086 EOG0936098C          -            439   3.9e-32  113.3   1.0   7   7      0.65        91    3.4   0.0   305   396   854   946   852   953 0.63 -
SOLCI006508900       -            600 EOG0936098C          -            439   5.3e-32  112.9   0.5   1   5   1.4e-07     2e-05   25.3   0.0   162   304    73   213    41   225 0.80 -
SOLCI006508900       -            600 EOG0936098C          -            439   5.3e-32  112.9   0.5   2   5   2.5e-05    0.0035   17.9   0.1   123   220   205   298   196   301 0.88 -
SOLCI006508900       -            600 EOG0936098C          -            439   5.3e-32  112.9   0.5   3   5   3.4e-06   0.00048   20.8   0.0   161   211   305   355   300   364 0.90 -
SOLCI006508900       -            600 EOG0936098C          -            439   5.3e-32  112.9   0.5   4   5   1.2e-12   1.6e-10   42.1   0.0    85   223   363   504   352   510 0.88 -
SOLCI006508900       -            600 EOG0936098C          -            439   5.3e-32  112.9   0.5   5   5    0.0032      0.45   11.0   0.0   164   264   480   579   474   584 0.86 -
SOLCI007500900       -            577 EOG0936098C          -            439   5.6e-32  112.8   1.9   1   7     0.035       4.9    7.6   0.0   158   214    65   125    58   133 0.83 -
SOLCI007500900       -            577 EOG0936098C          -            439   5.6e-32  112.8   1.9   2   7    0.0011      0.15   12.6   0.1   154   223   131   197   127   200 0.89 -
SOLCI007500900       -            577 EOG0936098C          -            439   5.6e-32  112.8   1.9   3   7   2.4e-05    0.0034   18.0   0.0   133   221   176   257   174   259 0.79 -
SOLCI007500900       -            577 EOG0936098C          -            439   5.6e-32  112.8   1.9   4   7   1.4e-07   1.9e-05   25.4   0.0   166   274   237   337   232   345 0.88 -
SOLCI007500900       -            577 EOG0936098C          -            439   5.6e-32  112.8   1.9   5   7   1.2e-07   1.7e-05   25.5   0.0   128   213   365   447   349   448 0.85 -
SOLCI007500900       -            577 EOG0936098C          -            439   5.6e-32  112.8   1.9   6   7   2.4e-12   3.4e-10   41.1   0.0   140   223   408   492   395   505 0.88 -
SOLCI007500900       -            577 EOG0936098C          -            439   5.6e-32  112.8   1.9   7   7       1.7   2.3e+02    2.0   0.0   363   400   526   563   521   569 0.81 -
SOLCI003674400       -            758 EOG0936098C          -            439   5.6e-32  112.8   0.3   1   4   7.2e-06     0.001   19.7   0.0   150   217    56   120    31   125 0.84 -
SOLCI003674400       -            758 EOG0936098C          -            439   5.6e-32  112.8   0.3   2   4   8.1e-11   1.1e-08   36.0   0.0    64   252   131   313   120   321 0.84 -
SOLCI003674400       -            758 EOG0936098C          -            439   5.6e-32  112.8   0.3   3   4     1e-11   1.4e-09   39.0   0.1   160   336   323   495   311   496 0.88 -
SOLCI003674400       -            758 EOG0936098C          -            439   5.6e-32  112.8   0.3   4   4   3.1e-06   0.00044   20.9   0.0   111   190   473   551   458   572 0.78 -
SOLCI007384300       -            560 EOG0936098C          -            439   7.5e-32  112.4   0.7   1   4   0.00053     0.074   13.6   0.0   168   293    86   208    67   210 0.60 -
SOLCI007384300       -            560 EOG0936098C          -            439   7.5e-32  112.4   0.7   2   4   5.7e-17   7.9e-15   56.3   0.0   158   273   208   323   203   331 0.96 -
SOLCI007384300       -            560 EOG0936098C          -            439   7.5e-32  112.4   0.7   3   4   7.1e-06     0.001   19.7   0.0   195   274   350   425   345   427 0.82 -
SOLCI007384300       -            560 EOG0936098C          -            439   7.5e-32  112.4   0.7   4   4   2.8e-06   0.00039   21.1   0.0   160   224   416   481   411   519 0.87 -
SOLCI001304300       -            741 EOG0936098C          -            439   2.1e-31  110.9   1.8   1   3     2e-14   2.8e-12   47.9   0.1   147   394   100   340    76   342 0.88 -
SOLCI001304300       -            741 EOG0936098C          -            439   2.1e-31  110.9   1.8   2   3   9.7e-05     0.014   16.0   0.1   160   258   343   441   333   445 0.84 -
SOLCI001304300       -            741 EOG0936098C          -            439   2.1e-31  110.9   1.8   3   3   8.3e-15   1.2e-12   49.2   0.1    91   293   408   613   404   652 0.82 -
SOLCI007495500       -            738 EOG0936098C          -            439   2.4e-31  110.7   2.7   1   4   1.9e-09   2.7e-07   31.5   0.1   127   327     5   209     2   223 0.82 -
SOLCI007495500       -            738 EOG0936098C          -            439   2.4e-31  110.7   2.7   2   4   2.5e-09   3.5e-07   31.1   0.9    68   299   185   415   167   424 0.84 -
SOLCI007495500       -            738 EOG0936098C          -            439   2.4e-31  110.7   2.7   3   4   4.8e-09   6.7e-07   30.2   0.1   154   297   374   514   367   518 0.88 -
SOLCI007495500       -            738 EOG0936098C          -            439   2.4e-31  110.7   2.7   4   4   1.1e-08   1.5e-06   29.0   0.0   127   246   513   630   510   637 0.91 -
SOLCI005586600       -            624 EOG0936098C          -            439   4.7e-31  109.8   1.0   1   3     9e-08   1.3e-05   26.0   0.0   154   296    51   186    21   190 0.87 -
SOLCI005586600       -            624 EOG0936098C          -            439   4.7e-31  109.8   1.0   2   3   6.6e-18   9.3e-16   59.4   0.1    70   386   163   473   162   482 0.90 -
SOLCI005586600       -            624 EOG0936098C          -            439   4.7e-31  109.8   1.0   3   3   1.9e-11   2.7e-09   38.1   0.0   164   365   290   487   280   547 0.72 -
SOLCI001246800       -           1038 EOG0936098C          -            439   5.8e-31  109.5   0.3   1   6   0.00011     0.015   15.9   0.0    55   188    83   221    59   222 0.75 -
SOLCI001246800       -           1038 EOG0936098C          -            439   5.8e-31  109.5   0.3   2   6   0.00028     0.039   14.5   0.0   317   378   214   271   199   276 0.88 -
SOLCI001246800       -           1038 EOG0936098C          -            439   5.8e-31  109.5   0.3   3   6   3.3e-05    0.0046   17.5   0.0   148   294   282   425   277   429 0.89 -
SOLCI001246800       -           1038 EOG0936098C          -            439   5.8e-31  109.5   0.3   4   6     2e-06   0.00028   21.6   0.0   232   371   428   567   422   578 0.82 -
SOLCI001246800       -           1038 EOG0936098C          -            439   5.8e-31  109.5   0.3   5   6   6.7e-09   9.3e-07   29.7   0.0   163   397   530   761   528   764 0.88 -
SOLCI001246800       -           1038 EOG0936098C          -            439   5.8e-31  109.5   0.3   6   6   9.4e-06    0.0013   19.3   0.0   131   236   735   839   730   853 0.83 -
SOLCI002364300       -            528 EOG0936098C          -            439   7.4e-31  109.1   2.2   1   3   0.00027     0.038   14.5   0.0   159   205    17    63     3    77 0.85 -
SOLCI002364300       -            528 EOG0936098C          -            439   7.4e-31  109.1   2.2   2   3   9.3e-08   1.3e-05   25.9   0.2   127   218    89   177    85   183 0.90 -
SOLCI002364300       -            528 EOG0936098C          -            439   7.4e-31  109.1   2.2   3   3   5.2e-20   7.2e-18   66.3   0.0   154   362   183   388   180   393 0.87 -
SOLCI006485100       -            894 EOG0936098C          -            439   1.3e-30  108.3   2.5   1   5     0.037       5.2    7.5   0.0   149   189   101   142    72   144 0.75 -
SOLCI006485100       -            894 EOG0936098C          -            439   1.3e-30  108.3   2.5   2   5   3.4e-17   4.7e-15   57.1   0.1   135   298   122   279   114   283 0.90 -
SOLCI006485100       -            894 EOG0936098C          -            439   1.3e-30  108.3   2.5   3   5   1.5e-05    0.0021   18.7   0.0   119   255   274   403   263   427 0.84 -
SOLCI006485100       -            894 EOG0936098C          -            439   1.3e-30  108.3   2.5   4   5   1.2e-05    0.0017   19.0   0.1    63   218   349   504   345   506 0.75 -
SOLCI006485100       -            894 EOG0936098C          -            439   1.3e-30  108.3   2.5   5   5     2e-06   0.00028   21.5   0.0   127   295   482   651   478   691 0.79 -
SOLCI003478900       -            616 EOG0936098C          -            439   1.6e-30  108.0   6.4   1   5   2.7e-06   0.00038   21.1   0.2   264   345    62   146    54   147 0.90 -
SOLCI003478900       -            616 EOG0936098C          -            439   1.6e-30  108.0   6.4   2   5    0.0043       0.6   10.6   0.0   254   298   121   167   116   173 0.89 -
SOLCI003478900       -            616 EOG0936098C          -            439   1.6e-30  108.0   6.4   3   5   6.4e-14   8.9e-12   46.3   0.2    65   324   168   418   165   421 0.89 -
SOLCI003478900       -            616 EOG0936098C          -            439   1.6e-30  108.0   6.4   4   5     1e-10   1.5e-08   35.7   0.1   103   270   295   466   293   467 0.85 -
SOLCI003478900       -            616 EOG0936098C          -            439   1.6e-30  108.0   6.4   5   5   9.2e-08   1.3e-05   26.0   0.0   130   239   394   502   393   517 0.82 -
SOLCI000914500       -            833 EOG0936098C          -            439   1.7e-30  108.0   9.4   1   6   5.8e-06   0.00082   20.0   0.0   130   241    52   161    44   166 0.90 -
SOLCI000914500       -            833 EOG0936098C          -            439   1.7e-30  108.0   9.4   2   6    0.0011      0.16   12.5   0.1   156   223   184   251   170   260 0.84 -
SOLCI000914500       -            833 EOG0936098C          -            439   1.7e-30  108.0   9.4   3   6   2.3e-05    0.0032   18.1   0.8    64   239   263   438   250   460 0.83 -
SOLCI000914500       -            833 EOG0936098C          -            439   1.7e-30  108.0   9.4   4   6     1e-07   1.4e-05   25.8   0.1   132   246   469   582   464   583 0.91 -
SOLCI000914500       -            833 EOG0936098C          -            439   1.7e-30  108.0   9.4   5   6     1e-07   1.4e-05   25.8   0.0   154   258   560   660   557   660 0.93 -
SOLCI000914500       -            833 EOG0936098C          -            439   1.7e-30  108.0   9.4   6   6   6.6e-08   9.3e-06   26.4   0.0   140   222   611   695   597   702 0.81 -
SOLCI003824000       -            685 EOG0936098C          -            439   1.7e-30  107.9   0.2   1   5    0.0021      0.29   11.6   0.0   147   239    29   118    14   123 0.80 -
SOLCI003824000       -            685 EOG0936098C          -            439   1.7e-30  107.9   0.2   2   5    0.0011      0.16   12.5   0.0   132   206   115   186   105   197 0.88 -
SOLCI003824000       -            685 EOG0936098C          -            439   1.7e-30  107.9   0.2   3   5    0.0002     0.028   15.0   0.2   188   261   203   272   190   286 0.85 -
SOLCI003824000       -            685 EOG0936098C          -            439   1.7e-30  107.9   0.2   4   5   7.7e-07   0.00011   22.9   0.0   167   219   283   335   280   340 0.91 -
SOLCI003824000       -            685 EOG0936098C          -            439   1.7e-30  107.9   0.2   5   5   3.6e-12   5.1e-10   40.5   0.0   154   364   340   547   336   606 0.86 -
SOLCI001076200       -            753 EOG0936098C          -            439     2e-30  107.7   1.2   1   5   1.9e-07   2.7e-05   24.9   0.0   149   308    84   236    78   244 0.83 -
SOLCI001076200       -            753 EOG0936098C          -            439     2e-30  107.7   1.2   2   5    0.0002     0.028   15.0   0.1   159   236   261   334   254   341 0.75 -
SOLCI001076200       -            753 EOG0936098C          -            439     2e-30  107.7   1.2   3   5   4.6e-08   6.4e-06   27.0   0.0   154   377   357   568   350   576 0.86 -
SOLCI001076200       -            753 EOG0936098C          -            439     2e-30  107.7   1.2   4   5   0.00048     0.068   13.7   0.0   142   258   507   621   485   622 0.57 -
SOLCI001076200       -            753 EOG0936098C          -            439     2e-30  107.7   1.2   5   5   2.1e-08   2.9e-06   28.1   0.0    71   223   603   723   600   738 0.49 -
SOLCI003208000       -            804 EOG0936098C          -            439   2.2e-30  107.6   2.4   1   4   1.6e-08   2.2e-06   28.5   0.4    60   246    17   208    13   212 0.83 -
SOLCI003208000       -            804 EOG0936098C          -            439   2.2e-30  107.6   2.4   2   4   3.9e-09   5.5e-07   30.5   0.0   159   297   231   366   211   371 0.88 -
SOLCI003208000       -            804 EOG0936098C          -            439   2.2e-30  107.6   2.4   3   4   9.2e-06    0.0013   19.4   0.0   131   257   369   492   365   497 0.89 -
SOLCI003208000       -            804 EOG0936098C          -            439   2.2e-30  107.6   2.4   4   4   1.7e-06   0.00024   21.7   0.0   129   277   499   645   494   673 0.71 -
SOLCI004142200       -            791 EOG0936098C          -            439   2.6e-30  107.4   0.1   1   5   7.7e-06    0.0011   19.6   0.0   126   211    44   130    36   149 0.90 -
SOLCI004142200       -            791 EOG0936098C          -            439   2.6e-30  107.4   0.1   2   5   3.7e-06   0.00052   20.7   0.0   142   306   165   323   144   329 0.86 -
SOLCI004142200       -            791 EOG0936098C          -            439   2.6e-30  107.4   0.1   3   5     0.011       1.6    9.2   0.0   122   212   246   333   230   357 0.84 -
SOLCI004142200       -            791 EOG0936098C          -            439   2.6e-30  107.4   0.1   4   5   3.2e-17   4.5e-15   57.1   0.0    71   258   361   546   341   547 0.85 -
SOLCI004142200       -            791 EOG0936098C          -            439   2.6e-30  107.4   0.1   5   5    0.0062      0.86   10.1   0.0   163   224   521   584   520   601 0.86 -
SOLCI000357500       -            662 EOG0936098C          -            439     3e-30  107.1   0.4   1   4   1.7e-07   2.4e-05   25.1   0.0   168   279    46   153    31   174 0.71 -
SOLCI000357500       -            662 EOG0936098C          -            439     3e-30  107.1   0.4   2   4   2.8e-06   0.00039   21.1   0.0   168   310   178   318   171   324 0.83 -
SOLCI000357500       -            662 EOG0936098C          -            439     3e-30  107.1   0.4   3   4   3.4e-13   4.8e-11   43.9   0.1    67   238   349   520   341   524 0.89 -
SOLCI000357500       -            662 EOG0936098C          -            439     3e-30  107.1   0.4   4   4    0.0015      0.22   12.0   0.0   174   225   526   578   519   602 0.80 -
SOLCI002784600       -            727 EOG0936098C          -            439     3e-30  107.1   0.1   1   5    0.0012      0.17   12.4   0.0   124   227    33   133    22   145 0.91 -
SOLCI002784600       -            727 EOG0936098C          -            439     3e-30  107.1   0.1   2   5    0.0006     0.084   13.4   0.0   144   321   154   326   136   329 0.76 -
SOLCI002784600       -            727 EOG0936098C          -            439     3e-30  107.1   0.1   3   5   1.3e-10   1.9e-08   35.3   0.1   125   294   300   459   271   465 0.82 -
SOLCI002784600       -            727 EOG0936098C          -            439     3e-30  107.1   0.1   4   5   5.8e-09   8.1e-07   29.9   0.0   152   239   456   539   448   545 0.93 -
SOLCI002784600       -            727 EOG0936098C          -            439     3e-30  107.1   0.1   5   5    0.0007     0.098   13.2   0.0   175   240   545   608   538   612 0.86 -
SOLCI005889400       -            673 EOG0936098C          -            439   3.4e-30  106.9   2.5   1   4   8.7e-12   1.2e-09   39.2   0.0    61   223    30   182     9   215 0.83 -
SOLCI005889400       -            673 EOG0936098C          -            439   3.4e-30  106.9   2.5   2   4   1.8e-06   0.00025   21.7   0.3   126   191   216   278   202   337 0.71 -
SOLCI005889400       -            673 EOG0936098C          -            439   3.4e-30  106.9   2.5   3   4   7.5e-10   1.1e-07   32.8   0.0   122   242   367   484   345   488 0.87 -
SOLCI005889400       -            673 EOG0936098C          -            439   3.4e-30  106.9   2.5   4   4   2.4e-07   3.4e-05   24.6   0.0   127   223   438   536   436   566 0.84 -
SOLCI001655700       -            472 EOG0936098C          -            439   3.9e-30  106.7   0.1   1   4   1.8e-12   2.5e-10   41.5   0.0   133   241    15   120     9   140 0.89 -
SOLCI001655700       -            472 EOG0936098C          -            439   3.9e-30  106.7   0.1   2   4   4.5e-10   6.4e-08   33.6   0.0   132   260   150   275   139   280 0.94 -
SOLCI001655700       -            472 EOG0936098C          -            439   3.9e-30  106.7   0.1   3   4   0.00015     0.021   15.4   0.0   135   223   285   377   276   388 0.85 -
SOLCI001655700       -            472 EOG0936098C          -            439   3.9e-30  106.7   0.1   4   4     0.004      0.57   10.7   0.0   363   400   411   448   408   454 0.87 -
SOLCI005023500       -            858 EOG0936098C          -            439   4.8e-30  106.5  10.2   1   6    0.0022      0.31   11.5   0.1   235   376    27   164    16   168 0.53 -
SOLCI005023500       -            858 EOG0936098C          -            439   4.8e-30  106.5  10.2   2   6   2.2e-05    0.0031   18.1   0.0   145   310   107   266    89   272 0.77 -
SOLCI005023500       -            858 EOG0936098C          -            439   4.8e-30  106.5  10.2   3   6      0.16        22    5.4   0.0   153   208   283   334   276   353 0.79 -
SOLCI005023500       -            858 EOG0936098C          -            439   4.8e-30  106.5  10.2   4   6   1.9e-07   2.6e-05   24.9   0.2   209   328   405   524   375   538 0.67 -
SOLCI005023500       -            858 EOG0936098C          -            439   4.8e-30  106.5  10.2   5   6   1.9e-06   0.00027   21.6   0.0   134   224   500   587   498   592 0.54 -
SOLCI005023500       -            858 EOG0936098C          -            439   4.8e-30  106.5  10.2   6   6   1.2e-12   1.7e-10   42.1   0.2   154   356   587   786   580   799 0.85 -
SOLCI003074500       -            721 EOG0936098C          -            439     5e-30  106.4   0.7   1   6    0.0011      0.15   12.5   0.1   167   243    49   121    24   123 0.80 -
SOLCI003074500       -            721 EOG0936098C          -            439     5e-30  106.4   0.7   2   6   3.9e-13   5.5e-11   43.6   0.7    63   262    75   263    60   281 0.87 -
SOLCI003074500       -            721 EOG0936098C          -            439     5e-30  106.4   0.7   3   6    0.0034      0.47   10.9   0.0   158   220   300   358   256   362 0.65 -
SOLCI003074500       -            721 EOG0936098C          -            439     5e-30  106.4   0.7   4   6    0.0035       0.5   10.8   0.0   133   187   309   360   299   391 0.70 -
SOLCI003074500       -            721 EOG0936098C          -            439     5e-30  106.4   0.7   5   6   2.3e-05    0.0032   18.0   0.0   103   212   340   447   337   461 0.77 -
SOLCI003074500       -            721 EOG0936098C          -            439     5e-30  106.4   0.7   6   6   2.4e-10   3.3e-08   34.5   0.0   126   292   430   595   429   601 0.88 -
SOLCI002675600       -            914 EOG0936098C          -            439   6.1e-30  106.1   0.1   1   5    0.0069      0.97    9.9   0.0   145   246    89   187    75   195 0.85 -
SOLCI002675600       -            914 EOG0936098C          -            439   6.1e-30  106.1   0.1   2   5   1.1e-08   1.6e-06   29.0   0.0   159   311   201   350   184   357 0.90 -
SOLCI002675600       -            914 EOG0936098C          -            439   6.1e-30  106.1   0.1   3   5   3.9e-08   5.4e-06   27.2   0.1    67   283   379   595   363   607 0.73 -
SOLCI002675600       -            914 EOG0936098C          -            439   6.1e-30  106.1   0.1   4   5   2.8e-10   3.9e-08   34.3   0.0   123   245   537   656   509   657 0.80 -
SOLCI002675600       -            914 EOG0936098C          -            439   6.1e-30  106.1   0.1   5   5   9.7e-09   1.4e-06   29.2   0.0   131   223   611   705   609   725 0.91 -
SOLCI002236200       -            721 EOG0936098C          -            439   7.4e-30  105.8   0.1   1   5      0.02       2.8    8.3   0.0   209   311    25   128    14   134 0.60 -
SOLCI002236200       -            721 EOG0936098C          -            439   7.4e-30  105.8   0.1   2   5   1.4e-06    0.0002   22.0   0.0    67   238    53   227    44   232 0.74 -
SOLCI002236200       -            721 EOG0936098C          -            439   7.4e-30  105.8   0.1   3   5   2.1e-10     3e-08   34.6   0.2    77   280   168   372   168   376 0.83 -
SOLCI002236200       -            721 EOG0936098C          -            439   7.4e-30  105.8   0.1   4   5   1.5e-09   2.2e-07   31.8   0.0   124   228   353   454   347   488 0.60 -
SOLCI002236200       -            721 EOG0936098C          -            439   7.4e-30  105.8   0.1   5   5   1.5e-07   2.1e-05   25.2   0.0   118   220   481   583   477   595 0.82 -
SOLCI005575200       -            755 EOG0936098C          -            439   9.3e-30  105.5   0.6   1   3   1.6e-10   2.2e-08   35.1   0.0   123   355    95   321    84   327 0.87 -
SOLCI005575200       -            755 EOG0936098C          -            439   9.3e-30  105.5   0.6   2   3   6.1e-10   8.6e-08   33.1   1.3   149   316   320   481   295   485 0.82 -
SOLCI005575200       -            755 EOG0936098C          -            439   9.3e-30  105.5   0.6   3   3   1.9e-09   2.6e-07   31.5   0.0   154   279   493   615   488   628 0.92 -
SOLCI005915100       -            293 EOG0936098C          -            439   9.5e-30  105.5   0.2   1   2   5.7e-14     8e-12   46.4   0.0   165   294     9   141     5   147 0.92 -
SOLCI005915100       -            293 EOG0936098C          -            439   9.5e-30  105.5   0.2   2   2   1.8e-19   2.5e-17   64.5   0.1   133   305   118   292   117   293 0.95 -
SOLCI002051400       -            666 EOG0936098C          -            439   1.2e-29  105.2   0.0   1   4   0.00037     0.052   14.1   0.0   159   255    88   184    58   188 0.88 -
SOLCI002051400       -            666 EOG0936098C          -            439   1.2e-29  105.2   0.0   2   4   8.1e-08   1.1e-05   26.1   0.0   135   225   168   255   160   257 0.84 -
SOLCI002051400       -            666 EOG0936098C          -            439   1.2e-29  105.2   0.0   3   4   2.1e-08     3e-06   28.1   0.0   159   259   256   356   254   361 0.94 -
SOLCI002051400       -            666 EOG0936098C          -            439   1.2e-29  105.2   0.0   4   4   4.8e-12   6.8e-10   40.1   0.0   167   366   334   530   331   540 0.88 -
SOLCI000650600       -            493 EOG0936098C          -            439   1.3e-29  105.0  10.1   1   2      0.96   1.3e+02    2.8   0.0   328   379   160   211   145   233 0.75 -
SOLCI000650600       -            493 EOG0936098C          -            439   1.3e-29  105.0  10.1   2   2   2.8e-31     4e-29  103.4   5.2   165   395   249   484   239   491 0.87 -
SOLCI006099100       -            782 EOG0936098C          -            439   1.4e-29  104.9   0.0   1   5   9.1e-08   1.3e-05   26.0   0.0   132   275    40   176    25   184 0.83 -
SOLCI006099100       -            782 EOG0936098C          -            439   1.4e-29  104.9   0.0   2   5       2.5   3.6e+02    1.4   0.0   362   388   162   188   153   199 0.72 -
SOLCI006099100       -            782 EOG0936098C          -            439   1.4e-29  104.9   0.0   3   5   3.2e-07   4.5e-05   24.2   0.0   160   293   236   366   229   368 0.87 -
SOLCI006099100       -            782 EOG0936098C          -            439   1.4e-29  104.9   0.0   4   5   1.6e-08   2.3e-06   28.4   0.0   134   250   345   458   341   467 0.89 -
SOLCI006099100       -            782 EOG0936098C          -            439   1.4e-29  104.9   0.0   5   5   1.1e-06   0.00016   22.4   0.0   161   284   470   590   459   602 0.90 -
SOLCI006836000       -            638 EOG0936098C          -            439   1.5e-29  104.8   1.2   1   4   2.3e-11   3.2e-09   37.8   0.9   130   326    60   253    51   253 0.89 -
SOLCI006836000       -            638 EOG0936098C          -            439   1.5e-29  104.8   1.2   2   4   0.00012     0.017   15.7   0.0   365   426   253   314   251   322 0.77 -
SOLCI006836000       -            638 EOG0936098C          -            439   1.5e-29  104.8   1.2   3   4   3.8e-13   5.3e-11   43.7   0.0    48   252   345   548   340   556 0.92 -
SOLCI006836000       -            638 EOG0936098C          -            439   1.5e-29  104.8   1.2   4   4     0.029       4.1    7.8   0.0   165   259   531   621   524   627 0.80 -
SOLCI002576300       -            608 EOG0936098C          -            439   1.6e-29  104.7   0.0   1   3   1.2e-05    0.0017   19.0   0.0   147   227    85   162    79   163 0.91 -
SOLCI002576300       -            608 EOG0936098C          -            439   1.6e-29  104.7   0.0   2   3   5.7e-10     8e-08   33.2   0.0   154   274   159   275   156   282 0.93 -
SOLCI002576300       -            608 EOG0936098C          -            439   1.6e-29  104.7   0.0   3   3   4.8e-15   6.8e-13   49.9   0.0    69   365   274   569   271   571 0.84 -
SOLCI001011300       -            607 EOG0936098C          -            439   1.7e-29  104.6   3.1   1   5   2.2e-05     0.003   18.1   0.1   146   256    61   175    42   182 0.83 -
SOLCI001011300       -            607 EOG0936098C          -            439   1.7e-29  104.6   3.1   2   5     0.038       5.3    7.5   0.0   370   419   184   232   169   241 0.74 -
SOLCI001011300       -            607 EOG0936098C          -            439   1.7e-29  104.6   3.1   3   5     7e-09   9.8e-07   29.6   0.0   104   239   188   325   186   344 0.77 -
SOLCI001011300       -            607 EOG0936098C          -            439   1.7e-29  104.6   3.1   4   5   4.6e-15   6.4e-13   50.0   0.1   166   364   357   552   345   555 0.86 -
SOLCI001011300       -            607 EOG0936098C          -            439   1.7e-29  104.6   3.1   5   5   0.00037     0.052   14.1   0.0   171   298   428   553   423   592 0.78 -
SOLCI003056700       -            876 EOG0936098C          -            439   2.4e-29  104.1   0.5   1   6   1.4e-05    0.0019   18.8   0.0   134   241   103   208    91   210 0.83 -
SOLCI003056700       -            876 EOG0936098C          -            439   2.4e-29  104.1   0.5   2   6   1.8e-05    0.0026   18.4   0.0   159   246   161   248   156   250 0.90 -
SOLCI003056700       -            876 EOG0936098C          -            439   2.4e-29  104.1   0.5   3   6    0.0019      0.26   11.8   0.0   124   209   230   312   216   326 0.89 -
SOLCI003056700       -            876 EOG0936098C          -            439   2.4e-29  104.1   0.5   4   6   2.1e-05    0.0029   18.2   0.0   119   211   327   415   317   423 0.90 -
SOLCI003056700       -            876 EOG0936098C          -            439   2.4e-29  104.1   0.5   5   6   7.9e-05     0.011   16.3   0.0   147   257   455   561   434   565 0.76 -
SOLCI003056700       -            876 EOG0936098C          -            439   2.4e-29  104.1   0.5   6   6   1.1e-11   1.6e-09   38.9   0.0   103   222   541   662   538   740 0.83 -
SOLCI002631500       -            704 EOG0936098C          -            439     3e-29  103.8   0.2   1   4   3.2e-12   4.4e-10   40.7   0.0   129   343    35   239    30   241 0.88 -
SOLCI002631500       -            704 EOG0936098C          -            439     3e-29  103.8   0.2   2   4   4.1e-10   5.8e-08   33.7   0.1   129   315   237   420   228   426 0.90 -
SOLCI002631500       -            704 EOG0936098C          -            439     3e-29  103.8   0.2   3   4   1.1e-06   0.00015   22.5   0.0   101   223   444   569   434   573 0.77 -
SOLCI002631500       -            704 EOG0936098C          -            439     3e-29  103.8   0.2   4   4       2.4   3.3e+02    1.5   0.0   309   365   586   641   571   697 0.65 -
SOLCI004518700       -            597 EOG0936098C          -            439   3.1e-29  103.8   0.2   1   6      0.13        19    5.7   0.0   172   246    30   102    23   106 0.84 -
SOLCI004518700       -            597 EOG0936098C          -            439   3.1e-29  103.8   0.2   2   6   7.7e-07   0.00011   22.9   0.0   147   255   108   213   104   216 0.88 -
SOLCI004518700       -            597 EOG0936098C          -            439   3.1e-29  103.8   0.2   3   6   2.7e-12   3.8e-10   40.9   0.0    99   258   191   349   181   354 0.76 -
SOLCI004518700       -            597 EOG0936098C          -            439   3.1e-29  103.8   0.2   4   6     0.021       2.9    8.3   0.1   161   259   322   416   312   419 0.90 -
SOLCI004518700       -            597 EOG0936098C          -            439   3.1e-29  103.8   0.2   5   6   3.8e-07   5.3e-05   23.9   0.1   107   220   398   514   394   518 0.82 -
SOLCI004518700       -            597 EOG0936098C          -            439   3.1e-29  103.8   0.2   6   6      0.48        67    3.8   0.0   362   399   550   588   528   594 0.79 -
SOLCI002358400       -            745 EOG0936098C          -            439   5.1e-29  103.1  11.3   1   5    0.0035      0.49   10.9   1.2   227   322    38   137    28   143 0.83 -
SOLCI002358400       -            745 EOG0936098C          -            439   5.1e-29  103.1  11.3   2   5   2.1e-06   0.00029   21.5   0.9   166   270   148   244   141   301 0.39 -
SOLCI002358400       -            745 EOG0936098C          -            439   5.1e-29  103.1  11.3   3   5   3.3e-05    0.0046   17.6   0.1   104   207   282   383   273   388 0.79 -
SOLCI002358400       -            745 EOG0936098C          -            439   5.1e-29  103.1  11.3   4   5     4e-20   5.6e-18   66.7   0.0    66   364   310   607   309   607 0.85 -
SOLCI002358400       -            745 EOG0936098C          -            439   5.1e-29  103.1  11.3   5   5   6.1e-06   0.00086   19.9   0.0   170   297   481   607   479   640 0.78 -
SOLCI007165500       -            811 EOG0936098C          -            439   6.4e-29  102.8   5.7   1   3   2.8e-07   3.9e-05   24.4   0.1   134   314    76   251    67   256 0.89 -
SOLCI007165500       -            811 EOG0936098C          -            439   6.4e-29  102.8   5.7   2   3   1.9e-13   2.7e-11   44.7   1.7    63   293   171   401   170   409 0.83 -
SOLCI007165500       -            811 EOG0936098C          -            439   6.4e-29  102.8   5.7   3   3   3.6e-14   5.1e-12   47.1   0.2    69   365   380   675   379   677 0.85 -
SOLCI003725300       -            685 EOG0936098C          -            439   8.1e-29  102.4   1.4   1   6    0.0028       0.4   11.2   0.0   166   223    45    98    33   102 0.88 -
SOLCI003725300       -            685 EOG0936098C          -            439   8.1e-29  102.4   1.4   2   6   8.1e-07   0.00011   22.9   0.0    64   221   104   266    96   270 0.79 -
SOLCI003725300       -            685 EOG0936098C          -            439   8.1e-29  102.4   1.4   3   6   1.2e-09   1.7e-07   32.2   0.0   160   324   240   400   239   405 0.63 -
SOLCI003725300       -            685 EOG0936098C          -            439   8.1e-29  102.4   1.4   4   6   1.4e-09   1.9e-07   32.0   0.1   133   275   410   549   403   555 0.88 -
SOLCI003725300       -            685 EOG0936098C          -            439   8.1e-29  102.4   1.4   5   6     0.042       5.9    7.3   0.0   174   223   553   603   544   612 0.78 -
SOLCI003725300       -            685 EOG0936098C          -            439   8.1e-29  102.4   1.4   6   6         6   8.4e+02    0.2   0.0   367   403   642   678   632   685 0.84 -
SOLCI000248800       -            602 EOG0936098C          -            439   8.3e-29  102.4   0.2   1   4   2.6e-09   3.7e-07   31.0   0.0   153   324    42   211    26   213 0.84 -
SOLCI000248800       -            602 EOG0936098C          -            439   8.3e-29  102.4   0.2   2   4   0.00075       0.1   13.1   0.0   151   223   177   242   148   244 0.76 -
SOLCI000248800       -            602 EOG0936098C          -            439   8.3e-29  102.4   0.2   3   4   2.3e-12   3.2e-10   41.1   0.6   138   296   226   378   213   381 0.81 -
SOLCI000248800       -            602 EOG0936098C          -            439   8.3e-29  102.4   0.2   4   4   2.8e-06   0.00039   21.1   0.0   130   223   381   476   376   489 0.88 -
SOLCI005434400       -            615 EOG0936098C          -            439   1.8e-28  101.3   0.7   1   3   5.1e-09   7.2e-07   30.1   0.8   105   393     5   291     1   291 0.86 -
SOLCI005434400       -            615 EOG0936098C          -            439   1.8e-28  101.3   0.7   2   3   9.6e-12   1.3e-09   39.1   1.3   126   408    97   373    96   383 0.85 -
SOLCI005434400       -            615 EOG0936098C          -            439   1.8e-28  101.3   0.7   3   3   1.7e-13   2.4e-11   44.9   0.0   131   365   374   604   366   612 0.86 -
SOLCI005700900       -            705 EOG0936098C          -            439   2.2e-28  101.0  11.2   1   7     0.099        14    6.1   0.0   113   190    28   106     3   127 0.78 -
SOLCI005700900       -            705 EOG0936098C          -            439   2.2e-28  101.0  11.2   2   7    0.0017      0.24   11.9   0.1   153   211   140   194   113   194 0.91 -
SOLCI005700900       -            705 EOG0936098C          -            439   2.2e-28  101.0  11.2   3   7     4e-08   5.6e-06   27.1   0.2   161   259   179   277   176   279 0.95 -
SOLCI005700900       -            705 EOG0936098C          -            439   2.2e-28  101.0  11.2   4   7   7.5e-08     1e-05   26.3   0.2   160   258   279   377   270   379 0.92 -
SOLCI005700900       -            705 EOG0936098C          -            439   2.2e-28  101.0  11.2   5   7     0.096        13    6.1   0.0   159   224   379   444   374   452 0.86 -
SOLCI005700900       -            705 EOG0936098C          -            439   2.2e-28  101.0  11.2   6   7   5.9e-08   8.3e-06   26.6   0.0   128   221   452   542   447   548 0.92 -
SOLCI005700900       -            705 EOG0936098C          -            439   2.2e-28  101.0  11.2   7   7     0.025       3.4    8.1   0.0   174   223   530   580   526   588 0.69 -
SOLCI001729000       -            853 EOG0936098C          -            439   2.6e-28  100.8   4.5   1   4     6e-07   8.4e-05   23.3   0.0   180   381    67   264    61   299 0.70 -
SOLCI001729000       -            853 EOG0936098C          -            439   2.6e-28  100.8   4.5   2   4   8.7e-05     0.012   16.2   0.1   134   207   293   363   283   401 0.71 -
SOLCI001729000       -            853 EOG0936098C          -            439   2.6e-28  100.8   4.5   3   4   4.5e-07   6.3e-05   23.7   0.6   135   317   395   571   382   578 0.88 -
SOLCI001729000       -            853 EOG0936098C          -            439   2.6e-28  100.8   4.5   4   4   1.3e-10   1.8e-08   35.3   0.0    62   259   589   785   572   791 0.53 -
SOLCI001668200       -            599 EOG0936098C          -            439   2.8e-28  100.6   3.3   1   6    0.0078       1.1    9.7   0.0   194   242    60   108    10   116 0.88 -
SOLCI001668200       -            599 EOG0936098C          -            439   2.8e-28  100.6   3.3   2   6   7.8e-08   1.1e-05   26.2   0.1   159   256   158   255   135   261 0.90 -
SOLCI001668200       -            599 EOG0936098C          -            439   2.8e-28  100.6   3.3   3   6     0.026       3.7    8.0   0.0   160   213   260   313   252   332 0.87 -
SOLCI001668200       -            599 EOG0936098C          -            439   2.8e-28  100.6   3.3   4   6   9.4e-08   1.3e-05   25.9   0.0   145   250   349   451   332   458 0.92 -
SOLCI001668200       -            599 EOG0936098C          -            439   2.8e-28  100.6   3.3   5   6   1.2e-08   1.6e-06   28.9   0.1   166   292   437   561   435   561 0.80 -
SOLCI001668200       -            599 EOG0936098C          -            439   2.8e-28  100.6   3.3   6   6     0.018       2.6    8.5   0.0   180   223   517   561   501   582 0.68 -
SOLCI004780800       -            688 EOG0936098C          -            439   3.1e-28  100.5   0.8   1   5    0.0057       0.8   10.2   0.0   157   209    73   125    64   137 0.85 -
SOLCI004780800       -            688 EOG0936098C          -            439   3.1e-28  100.5   0.8   2   5   3.6e-07     5e-05   24.0   0.0   154   241   140   223   132   229 0.92 -
SOLCI004780800       -            688 EOG0936098C          -            439   3.1e-28  100.5   0.8   3   5   0.00014      0.02   15.5   0.1   169   225   221   277   218   279 0.93 -
SOLCI004780800       -            688 EOG0936098C          -            439   3.1e-28  100.5   0.8   4   5   0.00032     0.045   14.3   0.1   159   213   277   331   276   343 0.93 -
SOLCI004780800       -            688 EOG0936098C          -            439   3.1e-28  100.5   0.8   5   5   6.3e-10   8.8e-08   33.1   0.0   156   364   344   550   333   559 0.91 -
SOLCI001686500       -            621 EOG0936098C          -            439   8.5e-28   99.0   1.0   1   3   1.3e-14   1.9e-12   48.5   0.2   181   397   100   313    95   314 0.89 -
SOLCI001686500       -            621 EOG0936098C          -            439   8.5e-28   99.0   1.0   2   3   1.9e-05    0.0026   18.3   0.0   159   211   312   364   311   365 0.95 -
SOLCI001686500       -            621 EOG0936098C          -            439   8.5e-28   99.0   1.0   3   3   3.5e-10   4.9e-08   33.9   0.0   166   254   354   443   353   492 0.84 -
SOLCI001442000       -            759 EOG0936098C          -            439   8.9e-28   99.0   0.1   1   3   4.1e-08   5.7e-06   27.1   0.0    63   247    80   266    34   286 0.66 -
SOLCI001442000       -            759 EOG0936098C          -            439   8.9e-28   99.0   0.1   2   3   7.2e-10     1e-07   32.9   0.0   125   239   283   394   267   408 0.65 -
SOLCI001442000       -            759 EOG0936098C          -            439   8.9e-28   99.0   0.1   3   3   1.7e-10   2.3e-08   35.0   0.0    63   262   422   620   410   625 0.78 -
SOLCI002281400       -            691 EOG0936098C          -            439   9.2e-28   98.9   4.1   1   5   3.9e-06   0.00055   20.6   0.0    69   193    41   167    14   174 0.82 -
SOLCI002281400       -            691 EOG0936098C          -            439   9.2e-28   98.9   4.1   2   5   6.8e-06   0.00095   19.8   0.2   111   223   183   286   164   287 0.58 -
SOLCI002281400       -            691 EOG0936098C          -            439   9.2e-28   98.9   4.1   3   5   9.4e-13   1.3e-10   42.4   0.2    64   240   292   466   288   470 0.83 -
SOLCI002281400       -            691 EOG0936098C          -            439   9.2e-28   98.9   4.1   4   5   3.6e-05     0.005   17.4   0.0   155   224   451   521   450   547 0.87 -
SOLCI002281400       -            691 EOG0936098C          -            439   9.2e-28   98.9   4.1   5   5         7   9.8e+02   -0.0   0.0   363   400   554   591   538   597 0.77 -
SOLCI003435600       -            529 EOG0936098C          -            439   1.1e-27   98.6   0.0   1   4    0.0021       0.3   11.6   0.0   103   212    23   132    10   178 0.72 -
SOLCI003435600       -            529 EOG0936098C          -            439   1.1e-27   98.6   0.0   2   4   3.1e-14   4.3e-12   47.3   0.0   102   252   187   335   172   341 0.89 -
SOLCI003435600       -            529 EOG0936098C          -            439   1.1e-27   98.6   0.0   3   4   9.4e-08   1.3e-05   25.9   0.0   154   239   307   388   299   390 0.93 -
SOLCI003435600       -            529 EOG0936098C          -            439   1.1e-27   98.6   0.0   4   4   1.1e-09   1.5e-07   32.3   0.0   129   223   347   443   343   458 0.89 -
SOLCI004636900       -            632 EOG0936098C          -            439   1.6e-27   98.1   0.0   1   3   4.7e-14   6.6e-12   46.7   0.0   104   316    54   256    22   300 0.80 -
SOLCI004636900       -            632 EOG0936098C          -            439   1.6e-27   98.1   0.0   2   3   8.3e-06    0.0012   19.5   0.3   159   311   203   352   194   357 0.89 -
SOLCI004636900       -            632 EOG0936098C          -            439   1.6e-27   98.1   0.0   3   3   4.5e-13   6.3e-11   43.5   0.0   126   372   340   582   336   592 0.86 -
SOLCI001462000       -            731 EOG0936098C          -            439   1.7e-27   98.1   0.9   1   3    0.0041      0.58   10.6   0.0   194   291    87   185    73   190 0.87 -
SOLCI001462000       -            731 EOG0936098C          -            439   1.7e-27   98.1   0.9   2   3   5.2e-12   7.3e-10   40.0   0.0   126   304   189   361   184   365 0.91 -
SOLCI001462000       -            731 EOG0936098C          -            439   1.7e-27   98.1   0.9   3   3   7.3e-11     1e-08   36.2   0.2   162   292   394   522   381   593 0.86 -
SOLCI000442200       -            742 EOG0936098C          -            439   2.2e-27   97.7   1.4   1   6      0.23        32    4.9   0.0   264   343    45   120    40   126 0.67 -
SOLCI000442200       -            742 EOG0936098C          -            439   2.2e-27   97.7   1.4   2   6    0.0061      0.85   10.1   0.0   126   189   108   168    96   195 0.80 -
SOLCI000442200       -            742 EOG0936098C          -            439   2.2e-27   97.7   1.4   3   6    0.0068      0.95    9.9   0.0   104   187   178   259   169   262 0.84 -
SOLCI000442200       -            742 EOG0936098C          -            439   2.2e-27   97.7   1.4   4   6     1e-05    0.0014   19.2   0.1   103   191   208   294   196   322 0.75 -
SOLCI000442200       -            742 EOG0936098C          -            439   2.2e-27   97.7   1.4   5   6   7.9e-10   1.1e-07   32.8   0.2    63   256   265   452   260   455 0.89 -
SOLCI000442200       -            742 EOG0936098C          -            439   2.2e-27   97.7   1.4   6   6   1.3e-11   1.8e-09   38.7   0.0   135   276   435   571   432   590 0.82 -
SOLCI004438700       -            802 EOG0936098C          -            439   2.5e-27   97.5   4.6   1   5   2.2e-07   3.1e-05   24.7   0.0   199   396   102   299    84   300 0.85 -
SOLCI004438700       -            802 EOG0936098C          -            439   2.5e-27   97.5   4.6   2   5   4.8e-09   6.8e-07   30.2   0.2   154   296   263   402   221   405 0.86 -
SOLCI004438700       -            802 EOG0936098C          -            439   2.5e-27   97.5   4.6   3   5   1.2e-08   1.7e-06   28.9   0.7   134   318   378   555   375   561 0.88 -
SOLCI004438700       -            802 EOG0936098C          -            439   2.5e-27   97.5   4.6   4   5   1.1e-06   0.00015   22.5   0.0   104   221   582   698   574   701 0.75 -
SOLCI004438700       -            802 EOG0936098C          -            439   2.5e-27   97.5   4.6   5   5       2.2     3e+02    1.7   0.0   371   401   743   772   733   794 0.80 -
SOLCI000174900       -            830 EOG0936098C          -            439     3e-27   97.3   0.1   1   3   6.5e-08   9.1e-06   26.5   0.0   264   394   117   244   107   244 0.94 -
SOLCI000174900       -            830 EOG0936098C          -            439     3e-27   97.3   0.1   2   3   1.4e-10   1.9e-08   35.3   0.1   165   312   221   366   216   374 0.93 -
SOLCI000174900       -            830 EOG0936098C          -            439     3e-27   97.3   0.1   3   3   7.7e-06    0.0011   19.6   0.0   151   223   548   621   545   647 0.85 -
SOLCI000091600       -            538 EOG0936098C          -            439   3.1e-27   97.2   0.4   1   4   6.8e-09   9.5e-07   29.7   0.0   235   394    80   238    72   242 0.85 -
SOLCI000091600       -            538 EOG0936098C          -            439   3.1e-27   97.2   0.4   2   4     2e-13   2.8e-11   44.6   0.1   125   245   247   364   243   366 0.92 -
SOLCI000091600       -            538 EOG0936098C          -            439   3.1e-27   97.2   0.4   3   4   9.1e-05     0.013   16.1   0.0   165   223   354   413   354   432 0.93 -
SOLCI000091600       -            538 EOG0936098C          -            439   3.1e-27   97.2   0.4   4   4      0.11        15    6.0   0.0    62    98   452   488   434   503 0.84 -
SOLCI002052500       -            534 EOG0936098C          -            439   4.1e-27   96.8   4.0   1   4     2e-05    0.0028   18.3   0.6   191   276    38   119    26   128 0.82 -
SOLCI002052500       -            534 EOG0936098C          -            439   4.1e-27   96.8   4.0   2   4   3.3e-13   4.6e-11   43.9   0.3   101   259   148   304   140   307 0.92 -
SOLCI002052500       -            534 EOG0936098C          -            439   4.1e-27   96.8   4.0   3   4   1.7e-09   2.4e-07   31.7   0.0   127   223   307   405   304   424 0.89 -
SOLCI002052500       -            534 EOG0936098C          -            439   4.1e-27   96.8   4.0   4   4       6.2   8.6e+02    0.2   0.0   363   403   439   479   431   490 0.80 -
SOLCI002236600       -            691 EOG0936098C          -            439   4.2e-27   96.8   1.2   1   4       2.6   3.6e+02    1.4   0.0   178   258    66   144    38   171 0.72 -
SOLCI002236600       -            691 EOG0936098C          -            439   4.2e-27   96.8   1.2   2   4     3e-06   0.00042   21.0   0.0   174   272   171   265   152   290 0.82 -
SOLCI002236600       -            691 EOG0936098C          -            439   4.2e-27   96.8   1.2   3   4   2.5e-08   3.5e-06   27.8   0.1   134   239   301   399   277   406 0.86 -
SOLCI002236600       -            691 EOG0936098C          -            439   4.2e-27   96.8   1.2   4   4   1.1e-13   1.5e-11   45.5   0.0   102   364   361   626   357   646 0.84 -
SOLCI000506900       -            753 EOG0936098C          -            439   4.8e-27   96.6   2.2   1   3    0.0042      0.59   10.6   0.0   115   189   259   337   214   343 0.72 -
SOLCI000506900       -            753 EOG0936098C          -            439   4.8e-27   96.6   2.2   2   3   1.6e-13   2.3e-11   44.9   0.0   153   260   351   457   340   462 0.92 -
SOLCI000506900       -            753 EOG0936098C          -            439   4.8e-27   96.6   2.2   3   3   1.4e-11     2e-09   38.5   0.2   164   303   466   617   460   628 0.82 -
SOLCI002318700       -            617 EOG0936098C          -            439   5.2e-27   96.5   3.8   1   3   8.1e-06    0.0011   19.5   0.0   133   259   121   243   112   244 0.83 -
SOLCI002318700       -            617 EOG0936098C          -            439   5.2e-27   96.5   3.8   2   3   7.8e-09   1.1e-06   29.5   0.3   127   292   281   444   278   445 0.82 -
SOLCI002318700       -            617 EOG0936098C          -            439   5.2e-27   96.5   3.8   3   3   3.6e-11   5.1e-09   37.2   0.0   144   313   431   597   416   607 0.90 -
SOLCI002661500       -            536 EOG0936098C          -            439   5.4e-27   96.4   0.3   1   3   9.7e-08   1.4e-05   25.9   0.0   153   297    14   155     6   157 0.91 -
SOLCI002661500       -            536 EOG0936098C          -            439   5.4e-27   96.4   0.3   2   3   4.1e-09   5.7e-07   30.4   0.2   157   314   150   305   143   307 0.88 -
SOLCI002661500       -            536 EOG0936098C          -            439   5.4e-27   96.4   0.3   3   3   3.8e-13   5.3e-11   43.7   0.0   154   439   249   531   227   531 0.86 -
SOLCI001074300       -            601 EOG0936098C          -            439   6.5e-27   96.1   0.4   1   3    0.0017      0.24   11.9   0.3   213   321    58   165    42   179 0.78 -
SOLCI001074300       -            601 EOG0936098C          -            439   6.5e-27   96.1   0.4   2   3   2.8e-08   3.9e-06   27.7   0.0    63   224   181   340   170   342 0.86 -
SOLCI001074300       -            601 EOG0936098C          -            439   6.5e-27   96.1   0.4   3   3   1.8e-21   2.6e-19   71.1   0.0    68   325   287   544   283   567 0.87 -
SOLCI006161000       -            581 EOG0936098C          -            439   1.6e-26   94.8   2.5   1   4    0.0025      0.34   11.4   0.0   133   193    41    98    25   124 0.77 -
SOLCI006161000       -            581 EOG0936098C          -            439   1.6e-26   94.8   2.5   2   4   4.6e-05    0.0064   17.1   0.0   165   223   132   186   119   190 0.90 -
SOLCI006161000       -            581 EOG0936098C          -            439   1.6e-26   94.8   2.5   3   4   1.1e-15   1.6e-13   52.0   0.2   102   309   195   399   188   403 0.89 -
SOLCI006161000       -            581 EOG0936098C          -            439   1.6e-26   94.8   2.5   4   4   2.6e-05    0.0036   17.9   0.0   159   221   388   451   388   458 0.86 -
SOLCI003575300       -            729 EOG0936098C          -            439   1.7e-26   94.8   4.7   1   4   4.3e-12     6e-10   40.2   0.1   179   379    65   264    58   267 0.81 -
SOLCI003575300       -            729 EOG0936098C          -            439   1.7e-26   94.8   4.7   2   4   2.7e-06   0.00037   21.1   0.3   113   317   205   342   202   354 0.42 -
SOLCI003575300       -            729 EOG0936098C          -            439   1.7e-26   94.8   4.7   3   4   1.5e-06    0.0002   22.0   0.0   131   308   357   535   350   536 0.90 -
SOLCI003575300       -            729 EOG0936098C          -            439   1.7e-26   94.8   4.7   4   4   2.8e-09   3.9e-07   31.0   0.0   130   240   495   604   487   626 0.82 -
SOLCI003479000       -            528 EOG0936098C          -            439   1.8e-26   94.7   0.4   1   3   9.5e-07   0.00013   22.6   0.0   151   226    64   135    40   152 0.83 -
SOLCI003479000       -            528 EOG0936098C          -            439   1.8e-26   94.7   0.4   2   3   3.2e-12   4.5e-10   40.7   0.1   139   324   148   328   134   332 0.83 -
SOLCI003479000       -            528 EOG0936098C          -            439   1.8e-26   94.7   0.4   3   3   2.3e-08   3.2e-06   27.9   0.0   128   261   333   467   329   503 0.75 -
SOLCI000835400       -            680 EOG0936098C          -            439   1.8e-26   94.7   1.2   1   5      0.79   1.1e+02    3.1   0.0   370   411    97   138    88   154 0.86 -
SOLCI000835400       -            680 EOG0936098C          -            439   1.8e-26   94.7   1.2   2   5   5.1e-07   7.2e-05   23.5   0.3   147   258   185   293   165   295 0.90 -
SOLCI000835400       -            680 EOG0936098C          -            439   1.8e-26   94.7   1.2   3   5   9.2e-05     0.013   16.1   0.0   156   206   292   342   284   348 0.88 -
SOLCI000835400       -            680 EOG0936098C          -            439   1.8e-26   94.7   1.2   4   5   3.7e-13   5.2e-11   43.7   0.0    67   292   372   599   344   601 0.81 -
SOLCI000835400       -            680 EOG0936098C          -            439   1.8e-26   94.7   1.2   5   5       9.2   1.3e+03   -0.4   0.0   365   391   635   662   632   678 0.73 -
SOLCI002887100       -            535 EOG0936098C          -            439   2.1e-26   94.4   0.3   1   4       0.2        28    5.1   0.0   120   178   126   183    94   195 0.78 -
SOLCI002887100       -            535 EOG0936098C          -            439   2.1e-26   94.4   0.3   2   4   4.4e-13   6.2e-11   43.5   0.0   200   431   137   368   131   370 0.87 -
SOLCI002887100       -            535 EOG0936098C          -            439   2.1e-26   94.4   0.3   3   4     2e-10   2.8e-08   34.7   0.0   165   248   344   427   342   442 0.83 -
SOLCI002887100       -            535 EOG0936098C          -            439   2.1e-26   94.4   0.3   4   4   0.00019     0.027   15.0   0.0   167   236   458   525   440   531 0.81 -
SOLCI000591500       -            508 EOG0936098C          -            439   2.3e-26   94.3   1.5   1   2     9e-12   1.3e-09   39.2   0.1   212   407    31   218    10   222 0.83 -
SOLCI000591500       -            508 EOG0936098C          -            439   2.3e-26   94.3   1.5   2   2   7.5e-19   1.1e-16   62.5   0.2    64   388   118   439   113   452 0.85 -
SOLCI007218300       -            402 EOG0936098C          -            439   2.7e-26   94.1   0.0   1   3     0.023       3.2    8.2   0.0   169   202   117   150    70   160 0.75 -
SOLCI007218300       -            402 EOG0936098C          -            439   2.7e-26   94.1   0.0   2   3     1e-11   1.4e-09   39.0   0.1   172   279   155   263   147   266 0.93 -
SOLCI007218300       -            402 EOG0936098C          -            439   2.7e-26   94.1   0.0   3   3   2.9e-15     4e-13   50.7   0.0   131   258   254   382   252   392 0.88 -
SOLCI004243500       -            688 EOG0936098C          -            439   2.8e-26   94.1   0.4   1   4   2.3e-08   3.3e-06   27.9   0.0   125   258    54   176    36   178 0.86 -
SOLCI004243500       -            688 EOG0936098C          -            439   2.8e-26   94.1   0.4   2   4    0.0011      0.15   12.6   0.0   161   238   180   257   177   276 0.80 -
SOLCI004243500       -            688 EOG0936098C          -            439   2.8e-26   94.1   0.4   3   4   5.6e-07   7.8e-05   23.4   0.0   144   272   267   388   246   412 0.81 -
SOLCI004243500       -            688 EOG0936098C          -            439   2.8e-26   94.1   0.4   4   4   3.3e-07   4.7e-05   24.1   0.0   147   223   402   480   379   493 0.85 -
SOLCI002302700       -            744 EOG0936098C          -            439   2.8e-26   94.0   0.0   1   4   3.9e-09   5.5e-07   30.5   0.0   213   435    85   304    38   305 0.78 -
SOLCI002302700       -            744 EOG0936098C          -            439   2.8e-26   94.0   0.0   2   4   1.9e-06   0.00027   21.6   0.0   161   270   272   374   262   383 0.87 -
SOLCI002302700       -            744 EOG0936098C          -            439   2.8e-26   94.0   0.0   3   4   3.2e-06   0.00045   20.9   0.0   108   220   314   429   308   433 0.83 -
SOLCI002302700       -            744 EOG0936098C          -            439   2.8e-26   94.0   0.0   4   4   2.5e-12   3.4e-10   41.0   0.0    96   361   404   602   395   653 0.57 -
SOLCI007491700       -            539 EOG0936098C          -            439   3.2e-26   93.9   0.1   1   3   5.6e-07   7.8e-05   23.4   0.0   172   321    20   171    16   175 0.82 -
SOLCI007491700       -            539 EOG0936098C          -            439   3.2e-26   93.9   0.1   2   3     1e-10   1.4e-08   35.7   0.0   149   279   169   287   164   307 0.86 -
SOLCI007491700       -            539 EOG0936098C          -            439   3.2e-26   93.9   0.1   3   3   6.1e-09   8.6e-07   29.8   0.1   103   241   317   455   309   511 0.67 -
SOLCI005367200       -            658 EOG0936098C          -            439   3.2e-26   93.8   0.0   1   3   1.4e-06   0.00019   22.1   0.0   127   267    87   220    82   221 0.89 -
SOLCI005367200       -            658 EOG0936098C          -            439   3.2e-26   93.8   0.0   2   3      0.09        13    6.2   0.0   155   193   213   251   199   259 0.88 -
SOLCI005367200       -            658 EOG0936098C          -            439   3.2e-26   93.8   0.0   3   3   4.1e-19   5.8e-17   63.4   0.0   120   365   278   521   267   533 0.91 -
SOLCI006982000       -            615 EOG0936098C          -            439   3.2e-26   93.8   3.1   1   4   7.3e-12     1e-09   39.5   0.5    65   228   100   259    45   274 0.87 -
SOLCI006982000       -            615 EOG0936098C          -            439   3.2e-26   93.8   3.1   2   4   7.1e-05    0.0099   16.4   0.0   153   192   398   437   365   440 0.80 -
SOLCI006982000       -            615 EOG0936098C          -            439   3.2e-26   93.8   3.1   3   4   5.7e-08     8e-06   26.6   0.0   129   223   439   532   436   535 0.86 -
SOLCI006982000       -            615 EOG0936098C          -            439   3.2e-26   93.8   3.1   4   4     0.062       8.6    6.8   0.0   125   194   535   604   533   609 0.93 -
SOLCI001590700       -            588 EOG0936098C          -            439   3.7e-26   93.7   0.0   1   3   1.4e-06    0.0002   22.0   0.0   236   380   235   384   203   390 0.81 -
SOLCI001590700       -            588 EOG0936098C          -            439   3.7e-26   93.7   0.0   2   3   1.6e-05    0.0022   18.6   0.0   131   246   304   435   299   436 0.81 -
SOLCI001590700       -            588 EOG0936098C          -            439   3.7e-26   93.7   0.0   3   3   6.2e-19   8.7e-17   62.8   0.0   164   314   423   574   422   579 0.94 -
SOLCI002338600       -            706 EOG0936098C          -            439   3.8e-26   93.6   0.2   1   4     0.037       5.2    7.5   0.0   334   422    66   150    51   167 0.57 -
SOLCI002338600       -            706 EOG0936098C          -            439   3.8e-26   93.6   0.2   2   4   3.5e-07   4.8e-05   24.1   0.1   224   380   190   346   183   358 0.86 -
SOLCI002338600       -            706 EOG0936098C          -            439   3.8e-26   93.6   0.2   3   4   5.2e-15   7.2e-13   49.9   0.0   164   426   235   493   232   497 0.88 -
SOLCI002338600       -            706 EOG0936098C          -            439   3.8e-26   93.6   0.2   4   4   6.9e-10   9.6e-08   33.0   0.0   162   365   369   569   360   584 0.85 -
SOLCI005428400       -            643 EOG0936098C          -            439   4.2e-26   93.5   0.0   1   3   1.1e-06   0.00016   22.4   0.0   206   296    45   136    32   139 0.90 -
SOLCI005428400       -            643 EOG0936098C          -            439   4.2e-26   93.5   0.0   2   3   1.1e-06   0.00016   22.4   0.1   130   316   108   289   103   291 0.91 -
SOLCI005428400       -            643 EOG0936098C          -            439   4.2e-26   93.5   0.0   3   3   4.2e-18   5.9e-16   60.0   0.0    79   364   224   508   220   517 0.83 -
SOLCI002660400       -            653 EOG0936098C          -            439   4.3e-26   93.4   0.1   1   2   4.6e-12   6.5e-10   40.1   0.1   118   296    91   273    84   309 0.71 -
SOLCI002660400       -            653 EOG0936098C          -            439   4.3e-26   93.4   0.1   2   2   3.2e-15   4.5e-13   50.5   0.0    65   247   411   603   404   618 0.84 -
SOLCI007166700       -            607 EOG0936098C          -            439   5.5e-26   93.1   0.3   1   4   1.4e-12   1.9e-10   41.9   0.1   159   304    50   193    14   199 0.84 -
SOLCI007166700       -            607 EOG0936098C          -            439   5.5e-26   93.1   0.3   2   4      0.01       1.4    9.3   0.0   168   223   231   282   226   286 0.88 -
SOLCI007166700       -            607 EOG0936098C          -            439   5.5e-26   93.1   0.3   3   4      0.02       2.8    8.4   0.0   161   290   285   410   280   418 0.78 -
SOLCI007166700       -            607 EOG0936098C          -            439   5.5e-26   93.1   0.3   4   4   1.7e-08   2.4e-06   28.4   0.0    90   261   379   553   367   589 0.76 -
SOLCI000152100       -            889 EOG0936098C          -            439   7.6e-26   92.6   3.6   1   5    0.0046      0.65   10.5   0.0   171   303    67   198    55   211 0.77 -
SOLCI000152100       -            889 EOG0936098C          -            439   7.6e-26   92.6   3.6   2   5    0.0022      0.31   11.5   0.0   231   308   232   306   226   313 0.88 -
SOLCI000152100       -            889 EOG0936098C          -            439   7.6e-26   92.6   3.6   3   5   1.5e-10   2.1e-08   35.1   2.8   132   404   339   617   327   619 0.80 -
SOLCI000152100       -            889 EOG0936098C          -            439   7.6e-26   92.6   3.6   4   5   1.7e-06   0.00024   21.7   0.0   162   223   617   679   615   685 0.92 -
SOLCI000152100       -            889 EOG0936098C          -            439   7.6e-26   92.6   3.6   5   5       3.1   4.3e+02    1.2   0.0   363   394   714   746   706   755 0.72 -
SOLCI002632800       -            605 EOG0936098C          -            439     8e-26   92.6   0.0   1   4      0.91   1.3e+02    2.9   0.0   343   379    23    59    19    84 0.85 -
SOLCI002632800       -            605 EOG0936098C          -            439     8e-26   92.6   0.0   2   4       2.2   3.1e+02    1.6   0.0   331   404    46   119    34   132 0.66 -
SOLCI002632800       -            605 EOG0936098C          -            439     8e-26   92.6   0.0   3   4     8e-13   1.1e-10   42.6   0.0    39   241   129   323   107   346 0.80 -
SOLCI002632800       -            605 EOG0936098C          -            439     8e-26   92.6   0.0   4   4   2.1e-12     3e-10   41.2   0.0   163   365   350   548   339   578 0.82 -
SOLCI001923700       -            387 EOG0936098C          -            439   9.5e-26   92.3   0.8   1   1   3.6e-27     5e-25   89.9   0.8   153   438    68   358    45   359 0.90 -
SOLCI001933400       -            674 EOG0936098C          -            439     1e-25   92.2   0.1   1   3   6.3e-09   8.9e-07   29.8   0.0   139   367    76   303    61   324 0.64 -
SOLCI001933400       -            674 EOG0936098C          -            439     1e-25   92.2   0.1   2   3   3.5e-09   4.8e-07   30.7   0.1   159   311   368   517   325   521 0.85 -
SOLCI001933400       -            674 EOG0936098C          -            439     1e-25   92.2   0.1   3   3   3.9e-10   5.4e-08   33.8   0.0    84   260   462   636   460   671 0.83 -
SOLCI005365800       -            676 EOG0936098C          -            439   1.3e-25   91.9   0.7   1   3   2.3e-06   0.00032   21.4   0.0   109   255    93   230    82   234 0.77 -
SOLCI005365800       -            676 EOG0936098C          -            439   1.3e-25   91.9   0.7   2   3     1e-06   0.00015   22.5   0.1   161   239   237   311   230   314 0.92 -
SOLCI005365800       -            676 EOG0936098C          -            439   1.3e-25   91.9   0.7   3   3   3.3e-13   4.6e-11   43.9   0.0   154   364   331   538   315   549 0.88 -
SOLCI007091600       -            804 EOG0936098C          -            439   1.3e-25   91.8   3.9   1   5     2e-06   0.00028   21.5   0.0   145   208    75   139    54   150 0.86 -
SOLCI007091600       -            804 EOG0936098C          -            439   1.3e-25   91.8   3.9   2   5   5.3e-05    0.0075   16.9   0.0   156   246   157   243   145   253 0.85 -
SOLCI007091600       -            804 EOG0936098C          -            439   1.3e-25   91.8   3.9   3   5   1.9e-07   2.6e-05   25.0   0.1   124   292   225   392   218   398 0.87 -
SOLCI007091600       -            804 EOG0936098C          -            439   1.3e-25   91.8   3.9   4   5     0.044       6.1    7.2   0.0   166   235   370   435   365   447 0.44 -
SOLCI007091600       -            804 EOG0936098C          -            439   1.3e-25   91.8   3.9   5   5   3.3e-07   4.6e-05   24.1   0.0    68   221   472   625   452   662 0.79 -
SOLCI000003400       -            652 EOG0936098C          -            439   1.4e-25   91.7   0.1   1   2   4.9e-14   6.9e-12   46.6   0.0    67   394    85   419    20   420 0.84 -
SOLCI000003400       -            652 EOG0936098C          -            439   1.4e-25   91.7   0.1   2   2   1.4e-11     2e-09   38.5   0.0   160   258   426   524   421   595 0.86 -
SOLCI005419900       -            642 EOG0936098C          -            439   2.1e-25   91.2   2.1   1   3      0.13        18    5.7   0.0   385   435   109   159   106   164 0.86 -
SOLCI005419900       -            642 EOG0936098C          -            439   2.1e-25   91.2   2.1   2   3   9.2e-08   1.3e-05   26.0   0.0   259   387   259   393   254   395 0.82 -
SOLCI005419900       -            642 EOG0936098C          -            439   2.1e-25   91.2   2.1   3   3     3e-17   4.2e-15   57.2   0.1   232   395   374   542   359   601 0.47 -
SOLCI003387500       -            695 EOG0936098C          -            439   2.1e-25   91.2   3.7   1   5    0.0018      0.26   11.8   0.3   218   383   105   169    67   209 0.56 -
SOLCI003387500       -            695 EOG0936098C          -            439   2.1e-25   91.2   3.7   2   5   5.3e-11   7.4e-09   36.6   0.0   157   275   215   331   206   341 0.86 -
SOLCI003387500       -            695 EOG0936098C          -            439   2.1e-25   91.2   3.7   3   5   1.2e-10   1.7e-08   35.5   0.0   159   246   355   438   345   450 0.92 -
SOLCI003387500       -            695 EOG0936098C          -            439   2.1e-25   91.2   3.7   4   5       1.7   2.4e+02    2.0   0.0   360   394   452   486   441   507 0.79 -
SOLCI003387500       -            695 EOG0936098C          -            439   2.1e-25   91.2   3.7   5   5       7.9   1.1e+03   -0.2   0.0   363   409   520   566   501   582 0.72 -
SOLCI002977100       -            630 EOG0936098C          -            439   2.6e-25   90.9   0.8   1   3   5.3e-06   0.00074   20.2   0.1   161   299    59   194    31   203 0.78 -
SOLCI002977100       -            630 EOG0936098C          -            439   2.6e-25   90.9   0.8   2   3   1.4e-07     2e-05   25.4   0.1   151   212   212   273   198   284 0.92 -
SOLCI002977100       -            630 EOG0936098C          -            439   2.6e-25   90.9   0.8   3   3   6.1e-12   8.5e-10   39.7   0.0   126   296   291   457   275   496 0.79 -
SOLCI003135400       -            590 EOG0936098C          -            439   2.9e-25   90.7   0.9   1   4   3.2e-05    0.0045   17.6   0.0   136   280    11   149     3   161 0.80 -
SOLCI003135400       -            590 EOG0936098C          -            439   2.9e-25   90.7   0.9   2   4   6.8e-10   9.5e-08   33.0   0.3   214   396   118   296    96   297 0.83 -
SOLCI003135400       -            590 EOG0936098C          -            439   2.9e-25   90.7   0.9   3   4   2.2e-06   0.00031   21.4   0.5   133   247   242   354   241   366 0.90 -
SOLCI003135400       -            590 EOG0936098C          -            439   2.9e-25   90.7   0.9   4   4   7.4e-13     1e-10   42.8   0.0   118   359   291   533   291   544 0.84 -
SOLCI000868000       -            709 EOG0936098C          -            439   3.4e-25   90.5   4.1   1   5   0.00072       0.1   13.1   0.0   153   224    48   115    21   130 0.85 -
SOLCI000868000       -            709 EOG0936098C          -            439   3.4e-25   90.5   4.1   2   5     3e-06   0.00041   21.0   0.1   184   271   176   259   117   267 0.78 -
SOLCI000868000       -            709 EOG0936098C          -            439   3.4e-25   90.5   4.1   3   5   4.7e-13   6.5e-11   43.4   1.1    64   276   190   397   163   411 0.79 -
SOLCI000868000       -            709 EOG0936098C          -            439   3.4e-25   90.5   4.1   4   5   7.6e-05     0.011   16.3   0.0   190   270   422   498   417   505 0.93 -
SOLCI000868000       -            709 EOG0936098C          -            439   3.4e-25   90.5   4.1   5   5   0.00045     0.063   13.8   0.0   160   239   493   570   492   629 0.80 -
SOLCI002775000       -            651 EOG0936098C          -            439   3.4e-25   90.5   1.6   1   5   1.5e-07   2.1e-05   25.2   0.0    22   292    12   289     3   290 0.71 -
SOLCI002775000       -            651 EOG0936098C          -            439   3.4e-25   90.5   1.6   2   5     5e-05     0.007   16.9   0.1   160   241   292   369   286   417 0.82 -
SOLCI002775000       -            651 EOG0936098C          -            439   3.4e-25   90.5   1.6   3   5   2.1e-07   2.9e-05   24.8   0.1   125   240   357   469   356   473 0.90 -
SOLCI002775000       -            651 EOG0936098C          -            439   3.4e-25   90.5   1.6   4   5     6e-12   8.4e-10   39.7   0.1   103   223   400   522   388   535 0.85 -
SOLCI002775000       -            651 EOG0936098C          -            439   3.4e-25   90.5   1.6   5   5       1.2   1.7e+02    2.5   0.0   363   394   556   588   553   599 0.78 -
SOLCI007336400       -            882 EOG0936098C          -            439   3.9e-25   90.3   9.9   1   7      0.69        97    3.3   0.0   169   206   108   145    85   152 0.66 -
SOLCI007336400       -            882 EOG0936098C          -            439   3.9e-25   90.3   9.9   2   7      0.36        50    4.2   0.1   164   247   173   252   156   298 0.46 -
SOLCI007336400       -            882 EOG0936098C          -            439   3.9e-25   90.3   9.9   3   7     2e-07   2.7e-05   24.9   0.7   154   398   264   501   230   501 0.79 -
SOLCI007336400       -            882 EOG0936098C          -            439   3.9e-25   90.3   9.9   4   7    0.0017      0.23   11.9   0.0   132   246   476   587   470   589 0.83 -
SOLCI007336400       -            882 EOG0936098C          -            439   3.9e-25   90.3   9.9   5   7     0.004      0.56   10.7   0.1   141   248   586   690   572   698 0.83 -
SOLCI007336400       -            882 EOG0936098C          -            439   3.9e-25   90.3   9.9   6   7   3.8e-08   5.3e-06   27.2   0.0   153   224   696   767   691   769 0.93 -
SOLCI007336400       -            882 EOG0936098C          -            439   3.9e-25   90.3   9.9   7   7    0.0038      0.54   10.7   0.0   187   223   766   802   757   819 0.90 -
SOLCI006585300       -            584 EOG0936098C          -            439   4.1e-25   90.2   0.5   1   4   5.1e-09   7.1e-07   30.1   0.0    57   226    43   215     5   216 0.81 -
SOLCI006585300       -            584 EOG0936098C          -            439   4.1e-25   90.2   0.5   2   4     2e-11   2.8e-09   38.0   0.1   159   280   214   334   213   351 0.86 -
SOLCI006585300       -            584 EOG0936098C          -            439   4.1e-25   90.2   0.5   3   4   0.00012     0.016   15.7   0.0   333   427   352   446   333   449 0.76 -
SOLCI006585300       -            584 EOG0936098C          -            439   4.1e-25   90.2   0.5   4   4       1.1   1.5e+02    2.7   0.0   363   400   484   521   462   558 0.79 -
SOLCI000019300       -            622 EOG0936098C          -            439   4.3e-25   90.1   0.4   1   4     0.014       1.9    8.9   0.0   229   322    91   189    80   192 0.72 -
SOLCI000019300       -            622 EOG0936098C          -            439   4.3e-25   90.1   0.4   2   4    0.0043      0.61   10.6   0.0   133   213   170   247   163   280 0.81 -
SOLCI000019300       -            622 EOG0936098C          -            439   4.3e-25   90.1   0.4   3   4   2.1e-06   0.00029   21.5   0.0   133   212   271   347   259   354 0.86 -
SOLCI000019300       -            622 EOG0936098C          -            439   4.3e-25   90.1   0.4   4   4   7.8e-14   1.1e-11   46.0   0.0    80   238   349   509   342   570 0.82 -
SOLCI001781600       -            651 EOG0936098C          -            439   4.9e-25   89.9   1.0   1   5   0.00061     0.085   13.4   0.0   163   258   108   204    98   206 0.82 -
SOLCI001781600       -            651 EOG0936098C          -            439   4.9e-25   89.9   1.0   2   5    0.0054      0.76   10.2   0.1   158   221   174   233   158   238 0.70 -
SOLCI001781600       -            651 EOG0936098C          -            439   4.9e-25   89.9   1.0   3   5   4.7e-06   0.00065   20.3   0.2   102   216   182   294   179   304 0.84 -
SOLCI001781600       -            651 EOG0936098C          -            439   4.9e-25   89.9   1.0   4   5   1.2e-11   1.7e-09   38.8   0.1   161   260   311   406   305   409 0.94 -
SOLCI001781600       -            651 EOG0936098C          -            439   4.9e-25   89.9   1.0   5   5   2.7e-05    0.0038   17.8   0.0   171   234   387   448   384   463 0.82 -
SOLCI004428300       -            605 EOG0936098C          -            439   5.3e-25   89.8   0.5   1   4     0.081        11    6.4   0.0   329   376    67   116    37   124 0.85 -
SOLCI004428300       -            605 EOG0936098C          -            439   5.3e-25   89.8   0.5   2   4   0.00023     0.032   14.8   0.0   124   194   134   201   125   218 0.61 -
SOLCI004428300       -            605 EOG0936098C          -            439   5.3e-25   89.8   0.5   3   4   6.4e-07     9e-05   23.2   0.0   159   259   237   333   229   339 0.92 -
SOLCI004428300       -            605 EOG0936098C          -            439   5.3e-25   89.8   0.5   4   4   1.6e-11   2.3e-09   38.3   0.0   162   308   341   482   332   544 0.74 -
SOLCI001866000       -            507 EOG0936098C          -            439     6e-25   89.7   0.8   1   3   0.00011     0.015   15.8   0.0   164   203    46    85    27    92 0.88 -
SOLCI001866000       -            507 EOG0936098C          -            439     6e-25   89.7   0.8   2   3   5.3e-07   7.4e-05   23.5   0.0   103   211   122   228   111   233 0.79 -
SOLCI001866000       -            507 EOG0936098C          -            439     6e-25   89.7   0.8   3   3     1e-13   1.4e-11   45.6   0.1   154   330   241   415   239   460 0.85 -
SOLCI000001500       -            642 EOG0936098C          -            439   8.4e-25   89.2   0.4   1   3    0.0091       1.3    9.5   0.0   153   206    24    75     5    99 0.81 -
SOLCI000001500       -            642 EOG0936098C          -            439   8.4e-25   89.2   0.4   2   3   8.3e-11   1.2e-08   36.0   0.2    63   279   101   317    89   319 0.87 -
SOLCI000001500       -            642 EOG0936098C          -            439   8.4e-25   89.2   0.4   3   3   4.7e-11   6.5e-09   36.8   0.0   111   223   321   433   319   452 0.88 -
SOLCI006011700       -            536 EOG0936098C          -            439     9e-25   89.1   0.3   1   3   8.9e-06    0.0012   19.4   0.1   177   277    60   158     1   164 0.80 -
SOLCI006011700       -            536 EOG0936098C          -            439     9e-25   89.1   0.3   2   3     3e-12   4.3e-10   40.7   0.0    65   221   181   335   165   340 0.92 -
SOLCI006011700       -            536 EOG0936098C          -            439     9e-25   89.1   0.3   3   3   2.9e-07     4e-05   24.3   0.0   332   430   341   439   335   447 0.79 -
SOLCI006158300       -            761 EOG0936098C          -            439   9.1e-25   89.1   6.4   1   7      0.22        31    4.9   0.0   130   213    47   127    22   161 0.79 -
SOLCI006158300       -            761 EOG0936098C          -            439   9.1e-25   89.1   6.4   2   7       4.5   6.3e+02    0.6   0.0   163   227   148   208   131   230 0.56 -
SOLCI006158300       -            761 EOG0936098C          -            439   9.1e-25   89.1   6.4   3   7     0.025       3.6    8.0   0.1   156   237   245   322   233   367 0.68 -
SOLCI006158300       -            761 EOG0936098C          -            439   9.1e-25   89.1   6.4   4   7    0.0093       1.3    9.5   0.0   222   268   372   419   365   430 0.83 -
SOLCI006158300       -            761 EOG0936098C          -            439   9.1e-25   89.1   6.4   5   7   2.8e-09     4e-07   30.9   0.1    82   223   441   580   421   583 0.70 -
SOLCI006158300       -            761 EOG0936098C          -            439   9.1e-25   89.1   6.4   6   7   4.9e-09   6.9e-07   30.1   0.0   149   231   575   654   573   662 0.91 -
SOLCI006158300       -            761 EOG0936098C          -            439   9.1e-25   89.1   6.4   7   7   0.00017     0.023   15.2   0.0   169   223   627   681   625   688 0.91 -
SOLCI000130800       -            698 EOG0936098C          -            439   9.5e-25   89.0   0.0   1   4     0.011       1.6    9.2   0.0   152   234    43   130    33   135 0.78 -
SOLCI000130800       -            698 EOG0936098C          -            439   9.5e-25   89.0   0.0   2   4    0.0045      0.63   10.5   0.0    68   136   134   204   129   211 0.81 -
SOLCI000130800       -            698 EOG0936098C          -            439   9.5e-25   89.0   0.0   3   4      0.01       1.4    9.3   0.0   132   194   344   404   337   466 0.84 -
SOLCI000130800       -            698 EOG0936098C          -            439   9.5e-25   89.0   0.0   4   4   2.6e-16   3.6e-14   54.1   0.0   161   332   477   652   468   682 0.85 -
SOLCI002337100       -            757 EOG0936098C          -            439   9.7e-25   89.0   4.1   1   4    0.0018      0.25   11.8   0.0   154   233   130   205    99   212 0.87 -
SOLCI002337100       -            757 EOG0936098C          -            439   9.7e-25   89.0   4.1   2   4     0.009       1.3    9.5   0.3   155   246   232   319   229   345 0.83 -
SOLCI002337100       -            757 EOG0936098C          -            439   9.7e-25   89.0   4.1   3   4   0.00011     0.016   15.8   0.0   166   279   345   453   331   470 0.61 -
SOLCI002337100       -            757 EOG0936098C          -            439   9.7e-25   89.0   4.1   4   4   8.4e-14   1.2e-11   45.9   0.6   102   391   445   732   438   743 0.90 -
SOLCI004421600       -            720 EOG0936098C          -            439     1e-24   88.9   3.9   1   4   2.6e-07   3.7e-05   24.5   0.0   163   339    80   249    31   250 0.83 -
SOLCI004421600       -            720 EOG0936098C          -            439     1e-24   88.9   3.9   2   4   5.1e-07   7.1e-05   23.5   0.5   160   308   241   383   224   388 0.80 -
SOLCI004421600       -            720 EOG0936098C          -            439     1e-24   88.9   3.9   3   4     4e-08   5.6e-06   27.2   0.0   133   308   413   583   406   584 0.88 -
SOLCI004421600       -            720 EOG0936098C          -            439     1e-24   88.9   3.9   4   4   8.9e-08   1.2e-05   26.0   0.1   159   246   537   626   535   639 0.90 -
SOLCI003281000       -            483 EOG0936098C          -            439     1e-24   88.9   1.3   1   2   7.7e-09   1.1e-06   29.5   0.0   125   235     7   114     4   123 0.89 -
SOLCI003281000       -            483 EOG0936098C          -            439     1e-24   88.9   1.3   2   2   3.7e-17   5.1e-15   56.9   0.9   179   389   128   335   119   347 0.86 -
SOLCI000350900       -            651 EOG0936098C          -            439   1.2e-24   88.6   0.0   1   3   2.9e-05    0.0041   17.7   0.1   228   291   110   175    75   194 0.79 -
SOLCI000350900       -            651 EOG0936098C          -            439   1.2e-24   88.6   0.0   2   3   8.3e-08   1.2e-05   26.1   0.0   206   295   215   308   192   315 0.84 -
SOLCI000350900       -            651 EOG0936098C          -            439   1.2e-24   88.6   0.0   3   3   2.2e-12   3.1e-10   41.2   0.0   157   258   316   423   309   436 0.90 -
SOLCI002438100       -            614 EOG0936098C          -            439   1.3e-24   88.6   5.8   1   4       3.1   4.3e+02    1.2   0.0   188   244    84   140    71   141 0.83 -
SOLCI002438100       -            614 EOG0936098C          -            439   1.3e-24   88.6   5.8   2   4   2.3e-14   3.2e-12   47.7   0.1   130   292   130   286   122   292 0.92 -
SOLCI002438100       -            614 EOG0936098C          -            439   1.3e-24   88.6   5.8   3   4   1.1e-06   0.00015   22.4   0.0   159   271   257   361   256   371 0.90 -
SOLCI002438100       -            614 EOG0936098C          -            439   1.3e-24   88.6   5.8   4   4   1.4e-07     2e-05   25.3   0.0   191   323   386   521   372   531 0.79 -
SOLCI002194900       -            720 EOG0936098C          -            439   1.7e-24   88.2   0.0   1   3   4.1e-09   5.8e-07   30.4   0.0   104   314    51   255    32   261 0.84 -
SOLCI002194900       -            720 EOG0936098C          -            439   1.7e-24   88.2   0.0   2   3   2.5e-07   3.4e-05   24.5   0.0   148   247   298   395   267   406 0.84 -
SOLCI002194900       -            720 EOG0936098C          -            439   1.7e-24   88.2   0.0   3   3   1.2e-08   1.7e-06   28.8   0.0   118   273   403   554   385   587 0.75 -
SOLCI006336700       -            522 EOG0936098C          -            439   1.9e-24   88.0   0.0   1   3   4.9e-06   0.00068   20.3   0.0   176   279    67   169    64   181 0.84 -
SOLCI006336700       -            522 EOG0936098C          -            439   1.9e-24   88.0   0.0   2   3   3.6e-11     5e-09   37.2   0.0   146   299   173   320   168   346 0.87 -
SOLCI006336700       -            522 EOG0936098C          -            439   1.9e-24   88.0   0.0   3   3   1.6e-08   2.2e-06   28.5   0.0   143   326   333   516   319   522 0.72 -
SOLCI003177800       -            637 EOG0936098C          -            439   2.4e-24   87.7   0.3   1   3    0.0015      0.21   12.1   0.0   166   268    74   170    66   198 0.74 -
SOLCI003177800       -            637 EOG0936098C          -            439   2.4e-24   87.7   0.3   2   3   4.2e-11   5.8e-09   37.0   0.1   159   310   198   346   173   355 0.88 -
SOLCI003177800       -            637 EOG0936098C          -            439   2.4e-24   87.7   0.3   3   3   3.8e-10   5.3e-08   33.8   0.0   143   223   426   508   384   531 0.83 -
SOLCI003665000       -            522 EOG0936098C          -            439   2.9e-24   87.4   0.1   1   4      0.25        36    4.7   0.0   155   187    27    59    24    63 0.91 -
SOLCI003665000       -            522 EOG0936098C          -            439   2.9e-24   87.4   0.1   2   4   8.3e-08   1.2e-05   26.1   0.1   147   258    53   161    52   164 0.89 -
SOLCI003665000       -            522 EOG0936098C          -            439   2.9e-24   87.4   0.1   3   4   9.9e-08   1.4e-05   25.9   0.1    62   188   165   294   152   294 0.49 -
SOLCI003665000       -            522 EOG0936098C          -            439   2.9e-24   87.4   0.1   4   4   8.8e-11   1.2e-08   35.9   0.0    79   234   248   403   237   470 0.82 -
SOLCI000565500       -            488 EOG0936098C          -            439   3.3e-24   87.2   0.0   1   2   6.5e-14   9.1e-12   46.2   0.0    66   220   100   258    92   261 0.85 -
SOLCI000565500       -            488 EOG0936098C          -            439   3.3e-24   87.2   0.0   2   2   5.2e-12   7.2e-10   40.0   0.0   107   243   250   383   245   392 0.81 -
SOLCI007024700       -            739 EOG0936098C          -            439   3.7e-24   87.0   0.0   1   3   4.3e-11     6e-09   36.9   0.0   129   298   168   335   129   345 0.85 -
SOLCI007024700       -            739 EOG0936098C          -            439   3.7e-24   87.0   0.0   2   3   8.8e-08   1.2e-05   26.0   0.0   135   302   380   542   362   544 0.56 -
SOLCI007024700       -            739 EOG0936098C          -            439   3.7e-24   87.0   0.0   3   3   6.1e-08   8.5e-06   26.6   0.0   128   224   506   604   505   636 0.83 -
SOLCI000005400       -            477 EOG0936098C          -            439   4.4e-24   86.8   0.0   1   6   8.8e-05     0.012   16.1   0.0   205   277    71   139    38   172 0.73 -
SOLCI000005400       -            477 EOG0936098C          -            439   4.4e-24   86.8   0.0   2   6   4.2e-08   5.9e-06   27.1   0.0   129   259   165   292   157   293 0.90 -
SOLCI000005400       -            477 EOG0936098C          -            439   4.4e-24   86.8   0.0   3   6   0.00042     0.058   13.9   0.0   161   234   264   333   258   334 0.93 -
SOLCI000005400       -            477 EOG0936098C          -            439   4.4e-24   86.8   0.0   4   6   2.6e-08   3.6e-06   27.8   0.0   127   224   295   394   292   397 0.91 -
SOLCI000005400       -            477 EOG0936098C          -            439   4.4e-24   86.8   0.0   5   6     0.012       1.7    9.1   0.0   158   208   395   443   394   454 0.86 -
SOLCI000005400       -            477 EOG0936098C          -            439   4.4e-24   86.8   0.0   6   6       2.8     4e+02    1.3   0.0   313   362   414   462   410   466 0.69 -
SOLCI004901500       -            466 EOG0936098C          -            439   5.4e-24   86.5   0.0   1   3   1.3e-07   1.8e-05   25.5   0.0    91   223    41   178     8   182 0.79 -
SOLCI004901500       -            466 EOG0936098C          -            439   5.4e-24   86.5   0.0   2   3   0.00039     0.054   14.0   0.0   365   404   180   219   176   228 0.82 -
SOLCI004901500       -            466 EOG0936098C          -            439   5.4e-24   86.5   0.0   3   3   5.3e-13   7.4e-11   43.2   0.0   161   330   254   424   246   458 0.82 -
SOLCI001503200       -            492 EOG0936098C          -            439     6e-24   86.4   1.6   1   2   2.1e-21   2.9e-19   70.9   0.4    68   390    62   393    41   400 0.85 -
SOLCI001503200       -            492 EOG0936098C          -            439     6e-24   86.4   1.6   2   2   9.1e-07   0.00013   22.7   0.0   173   363   277   477   274   483 0.84 -
SOLCI006293100       -            584 EOG0936098C          -            439   6.8e-24   86.2   0.1   1   5      0.55        77    3.6   0.0   165   225    39   100    17   102 0.82 -
SOLCI006293100       -            584 EOG0936098C          -            439   6.8e-24   86.2   0.1   2   5   7.4e-11     1e-08   36.2   0.0   149   311    93   250    78   291 0.86 -
SOLCI006293100       -            584 EOG0936098C          -            439   6.8e-24   86.2   0.1   3   5   3.5e-05    0.0049   17.5   0.1   152   259   296   403   271   407 0.89 -
SOLCI006293100       -            584 EOG0936098C          -            439   6.8e-24   86.2   0.1   4   5   2.1e-06   0.00029   21.5   0.0   159   226   404   471   396   476 0.90 -
SOLCI006293100       -            584 EOG0936098C          -            439   6.8e-24   86.2   0.1   5   5     0.011       1.5    9.3   0.0   174   223   454   504   448   540 0.68 -
SOLCI001442100       -            653 EOG0936098C          -            439   8.6e-24   85.8   0.0   1   4   5.3e-05    0.0074   16.9   0.0   133   206   120   190   109   196 0.89 -
SOLCI001442100       -            653 EOG0936098C          -            439   8.6e-24   85.8   0.0   2   4       1.3   1.8e+02    2.4   0.0   190   220   209   239   196   253 0.66 -
SOLCI001442100       -            653 EOG0936098C          -            439   8.6e-24   85.8   0.0   3   4   6.5e-11   9.2e-09   36.3   0.0   130   305   218   387   209   393 0.82 -
SOLCI001442100       -            653 EOG0936098C          -            439   8.6e-24   85.8   0.0   4   4     1e-08   1.4e-06   29.1   0.0   131   239   351   457   347   478 0.84 -
SOLCI003658300       -            765 EOG0936098C          -            439   1.1e-23   85.5   0.5   1   4      0.21        29    5.0   0.0   132   244    76   185    11   198 0.84 -
SOLCI003658300       -            765 EOG0936098C          -            439   1.1e-23   85.5   0.5   2   4   1.9e-08   2.6e-06   28.2   0.0   152   343   244   439   233   442 0.81 -
SOLCI003658300       -            765 EOG0936098C          -            439   1.1e-23   85.5   0.5   3   4   9.5e-12   1.3e-09   39.1   0.0   116   251   450   584   431   586 0.79 -
SOLCI003658300       -            765 EOG0936098C          -            439   1.1e-23   85.5   0.5   4   4    0.0053      0.74   10.3   0.1   324   399   553   627   550   642 0.81 -
SOLCI004717000       -            722 EOG0936098C          -            439   1.1e-23   85.5   1.2   1   3   2.9e-06   0.00041   21.0   0.0   127   242   120   232    86   238 0.76 -
SOLCI004717000       -            722 EOG0936098C          -            439   1.1e-23   85.5   1.2   2   3     2e-09   2.8e-07   31.5   0.2    83   260   242   417   232   419 0.81 -
SOLCI004717000       -            722 EOG0936098C          -            439   1.1e-23   85.5   1.2   3   3   5.6e-08   7.8e-06   26.7   0.0   134   337   426   632   420   659 0.70 -
SOLCI006755700       -            646 EOG0936098C          -            439   1.3e-23   85.3   3.3   1   2   5.3e-10   7.5e-08   33.3   0.2   121   314    96   286    35   287 0.87 -
SOLCI006755700       -            646 EOG0936098C          -            439   1.3e-23   85.3   3.3   2   2   1.8e-17   2.6e-15   57.9   1.1    91   369   235   512   232   562 0.81 -
SOLCI000257300       -            607 EOG0936098C          -            439   1.4e-23   85.1   0.0   1   2   7.9e-06    0.0011   19.6   0.0   130   260    64   197    57   202 0.81 -
SOLCI000257300       -            607 EOG0936098C          -            439   1.4e-23   85.1   0.0   2   2   4.1e-19   5.7e-17   63.4   0.0   102   397   204   506   189   542 0.84 -
SOLCI005477300       -            449 EOG0936098C          -            439   1.5e-23   85.1   0.1   1   4       6.1   8.5e+02    0.2   0.0   233   276    26    74    22    83 0.71 -
SOLCI005477300       -            449 EOG0936098C          -            439   1.5e-23   85.1   0.1   2   4   3.9e-08   5.4e-06   27.2   0.0   158   260    96   190    88   207 0.86 -
SOLCI005477300       -            449 EOG0936098C          -            439   1.5e-23   85.1   0.1   3   4   5.9e-05    0.0083   16.7   0.0   161   212   161   213   156   223 0.88 -
SOLCI005477300       -            449 EOG0936098C          -            439   1.5e-23   85.1   0.1   4   4   1.4e-14   1.9e-12   48.5   0.0   153   345   224   414   195   434 0.79 -
SOLCI005079900       -            558 EOG0936098C          -            439   1.5e-23   85.0   2.4   1   4     0.003      0.42   11.1   0.1   178   240    55   113     4   121 0.71 -
SOLCI005079900       -            558 EOG0936098C          -            439   1.5e-23   85.0   2.4   2   4   5.6e-11   7.8e-09   36.6   0.1    64   221   172   327   167   333 0.84 -
SOLCI005079900       -            558 EOG0936098C          -            439   1.5e-23   85.0   2.4   3   4   1.7e-09   2.4e-07   31.7   0.0   135   279   341   483   332   499 0.50 -
SOLCI005079900       -            558 EOG0936098C          -            439   1.5e-23   85.0   2.4   4   4       3.3   4.7e+02    1.0   0.1   364   388   466   491   447   513 0.72 -
SOLCI004441600       -            343 EOG0936098C          -            439   1.6e-23   85.0   0.0   1   1   2.5e-25   3.5e-23   83.8   0.0   114   246   157   289   154   310 0.90 -
SOLCI004171700       -            633 EOG0936098C          -            439   2.2e-23   84.5   0.6   1   2   1.2e-10   1.6e-08   35.5   0.0   134   329    66   256    51   273 0.87 -
SOLCI004171700       -            633 EOG0936098C          -            439   2.2e-23   84.5   0.6   2   2   3.5e-13     5e-11   43.8   0.1    68   363   278   573   260   578 0.74 -
SOLCI007300500       -            403 EOG0936098C          -            439   2.8e-23   84.1   0.3   1   2     0.011       1.6    9.2   0.1   274   360   121   211   114   216 0.88 -
SOLCI007300500       -            403 EOG0936098C          -            439   2.8e-23   84.1   0.3   2   2   5.9e-22   8.2e-20   72.7   0.0   232   397   219   388   214   398 0.90 -
SOLCI002625600       -            591 EOG0936098C          -            439   3.6e-23   83.8   0.2   1   3   5.9e-09   8.2e-07   29.9   0.0    95   241    81   229    50   243 0.86 -
SOLCI002625600       -            591 EOG0936098C          -            439   3.6e-23   83.8   0.2   2   3   1.6e-10   2.2e-08   35.1   0.1   154   270   247   360   226   362 0.92 -
SOLCI002625600       -            591 EOG0936098C          -            439   3.6e-23   83.8   0.2   3   3   6.2e-05    0.0086   16.6   0.0    64   153   358   451   356   460 0.84 -
SOLCI006960500       -            799 EOG0936098C          -            439     6e-23   83.1   9.7   1   3     0.015       2.1    8.8   2.0   250   395   105   254    57   263 0.56 -
SOLCI006960500       -            799 EOG0936098C          -            439     6e-23   83.1   9.7   2   3   1.3e-07   1.8e-05   25.5   0.2   167   316   328   475   324   502 0.58 -
SOLCI006960500       -            799 EOG0936098C          -            439     6e-23   83.1   9.7   3   3     6e-15   8.4e-13   49.6   0.0   164   310   549   696   503   710 0.89 -
SOLCI005997200       -            564 EOG0936098C          -            439   6.2e-23   83.0   4.6   1   3     9e-05     0.013   16.1   0.2   264   377    11   123     4   133 0.80 -
SOLCI005997200       -            564 EOG0936098C          -            439   6.2e-23   83.0   4.6   2   3   8.8e-15   1.2e-12   49.1   0.7    63   303   149   381   123   385 0.80 -
SOLCI005997200       -            564 EOG0936098C          -            439   6.2e-23   83.0   4.6   3   3   1.2e-05    0.0017   19.0   0.0   127   223   374   472   367   487 0.88 -
SOLCI001264300       -            628 EOG0936098C          -            439     8e-23   82.7   0.2   1   2   6.2e-08   8.6e-06   26.5   0.0   176   325    72   217    62   218 0.85 -
SOLCI001264300       -            628 EOG0936098C          -            439     8e-23   82.7   0.2   2   2   1.7e-14   2.3e-12   48.2   0.1   100   366   223   492   220   535 0.81 -
SOLCI004828000       -            675 EOG0936098C          -            439   8.5e-23   82.6   0.8   1   4       1.4     2e+02    2.3   0.0   347   391    16    60     8    63 0.82 -
SOLCI004828000       -            675 EOG0936098C          -            439   8.5e-23   82.6   0.8   2   4   3.9e-08   5.4e-06   27.2   0.1    68   237    42   209    39   232 0.82 -
SOLCI004828000       -            675 EOG0936098C          -            439   8.5e-23   82.6   0.8   3   4   0.00039     0.055   14.0   0.0   155   235   232   308   229   326 0.89 -
SOLCI004828000       -            675 EOG0936098C          -            439   8.5e-23   82.6   0.8   4   4   1.2e-10   1.7e-08   35.5   0.0    91   223   332   466   320   573 0.92 -
SOLCI005213900       -            936 EOG0936098C          -            439   9.7e-23   82.4   8.1   1   5   1.8e-06   0.00026   21.7   0.3   161   303    92   228    40   235 0.72 -
SOLCI005213900       -            936 EOG0936098C          -            439   9.7e-23   82.4   8.1   2   5   3.2e-05    0.0045   17.6   0.9   133   294   199   324   192   327 0.47 -
SOLCI005213900       -            936 EOG0936098C          -            439   9.7e-23   82.4   8.1   3   5   1.8e-06   0.00025   21.7   0.2   124   301   292   463   284   476 0.80 -
SOLCI005213900       -            936 EOG0936098C          -            439   9.7e-23   82.4   8.1   4   5   3.5e-08   4.9e-06   27.3   0.2   100   292   530   726   498   731 0.82 -
SOLCI005213900       -            936 EOG0936098C          -            439   9.7e-23   82.4   8.1   5   5       0.3        42    4.5   0.0    65   138   702   775   700   783 0.89 -
SOLCI002635400       -            608 EOG0936098C          -            439   1.5e-22   81.8   4.4   1   6       3.3   4.7e+02    1.0   0.0   135   221    26   110    17   115 0.55 -
SOLCI002635400       -            608 EOG0936098C          -            439   1.5e-22   81.8   4.4   2   6   4.6e-11   6.4e-09   36.8   0.1   149   309   107   261   101   266 0.89 -
SOLCI002635400       -            608 EOG0936098C          -            439   1.5e-22   81.8   4.4   3   6      0.19        27    5.1   0.0   163   223   292   349   282   363 0.76 -
SOLCI002635400       -            608 EOG0936098C          -            439   1.5e-22   81.8   4.4   4   6   5.3e-08   7.4e-06   26.7   0.1   127   249   357   476   350   487 0.83 -
SOLCI002635400       -            608 EOG0936098C          -            439   1.5e-22   81.8   4.4   5   6   2.6e-05    0.0036   17.9   0.0   130   223   426   521   422   528 0.84 -
SOLCI002635400       -            608 EOG0936098C          -            439   1.5e-22   81.8   4.4   6   6      0.76   1.1e+02    3.2   0.0   363   398   555   590   547   600 0.82 -
SOLCI003417500       -            751 EOG0936098C          -            439   1.5e-22   81.7   0.0   1   5    0.0032      0.44   11.0   0.0   218   316    64   158    49   190 0.88 -
SOLCI003417500       -            751 EOG0936098C          -            439   1.5e-22   81.7   0.0   2   5   1.6e-07   2.2e-05   25.2   0.0    78   282   192   395   180   407 0.82 -
SOLCI003417500       -            751 EOG0936098C          -            439   1.5e-22   81.7   0.0   3   5   6.9e-06   0.00096   19.8   0.0   130   276   312   455   305   457 0.87 -
SOLCI003417500       -            751 EOG0936098C          -            439   1.5e-22   81.7   0.0   4   5     6e-06   0.00085   20.0   0.1   154   252   403   501   375   509 0.87 -
SOLCI003417500       -            751 EOG0936098C          -            439   1.5e-22   81.7   0.0   5   5   7.5e-05     0.011   16.4   0.0   131   239   515   624   513   629 0.73 -
SOLCI000542500       -            886 EOG0936098C          -            439   1.6e-22   81.7   0.9   1   5      0.78   1.1e+02    3.1   0.0   128   191   114   179    78   199 0.72 -
SOLCI000542500       -            886 EOG0936098C          -            439   1.6e-22   81.7   0.9   2   5    0.0042      0.59   10.6   0.0   158   335   248   425   208   446 0.66 -
SOLCI000542500       -            886 EOG0936098C          -            439   1.6e-22   81.7   0.9   3   5      0.18        26    5.2   0.0   153   239   449   531   409   539 0.79 -
SOLCI000542500       -            886 EOG0936098C          -            439   1.6e-22   81.7   0.9   4   5   1.6e-05    0.0022   18.6   0.0    42   186   536   684   533   694 0.83 -
SOLCI000542500       -            886 EOG0936098C          -            439   1.6e-22   81.7   0.9   5   5   1.8e-11   2.5e-09   38.2   0.0   128   241   691   803   684   839 0.82 -
SOLCI001403200       -            693 EOG0936098C          -            439   1.6e-22   81.7   0.0   1   3   5.8e-08   8.1e-06   26.6   0.0    66   248    50   232     7   277 0.71 -
SOLCI001403200       -            693 EOG0936098C          -            439   1.6e-22   81.7   0.0   2   3   9.1e-05     0.013   16.1   0.0   144   251   267   371   250   378 0.84 -
SOLCI001403200       -            693 EOG0936098C          -            439   1.6e-22   81.7   0.0   3   3   4.1e-12   5.8e-10   40.3   0.0    96   223   350   480   318   508 0.80 -
SOLCI002514300       -            555 EOG0936098C          -            439     2e-22   81.4   0.0   1   4     3e-05    0.0042   17.7   0.0   147   206    57   113    27   120 0.85 -
SOLCI002514300       -            555 EOG0936098C          -            439     2e-22   81.4   0.0   2   4   2.3e-05    0.0032   18.1   0.0   130   209   141   217   135   240 0.85 -
SOLCI002514300       -            555 EOG0936098C          -            439     2e-22   81.4   0.0   3   4   5.7e-05     0.008   16.8   0.0   129   271   241   376   235   381 0.86 -
SOLCI002514300       -            555 EOG0936098C          -            439     2e-22   81.4   0.0   4   4   5.8e-07   8.1e-05   23.3   0.0   130   227   374   476   369   481 0.87 -
SOLCI000794400       -            632 EOG0936098C          -            439   2.1e-22   81.3   0.3   1   3   6.1e-06   0.00086   19.9   0.2   147   258    69   179    55   185 0.92 -
SOLCI000794400       -            632 EOG0936098C          -            439   2.1e-22   81.3   0.3   2   3   2.3e-12   3.2e-10   41.1   0.0    65   239   186   359   181   361 0.83 -
SOLCI000794400       -            632 EOG0936098C          -            439   2.1e-22   81.3   0.3   3   3   2.6e-08   3.6e-06   27.8   0.0   130   233   320   421   317   435 0.82 -
SOLCI002358300       -            602 EOG0936098C          -            439   2.3e-22   81.1   0.2   1   3   0.00014      0.02   15.5   0.0   132   206    47   119    39   158 0.77 -
SOLCI002358300       -            602 EOG0936098C          -            439   2.3e-22   81.1   0.2   2   3   4.1e-10   5.8e-08   33.7   0.0   146   314   164   325   159   360 0.89 -
SOLCI002358300       -            602 EOG0936098C          -            439   2.3e-22   81.1   0.2   3   3   2.7e-07   3.7e-05   24.4   0.0   136   266   355   480   351   509 0.77 -
SOLCI003282300       -            649 EOG0936098C          -            439   3.8e-22   80.4   2.2   1   5       1.4     2e+02    2.3   0.0   365   395    61    91    50    97 0.75 -
SOLCI003282300       -            649 EOG0936098C          -            439   3.8e-22   80.4   2.2   2   5   1.1e-10   1.5e-08   35.6   0.2   148   306   151   307   140   325 0.86 -
SOLCI003282300       -            649 EOG0936098C          -            439   3.8e-22   80.4   2.2   3   5   0.00024     0.033   14.7   0.0   102   225   341   466   328   467 0.83 -
SOLCI003282300       -            649 EOG0936098C          -            439   3.8e-22   80.4   2.2   4   5   5.4e-07   7.6e-05   23.4   0.1   137   259   447   568   443   569 0.83 -
SOLCI003282300       -            649 EOG0936098C          -            439   3.8e-22   80.4   2.2   5   5     0.017       2.4    8.6   0.0    65   138   543   616   541   629 0.93 -
SOLCI000669300       -            552 EOG0936098C          -            439   5.3e-22   80.0   0.1   1   2   1.4e-06   0.00019   22.1   0.1   145   244   171   263   154   268 0.86 -
SOLCI000669300       -            552 EOG0936098C          -            439   5.3e-22   80.0   0.1   2   2   8.9e-11   1.2e-08   35.9   0.0    86   236   278   431   273   467 0.87 -
SOLCI006954000       -            616 EOG0936098C          -            439   5.4e-22   79.9   0.3   1   5   7.7e-05     0.011   16.3   0.0   127   210    63   144    52   183 0.86 -
SOLCI006954000       -            616 EOG0936098C          -            439   5.4e-22   79.9   0.3   2   5     0.086        12    6.3   0.0   317   395   187   257   151   286 0.58 -
SOLCI006954000       -            616 EOG0936098C          -            439   5.4e-22   79.9   0.3   3   5    0.0017      0.24   11.9   0.0   262   359   225   326   219   332 0.77 -
SOLCI006954000       -            616 EOG0936098C          -            439   5.4e-22   79.9   0.3   4   5   2.9e-10   4.1e-08   34.2   0.0   156   335   294   476   264   477 0.86 -
SOLCI006954000       -            616 EOG0936098C          -            439   5.4e-22   79.9   0.3   5   5   1.1e-07   1.5e-05   25.7   0.1   101   254   411   571   410   610 0.73 -
SOLCI005287700       -            761 EOG0936098C          -            439   6.4e-22   79.7   6.1   1   4      0.17        23    5.3   0.2   212   306    78   166     9   177 0.58 -
SOLCI005287700       -            761 EOG0936098C          -            439   6.4e-22   79.7   6.1   2   4   4.4e-06   0.00061   20.4   0.5   159   298   193   330   180   339 0.85 -
SOLCI005287700       -            761 EOG0936098C          -            439   6.4e-22   79.7   6.1   3   4      0.13        19    5.6   0.1   248   321   340   417   331   426 0.53 -
SOLCI005287700       -            761 EOG0936098C          -            439   6.4e-22   79.7   6.1   4   4   3.6e-14     5e-12   47.1   0.0   101   366   428   697   401   704 0.85 -
SOLCI001219600       -            584 EOG0936098C          -            439   7.9e-22   79.4   0.1   1   2   3.9e-16   5.5e-14   53.5   0.3     4   435    35   465    32   469 0.84 -
SOLCI001219600       -            584 EOG0936098C          -            439   7.9e-22   79.4   0.1   2   2   3.1e-08   4.4e-06   27.5   0.0   130   274   436   580   432   583 0.74 -
SOLCI000401400       -            603 EOG0936098C          -            439     8e-22   79.4   0.6   1   2   5.5e-16   7.7e-14   53.1   0.2    36   324    33   320    13   325 0.81 -
SOLCI000401400       -            603 EOG0936098C          -            439     8e-22   79.4   0.6   2   2   5.2e-07   7.2e-05   23.5   0.0   125   251   326   452   323   468 0.88 -
SOLCI001670900       -            653 EOG0936098C          -            439   8.7e-22   79.2   2.3   1   4     0.053       7.4    7.0   0.0   234   326    50   142    46   145 0.82 -
SOLCI001670900       -            653 EOG0936098C          -            439   8.7e-22   79.2   2.3   2   4   6.1e-08   8.6e-06   26.5   0.4   133   260   119   242   110   247 0.88 -
SOLCI001670900       -            653 EOG0936098C          -            439   8.7e-22   79.2   2.3   3   4   3.5e-07   4.9e-05   24.0   0.2   155   250   207   298   200   315 0.88 -
SOLCI001670900       -            653 EOG0936098C          -            439   8.7e-22   79.2   2.3   4   4   1.2e-09   1.6e-07   32.2   0.0    68   190   320   445   317   454 0.84 -
SOLCI001388900       -            521 EOG0936098C          -            439   1.1e-21   78.9   4.4   1   2   2.2e-13   3.1e-11   44.5   0.1   179   383   135   340   120   349 0.83 -
SOLCI001388900       -            521 EOG0936098C          -            439   1.1e-21   78.9   4.4   2   2   4.9e-13   6.8e-11   43.3   1.6   174   369   302   500   292   511 0.85 -
SOLCI000278900       -            237 EOG0936098C          -            439   1.2e-21   78.8   3.9   1   1   7.7e-17   1.1e-14   55.9   1.2   157   324    59   225    58   234 0.92 -
SOLCI005378000       -            625 EOG0936098C          -            439   1.5e-21   78.4   3.0   1   2   3.7e-09   5.3e-07   30.5   0.2   108   319   205   418   176   427 0.68 -
SOLCI005378000       -            625 EOG0936098C          -            439   1.5e-21   78.4   3.0   2   2   3.8e-17   5.3e-15   56.9   0.3    84   347   348   617   347   624 0.86 -
SOLCI006320100       -            758 EOG0936098C          -            439   1.6e-21   78.4   1.8   1   4     0.013       1.9    9.0   0.2   127   215   127   212   121   244 0.80 -
SOLCI006320100       -            758 EOG0936098C          -            439   1.6e-21   78.4   1.8   2   4      0.01       1.4    9.3   0.0   145   207   244   303   231   324 0.81 -
SOLCI006320100       -            758 EOG0936098C          -            439   1.6e-21   78.4   1.8   3   4    0.0028      0.39   11.2   0.1   154   286   320   450   311   452 0.71 -
SOLCI006320100       -            758 EOG0936098C          -            439   1.6e-21   78.4   1.8   4   4   8.4e-12   1.2e-09   39.3   0.0   157   258   456   558   452   594 0.92 -
SOLCI004389500       -            415 EOG0936098C          -            439   1.6e-21   78.4   0.0   1   3    0.0002     0.028   15.0   0.0   153   193   162   202   126   203 0.80 -
SOLCI004389500       -            415 EOG0936098C          -            439   1.6e-21   78.4   0.0   2   3   4.6e-15   6.4e-13   50.0   0.0   124   247   167   291   157   294 0.92 -
SOLCI004389500       -            415 EOG0936098C          -            439   1.6e-21   78.4   0.0   3   3   1.7e-07   2.4e-05   25.1   0.0   131   223   279   372   274   379 0.59 -
SOLCI006543400       -            676 EOG0936098C          -            439   1.7e-21   78.3   0.0   1   3   6.4e-06    0.0009   19.9   0.0   221   326    63   172    36   192 0.81 -
SOLCI006543400       -            676 EOG0936098C          -            439   1.7e-21   78.3   0.0   2   3   1.1e-07   1.6e-05   25.6   0.0   147   298   195   335   172   339 0.70 -
SOLCI006543400       -            676 EOG0936098C          -            439   1.7e-21   78.3   0.0   3   3   4.3e-10     6e-08   33.6   0.0   126   365   302   539   301   593 0.85 -
SOLCI007220200       -            850 EOG0936098C          -            439   1.8e-21   78.2   4.8   1   3       1.1   1.5e+02    2.7   0.0   164   238   265   336   254   340 0.75 -
SOLCI007220200       -            850 EOG0936098C          -            439   1.8e-21   78.2   4.8   2   3   8.8e-08   1.2e-05   26.0   0.3   118   369   320   569   317   581 0.79 -
SOLCI007220200       -            850 EOG0936098C          -            439   1.8e-21   78.2   4.8   3   3   4.6e-11   6.4e-09   36.8   0.0   126   223   632   731   598   736 0.83 -
SOLCI006161400       -            527 EOG0936098C          -            439   2.2e-21   77.9   2.3   1   3   8.7e-13   1.2e-10   42.5   0.8    72   272    73   272    63   274 0.82 -
SOLCI006161400       -            527 EOG0936098C          -            439   2.2e-21   77.9   2.3   2   3   3.1e-06   0.00044   20.9   0.1   152   209   221   279   211   301 0.77 -
SOLCI006161400       -            527 EOG0936098C          -            439   2.2e-21   77.9   2.3   3   3   3.4e-08   4.7e-06   27.4   0.0   161   293   301   432   277   458 0.52 -
SOLCI002443800       -            566 EOG0936098C          -            439   2.4e-21   77.8   3.3   1   4      0.64        89    3.4   0.0   138   207    74   141    51   155 0.74 -
SOLCI002443800       -            566 EOG0936098C          -            439   2.4e-21   77.8   3.3   2   4    0.0011      0.15   12.5   0.0   156   192   157   193   143   195 0.86 -
SOLCI002443800       -            566 EOG0936098C          -            439   2.4e-21   77.8   3.3   3   4   1.4e-16     2e-14   55.0   0.6    66   292   197   425   196   444 0.83 -
SOLCI002443800       -            566 EOG0936098C          -            439   2.4e-21   77.8   3.3   4   4       2.4   3.4e+02    1.5   0.0   362   394   458   491   452   500 0.81 -
SOLCI000500200       -            626 EOG0936098C          -            439   2.9e-21   77.5   3.2   1   4     0.004      0.57   10.7   0.0    87   222    80   213    57   214 0.42 -
SOLCI000500200       -            626 EOG0936098C          -            439   2.9e-21   77.5   3.2   2   4   2.3e-06   0.00033   21.3   0.0   127   211   187   268   180   278 0.83 -
SOLCI000500200       -            626 EOG0936098C          -            439   2.9e-21   77.5   3.2   3   4   2.6e-13   3.6e-11   44.3   0.1   153   361   280   485   276   489 0.85 -
SOLCI000500200       -            626 EOG0936098C          -            439   2.9e-21   77.5   3.2   4   4       4.8   6.8e+02    0.5   0.0   214   233   521   540   503   616 0.50 -
SOLCI004716000       -            622 EOG0936098C          -            439     6e-21   76.5   4.2   1   3   2.8e-07   3.9e-05   24.4   1.0    68   189    88   211    39   212 0.73 -
SOLCI004716000       -            622 EOG0936098C          -            439     6e-21   76.5   4.2   2   3   9.9e-08   1.4e-05   25.8   0.6    60   221   181   309   149   318 0.51 -
SOLCI004716000       -            622 EOG0936098C          -            439     6e-21   76.5   4.2   3   3   4.5e-09   6.3e-07   30.3   0.0   130   223   318   413   315   419 0.91 -
SOLCI004586700       -            198 EOG0936098C          -            439   6.5e-21   76.4   0.2   1   2    0.0027      0.37   11.3   0.0   175   221     7    53     1    55 0.88 -
SOLCI004586700       -            198 EOG0936098C          -            439   6.5e-21   76.4   0.2   2   2   5.5e-20   7.7e-18   66.2   0.3   145   273    46   175    44   183 0.87 -
SOLCI000391400       -            379 EOG0936098C          -            439   6.9e-21   76.3   0.0   1   3   2.2e-05    0.0031   18.1   0.1   329   414   104   190    76   200 0.87 -
SOLCI000391400       -            379 EOG0936098C          -            439   6.9e-21   76.3   0.0   2   3   5.1e-07   7.1e-05   23.5   0.0   219   280   210   271   204   272 0.90 -
SOLCI000391400       -            379 EOG0936098C          -            439   6.9e-21   76.3   0.0   3   3     1e-10   1.4e-08   35.7   0.0   165   276   261   372   261   379 0.93 -
SOLCI000060300       -            370 EOG0936098C          -            439   7.2e-21   76.2   1.6   1   3   0.00064      0.09   13.3   0.1   154   229    44   117    17   118 0.86 -
SOLCI000060300       -            370 EOG0936098C          -            439   7.2e-21   76.2   1.6   2   3   3.7e-16   5.3e-14   53.6   0.1   174   279    97   202    53   216 0.82 -
SOLCI000060300       -            370 EOG0936098C          -            439   7.2e-21   76.2   1.6   3   3   1.4e-06   0.00019   22.1   0.0   167   310   160   316   160   341 0.83 -
SOLCI004518400       -            428 EOG0936098C          -            439   7.3e-21   76.2   0.1   1   3   9.6e-07   0.00013   22.6   0.0   154   275    74   189    66   198 0.86 -
SOLCI004518400       -            428 EOG0936098C          -            439   7.3e-21   76.2   0.1   2   3   3.2e-12   4.5e-10   40.6   0.0   153   295   207   347   201   352 0.75 -
SOLCI004518400       -            428 EOG0936098C          -            439   7.3e-21   76.2   0.1   3   3      0.32        45    4.4   0.0   363   397   378   413   373   422 0.85 -
SOLCI004636700       -            698 EOG0936098C          -            439   7.9e-21   76.1   2.8   1   3    0.0027      0.38   11.2   0.0   159   239    95   171    62   200 0.73 -
SOLCI004636700       -            698 EOG0936098C          -            439   7.9e-21   76.1   2.8   2   3   4.3e-13     6e-11   43.5   1.3    68   377   204   507   199   526 0.88 -
SOLCI004636700       -            698 EOG0936098C          -            439   7.9e-21   76.1   2.8   3   3   1.9e-05    0.0027   18.3   0.0   332   430   563   661   537   664 0.95 -
SOLCI006582300       -            682 EOG0936098C          -            439   8.1e-21   76.0   0.2   1   4   0.00049     0.068   13.7   0.0   129   204    69   141    38   147 0.89 -
SOLCI006582300       -            682 EOG0936098C          -            439   8.1e-21   76.0   0.2   2   4   3.8e-10   5.4e-08   33.8   0.1   158   387   165   390   153   403 0.84 -
SOLCI006582300       -            682 EOG0936098C          -            439   8.1e-21   76.0   0.2   3   4   3.3e-06   0.00046   20.9   0.0   162   308   402   547   387   548 0.71 -
SOLCI006582300       -            682 EOG0936098C          -            439   8.1e-21   76.0   0.2   4   4    0.0024      0.34   11.4   0.0   161   226   504   569   501   595 0.92 -
SOLCI002908200       -            626 EOG0936098C          -            439   8.2e-21   76.0   0.2   1   4     7e-07   9.8e-05   23.0   0.0   182   279    37   129    29   147 0.88 -
SOLCI002908200       -            626 EOG0936098C          -            439   8.2e-21   76.0   0.2   2   4   0.00022     0.031   14.8   0.0   154   258   145   241   139   241 0.89 -
SOLCI002908200       -            626 EOG0936098C          -            439   8.2e-21   76.0   0.2   3   4     4e-05    0.0055   17.3   0.0   130   246   186   301   182   313 0.52 -
SOLCI002908200       -            626 EOG0936098C          -            439   8.2e-21   76.0   0.2   4   4     9e-07   0.00013   22.7   0.0   106   223   295   417   292   442 0.80 -
SOLCI004420700       -            667 EOG0936098C          -            439   8.8e-21   75.9   2.6   1   6      0.11        15    6.0   0.1   161   190    85   114    77   147 0.70 -
SOLCI004420700       -            667 EOG0936098C          -            439   8.8e-21   75.9   2.6   2   6       2.9   4.1e+02    1.2   0.0   371   400   120   149   114   162 0.83 -
SOLCI004420700       -            667 EOG0936098C          -            439   8.8e-21   75.9   2.6   3   6   8.6e-07   0.00012   22.8   0.1   159   285   185   308   178   315 0.84 -
SOLCI004420700       -            667 EOG0936098C          -            439   8.8e-21   75.9   2.6   4   6   4.6e-06   0.00065   20.3   0.0   126   260   287   418   282   421 0.91 -
SOLCI004420700       -            667 EOG0936098C          -            439   8.8e-21   75.9   2.6   5   6   7.4e-06     0.001   19.7   0.0   131   219   424   514   420   532 0.58 -
SOLCI004420700       -            667 EOG0936098C          -            439   8.8e-21   75.9   2.6   6   6       2.3   3.3e+02    1.6   0.0   371   397   561   587   554   597 0.84 -
SOLCI005755800       -            441 EOG0936098C          -            439     1e-20   75.7   0.0   1   3   6.9e-08   9.7e-06   26.4   0.0   234   407    25   193    22   206 0.77 -
SOLCI005755800       -            441 EOG0936098C          -            439     1e-20   75.7   0.0   2   3       2.8     4e+02    1.3   0.0   154   190   219   255   217   257 0.82 -
SOLCI005755800       -            441 EOG0936098C          -            439     1e-20   75.7   0.0   3   3   5.2e-14   7.3e-12   46.5   0.0   147   294   246   388   231   426 0.90 -
SOLCI002282800       -            559 EOG0936098C          -            439   1.3e-20   75.4   3.4   1   4     0.001      0.15   12.6   0.1   312   377    62   123     5   132 0.63 -
SOLCI002282800       -            559 EOG0936098C          -            439   1.3e-20   75.4   3.4   2   4   0.00072       0.1   13.1   0.0   154   225   141   208   135   210 0.94 -
SOLCI002282800       -            559 EOG0936098C          -            439   1.3e-20   75.4   3.4   3   4   3.2e-07   4.5e-05   24.2   0.1   157   274   206   321   203   323 0.92 -
SOLCI002282800       -            559 EOG0936098C          -            439   1.3e-20   75.4   3.4   4   4   5.2e-10   7.3e-08   33.4   0.1    93   223   276   410   268   438 0.86 -
SOLCI000302400       -            476 EOG0936098C          -            439   1.9e-20   74.8   2.2   1   5    0.0025      0.34   11.4   0.0   184   258   105   179    99   182 0.95 -
SOLCI000302400       -            476 EOG0936098C          -            439   1.9e-20   74.8   2.2   2   5   3.9e-06   0.00054   20.6   0.0   160   213   182   235   180   242 0.94 -
SOLCI000302400       -            476 EOG0936098C          -            439   1.9e-20   74.8   2.2   3   5   1.8e-05    0.0025   18.4   0.0   155   208   247   296   239   306 0.85 -
SOLCI000302400       -            476 EOG0936098C          -            439   1.9e-20   74.8   2.2   4   5    0.0004     0.055   14.0   0.0   122   189   314   384   307   391 0.85 -
SOLCI000302400       -            476 EOG0936098C          -            439   1.9e-20   74.8   2.2   5   5       1.4   1.9e+02    2.3   0.0   367   401   422   455   416   466 0.76 -
SOLCI004937200       -            610 EOG0936098C          -            439   2.2e-20   74.6   0.1   1   4   2.9e-06    0.0004   21.0   0.0    68   223    44   197    41   203 0.73 -
SOLCI004937200       -            610 EOG0936098C          -            439   2.2e-20   74.6   0.1   2   4      0.49        68    3.8   0.0   164   194   204   234   198   285 0.80 -
SOLCI004937200       -            610 EOG0936098C          -            439   2.2e-20   74.6   0.1   3   4   1.4e-10   1.9e-08   35.3   0.0   133   226   278   368   268   373 0.92 -
SOLCI004937200       -            610 EOG0936098C          -            439   2.2e-20   74.6   0.1   4   4     0.045       6.3    7.2   0.0   194   263   372   438   369   475 0.76 -
SOLCI003466100       -            531 EOG0936098C          -            439   2.8e-20   74.3   0.9   1   3     0.084        12    6.3   0.0   229   276    81   128    73   135 0.90 -
SOLCI003466100       -            531 EOG0936098C          -            439   2.8e-20   74.3   0.9   2   3   9.8e-10   1.4e-07   32.5   0.1   154   268   146   252   138   254 0.91 -
SOLCI003466100       -            531 EOG0936098C          -            439   2.8e-20   74.3   0.9   3   3   4.2e-09   5.9e-07   30.4   0.0    74   223   262   414   249   419 0.82 -
SOLCI004915200       -            542 EOG0936098C          -            439     3e-20   74.2   0.0   1   3       1.1   1.5e+02    2.7   0.0   348   394   115   161    99   170 0.67 -
SOLCI004915200       -            542 EOG0936098C          -            439     3e-20   74.2   0.0   2   3   4.4e-12   6.2e-10   40.2   0.0   143   364   150   367   137   369 0.87 -
SOLCI004915200       -            542 EOG0936098C          -            439     3e-20   74.2   0.0   3   3   8.2e-10   1.2e-07   32.7   0.0    68   258   341   528   327   537 0.82 -
SOLCI004309800       -            545 EOG0936098C          -            439   3.7e-20   73.9   0.0   1   1   5.8e-21   8.1e-19   69.5   0.0    66   430   116   494   108   499 0.84 -
SOLCI002952600       -            627 EOG0936098C          -            439   3.8e-20   73.9   0.1   1   4   3.7e-08   5.2e-06   27.3   0.0   195   297    93   197    85   199 0.93 -
SOLCI002952600       -            627 EOG0936098C          -            439   3.8e-20   73.9   0.1   2   4   0.00028     0.039   14.5   0.3    82   259   185   369   185   378 0.76 -
SOLCI002952600       -            627 EOG0936098C          -            439   3.8e-20   73.9   0.1   3   4   3.6e-05    0.0051   17.4   0.0   162   246   381   461   370   464 0.83 -
SOLCI002952600       -            627 EOG0936098C          -            439   3.8e-20   73.9   0.1   4   4   0.00061     0.085   13.4   0.0   169   223   454   509   449   524 0.86 -
SOLCI001997700       -            525 EOG0936098C          -            439   4.1e-20   73.7   1.1   1   1   4.7e-21   6.6e-19   69.8   0.7   199   369   307   481   253   488 0.73 -
SOLCI003956600       -            581 EOG0936098C          -            439   5.2e-20   73.4   0.7   1   3   3.3e-08   4.7e-06   27.4   0.0   125   247   103   222   101   235 0.91 -
SOLCI003956600       -            581 EOG0936098C          -            439   5.2e-20   73.4   0.7   2   3   7.9e-12   1.1e-09   39.4   0.1    81   252   225   399   217   407 0.84 -
SOLCI003956600       -            581 EOG0936098C          -            439   5.2e-20   73.4   0.7   3   3      0.84   1.2e+02    3.0   0.0   367   401   411   444   373   452 0.75 -
SOLCI007478000       -            589 EOG0936098C          -            439   5.5e-20   73.3   3.2   1   3   8.7e-08   1.2e-05   26.0   0.0    55   244    22   212    11   222 0.86 -
SOLCI007478000       -            589 EOG0936098C          -            439   5.5e-20   73.3   3.2   2   3   1.7e-10   2.4e-08   34.9   0.3   128   311   231   409   205   412 0.86 -
SOLCI007478000       -            589 EOG0936098C          -            439   5.5e-20   73.3   3.2   3   3   2.5e-08   3.5e-06   27.8   0.1   158   284   360   485   349   498 0.85 -
SOLCI004023700       -            541 EOG0936098C          -            439   6.9e-20   73.0   1.9   1   4   0.00096      0.14   12.7   0.1   104   219    28   145     5   148 0.77 -
SOLCI004023700       -            541 EOG0936098C          -            439   6.9e-20   73.0   1.9   2   4   4.3e-06   0.00061   20.4   0.0   134   246   160   266   149   279 0.83 -
SOLCI004023700       -            541 EOG0936098C          -            439   6.9e-20   73.0   1.9   3   4     3e-07   4.2e-05   24.3   0.0   173   270   263   356   257   357 0.91 -
SOLCI004023700       -            541 EOG0936098C          -            439   6.9e-20   73.0   1.9   4   4     5e-09     7e-07   30.1   0.0   152   295   308   450   305   484 0.82 -
SOLCI006245500       -            603 EOG0936098C          -            439   7.6e-20   72.8   0.1   1   5    0.0055      0.78   10.2   0.0   121   210    77   164    31   182 0.85 -
SOLCI006245500       -            603 EOG0936098C          -            439   7.6e-20   72.8   0.1   2   5   4.5e-05    0.0062   17.1   0.1    68   239    89   260    73   271 0.80 -
SOLCI006245500       -            603 EOG0936098C          -            439   7.6e-20   72.8   0.1   3   5     0.024       3.3    8.1   0.0    63   185   187   309   179   312 0.71 -
SOLCI006245500       -            603 EOG0936098C          -            439   7.6e-20   72.8   0.1   4   5   6.7e-08   9.3e-06   26.4   0.0   154   258   309   414   281   415 0.89 -
SOLCI006245500       -            603 EOG0936098C          -            439   7.6e-20   72.8   0.1   5   5     2e-08   2.8e-06   28.1   0.0   164   364   390   587   379   592 0.90 -
SOLCI002575800       -            399 EOG0936098C          -            439   8.4e-20   72.7   3.2   1   2    0.0006     0.084   13.4   0.4   191   276   115   203   106   218 0.87 -
SOLCI002575800       -            399 EOG0936098C          -            439   8.4e-20   72.7   3.2   2   2   5.5e-18   7.7e-16   59.7   0.2   217   365   222   375   211   387 0.90 -
SOLCI006966600       -            935 EOG0936098C          -            439   1.1e-19   72.3   5.1   1   5    0.0022      0.31   11.5   0.4   167   277   119   225   114   238 0.77 -
SOLCI006966600       -            935 EOG0936098C          -            439   1.1e-19   72.3   5.1   2   5    0.0009      0.13   12.8   0.1   204   397   222   419   219   422 0.70 -
SOLCI006966600       -            935 EOG0936098C          -            439   1.1e-19   72.3   5.1   3   5   1.9e-05    0.0026   18.3   0.1   147   394   337   579   323   596 0.79 -
SOLCI006966600       -            935 EOG0936098C          -            439   1.1e-19   72.3   5.1   4   5   6.3e-09   8.9e-07   29.8   0.0   114   257   674   813   626   824 0.81 -
SOLCI006966600       -            935 EOG0936098C          -            439   1.1e-19   72.3   5.1   5   5      0.72     1e+02    3.2   0.0   364   404   885   925   872   932 0.80 -
SOLCI006342600       -            498 EOG0936098C          -            439   1.2e-19   72.2   2.9   1   2   2.2e-12   3.1e-10   41.2   0.6    96   393    80   385    61   389 0.81 -
SOLCI006342600       -            498 EOG0936098C          -            439   1.2e-19   72.2   2.9   2   2   7.7e-12   1.1e-09   39.4   0.1   171   438   194   467   188   468 0.89 -
SOLCI002665900       -            528 EOG0936098C          -            439   1.7e-19   71.7   0.2   1   2     9e-08   1.3e-05   26.0   0.0   126   247   146   260   131   272 0.88 -
SOLCI002665900       -            528 EOG0936098C          -            439   1.7e-19   71.7   0.2   2   2   5.5e-15   7.6e-13   49.8   0.1   117   343   232   461   214   494 0.77 -
SOLCI005818800       -            585 EOG0936098C          -            439   2.1e-19   71.4   0.0   1   2   1.4e-09   1.9e-07   32.0   0.0   217   407    66   255    51   258 0.82 -
SOLCI005818800       -            585 EOG0936098C          -            439   2.1e-19   71.4   0.0   2   2   1.5e-10   2.1e-08   35.1   0.0   168   364   254   447   245   449 0.81 -
SOLCI007107400       -            626 EOG0936098C          -            439   3.1e-19   70.8   2.6   1   4     0.011       1.6    9.2   0.0   229   276    92   139    79   145 0.82 -
SOLCI007107400       -            626 EOG0936098C          -            439   3.1e-19   70.8   2.6   2   4    0.0071      0.99    9.9   0.2   153   225   156   226   141   247 0.87 -
SOLCI007107400       -            626 EOG0936098C          -            439   3.1e-19   70.8   2.6   3   4   2.5e-09   3.5e-07   31.1   0.8   161   295   268   399   262   401 0.81 -
SOLCI007107400       -            626 EOG0936098C          -            439   3.1e-19   70.8   2.6   4   4   3.1e-08   4.3e-06   27.5   0.0   158   364   366   570   361   584 0.80 -
SOLCI004821100       -            375 EOG0936098C          -            439   3.7e-19   70.6   4.1   1   2       0.1        14    6.0   0.7    68   108   207   246   200   255 0.91 -
SOLCI004821100       -            375 EOG0936098C          -            439   3.7e-19   70.6   4.1   2   2   7.5e-20   1.1e-17   65.8   0.1   193   306   259   374   253   375 0.94 -
SOLCI002088500       -            776 EOG0936098C          -            439   4.4e-19   70.3   1.6   1   2     0.005      0.71   10.3   0.3   298   413   246   368   242   377 0.78 -
SOLCI002088500       -            776 EOG0936098C          -            439   4.4e-19   70.3   1.6   2   2   1.3e-17   1.8e-15   58.5   0.0   159   432   440   725   423   732 0.86 -
SOLCI002658500       -            512 EOG0936098C          -            439   4.4e-19   70.3   0.0   1   3   1.6e-10   2.3e-08   35.0   0.0   185   366    40   222    17   223 0.82 -
SOLCI002658500       -            512 EOG0936098C          -            439   4.4e-19   70.3   0.0   2   3    0.0018      0.25   11.8   0.0   147   214   177   241   172   254 0.85 -
SOLCI002658500       -            512 EOG0936098C          -            439   4.4e-19   70.3   0.0   3   3   1.9e-08   2.6e-06   28.2   0.0    67   188   264   389   258   398 0.86 -
SOLCI000673300       -            704 EOG0936098C          -            439   5.6e-19   70.0   0.4   1   2    0.0094       1.3    9.5   0.0   113   238    80   203    75   232 0.75 -
SOLCI000673300       -            704 EOG0936098C          -            439   5.6e-19   70.0   0.4   2   2     7e-17   9.7e-15   56.0   0.0   128   435   267   567   200   571 0.85 -
SOLCI005795600       -            687 EOG0936098C          -            439   5.9e-19   69.9   0.1   1   5    0.0098       1.4    9.4   0.0   160   203    73   116    41   121 0.79 -
SOLCI005795600       -            687 EOG0936098C          -            439   5.9e-19   69.9   0.1   2   5    0.0011      0.15   12.5   0.0   154   275   137   255   131   266 0.83 -
SOLCI005795600       -            687 EOG0936098C          -            439   5.9e-19   69.9   0.1   3   5   0.00031     0.044   14.3   0.0   166   259   317   406   281   413 0.79 -
SOLCI005795600       -            687 EOG0936098C          -            439   5.9e-19   69.9   0.1   4   5     2e-07   2.8e-05   24.8   0.0   159   223   413   478   406   501 0.86 -
SOLCI005795600       -            687 EOG0936098C          -            439   5.9e-19   69.9   0.1   5   5       3.6     5e+02    0.9   0.0   168   193   524   549   516   554 0.60 -
SOLCI003109000       -            456 EOG0936098C          -            439   1.2e-18   68.9   3.8   1   3   2.7e-06   0.00038   21.1   0.0   165   262    74   173    54   180 0.85 -
SOLCI003109000       -            456 EOG0936098C          -            439   1.2e-18   68.9   3.8   2   3   1.5e-14   2.1e-12   48.3   0.4    64   260   142   338   126   354 0.85 -
SOLCI003109000       -            456 EOG0936098C          -            439   1.2e-18   68.9   3.8   3   3      0.24        34    4.8   0.1   325   397   370   441   348   451 0.72 -
SOLCI004636500       -            458 EOG0936098C          -            439   1.2e-18   68.9   3.9   1   4     0.001      0.14   12.7   0.1   179   241    87   149    77   166 0.87 -
SOLCI004636500       -            458 EOG0936098C          -            439   1.2e-18   68.9   3.9   2   4   3.3e-05    0.0046   17.5   0.2   144   231   156   240   145   243 0.88 -
SOLCI004636500       -            458 EOG0936098C          -            439   1.2e-18   68.9   3.9   3   4   1.6e-06   0.00022   21.9   0.0   164   246   243   321   240   325 0.90 -
SOLCI004636500       -            458 EOG0936098C          -            439   1.2e-18   68.9   3.9   4   4   7.3e-05      0.01   16.4   0.0   173   223   318   369   312   400 0.87 -
SOLCI006728300       -            871 EOG0936098C          -            439   1.3e-18   68.8   0.0   1   3     0.017       2.3    8.6   0.0   129   189   253   315   200   322 0.67 -
SOLCI006728300       -            871 EOG0936098C          -            439   1.3e-18   68.8   0.0   2   3   4.5e-14   6.3e-12   46.8   0.0   157   352   332   528   327   543 0.88 -
SOLCI006728300       -            871 EOG0936098C          -            439   1.3e-18   68.8   0.0   3   3    0.0097       1.4    9.4   0.0   190   299   553   663   538   683 0.85 -
SOLCI004671100       -            639 EOG0936098C          -            439   1.5e-18   68.6   2.2   1   3   9.7e-11   1.4e-08   35.8   0.6   187   421   151   373    99   379 0.69 -
SOLCI004671100       -            639 EOG0936098C          -            439   1.5e-18   68.6   2.2   2   3   1.7e-09   2.4e-07   31.6   0.0    66   241   292   467   285   472 0.79 -
SOLCI004671100       -            639 EOG0936098C          -            439   1.5e-18   68.6   2.2   3   3      0.15        21    5.5   0.0   191   227   488   525   472   535 0.81 -
SOLCI000643300       -            605 EOG0936098C          -            439   1.7e-18   68.4   0.0   1   4   1.2e-07   1.6e-05   25.6   0.0   147   297    84   228    48   230 0.84 -
SOLCI000643300       -            605 EOG0936098C          -            439   1.7e-18   68.4   0.0   2   4    0.0062      0.87   10.0   0.0   150   205   188   240   179   250 0.81 -
SOLCI000643300       -            605 EOG0936098C          -            439   1.7e-18   68.4   0.0   3   4   2.5e-10   3.4e-08   34.4   0.0    95   222   264   394   250   397 0.89 -
SOLCI000643300       -            605 EOG0936098C          -            439   1.7e-18   68.4   0.0   4   4       9.4   1.3e+03   -0.4   0.0   161   194   437   467   426   482 0.78 -
SOLCI004319000       -            329 EOG0936098C          -            439   2.6e-18   67.8   0.1   1   1   2.4e-20   3.4e-18   67.4   0.1    32   327     8   307     3   312 0.86 -
SOLCI002878000       -            323 EOG0936098C          -            439   3.4e-18   67.4   0.0   1   1   3.5e-20   4.9e-18   66.9   0.0   133   250   159   281   141   298 0.86 -
SOLCI005437800       -            530 EOG0936098C          -            439   4.1e-18   67.1   1.9   1   3    0.0019      0.27   11.7   0.0   194   290    67   166    45   174 0.70 -
SOLCI005437800       -            530 EOG0936098C          -            439   4.1e-18   67.1   1.9   2   3    0.0057       0.8   10.2   0.1   131   209   176   251   169   258 0.86 -
SOLCI005437800       -            530 EOG0936098C          -            439   4.1e-18   67.1   1.9   3   3   2.3e-13   3.2e-11   44.4   0.1   126   365   237   477   237   487 0.85 -
SOLCI004732000       -            116 EOG0936098C          -            439   5.9e-18   66.6   0.0   1   1   4.5e-20   6.3e-18   66.5   0.0   176   280     3   107     1   116 0.95 -
SOLCI006210600       -            498 EOG0936098C          -            439     6e-18   66.6   0.1   1   3    0.0038      0.53   10.7   0.0   183   241    33    87    19   128 0.57 -
SOLCI006210600       -            498 EOG0936098C          -            439     6e-18   66.6   0.1   2   3   3.3e-08   4.7e-06   27.4   0.0   154   291   136   270   117   274 0.79 -
SOLCI006210600       -            498 EOG0936098C          -            439     6e-18   66.6   0.1   3   3   1.9e-07   2.7e-05   24.9   0.0    64   259   246   440   226   448 0.62 -
SOLCI000194500       -            625 EOG0936098C          -            439   7.9e-18   66.2   4.7   1   4   9.6e-07   0.00013   22.6   0.3   212   340   102   228    85   234 0.77 -
SOLCI000194500       -            625 EOG0936098C          -            439   7.9e-18   66.2   4.7   2   4   5.3e-07   7.5e-05   23.4   0.2    66   225   191   343   187   347 0.79 -
SOLCI000194500       -            625 EOG0936098C          -            439   7.9e-18   66.2   4.7   3   4   6.6e-08   9.3e-06   26.4   0.1    77   260   236   414   221   419 0.88 -
SOLCI000194500       -            625 EOG0936098C          -            439   7.9e-18   66.2   4.7   4   4   1.9e-05    0.0027   18.3   0.1   170   365   394   586   392   599 0.57 -
SOLCI006342700       -            489 EOG0936098C          -            439   3.2e-17   64.2   2.8   1   2    0.0029      0.41   11.1   0.1    92   190    80   176    53   183 0.79 -
SOLCI006342700       -            489 EOG0936098C          -            439   3.2e-17   64.2   2.8   2   2     4e-16   5.7e-14   53.5   0.5   160   438   180   464   172   465 0.90 -
SOLCI002540800       -            491 EOG0936098C          -            439   3.8e-17   64.0   0.6   1   3   3.8e-13   5.4e-11   43.7   0.2   181   355   114   291   105   292 0.86 -
SOLCI002540800       -            491 EOG0936098C          -            439   3.8e-17   64.0   0.6   2   3   7.2e-05      0.01   16.4   0.1   177   296   213   334   206   383 0.70 -
SOLCI002540800       -            491 EOG0936098C          -            439   3.8e-17   64.0   0.6   3   3    0.0012      0.17   12.4   0.0   122   199   408   483   387   488 0.89 -
SOLCI006110800       -            484 EOG0936098C          -            439   4.4e-17   63.7   0.0   1   3    0.0076       1.1    9.8   0.0   150   207    63   117    25   138 0.80 -
SOLCI006110800       -            484 EOG0936098C          -            439   4.4e-17   63.7   0.0   2   3   4.7e-13   6.5e-11   43.4   0.0   169   431   149   404   146   406 0.82 -
SOLCI006110800       -            484 EOG0936098C          -            439   4.4e-17   63.7   0.0   3   3       1.1   1.5e+02    2.7   0.0   363   397   404   438   401   448 0.89 -
SOLCI000288900       -            605 EOG0936098C          -            439   4.8e-17   63.6   1.3   1   2   3.8e-06   0.00053   20.6   0.0   103   228   101   228    95   256 0.58 -
SOLCI000288900       -            605 EOG0936098C          -            439   4.8e-17   63.6   1.3   2   2   7.8e-12   1.1e-09   39.4   0.0   101   238   271   408   235   423 0.83 -
SOLCI007161600       -            555 EOG0936098C          -            439   5.2e-17   63.5   0.2   1   3   1.4e-08     2e-06   28.6   0.1   159   249   148   238   115   238 0.85 -
SOLCI007161600       -            555 EOG0936098C          -            439   5.2e-17   63.5   0.2   2   3   3.5e-10   4.9e-08   33.9   0.0    66   189   224   350   218   366 0.88 -
SOLCI007161600       -            555 EOG0936098C          -            439   5.2e-17   63.5   0.2   3   3       2.4   3.4e+02    1.5   0.1   168   196   392   420   389   489 0.73 -
SOLCI002836800       -            596 EOG0936098C          -            439   7.5e-17   63.0   0.2   1   3     0.026       3.6    8.0   0.1   229   374    88   233     7   241 0.83 -
SOLCI002836800       -            596 EOG0936098C          -            439   7.5e-17   63.0   0.2   2   3   3.6e-06    0.0005   20.7   0.0   130   211   264   342   258   355 0.86 -
SOLCI002836800       -            596 EOG0936098C          -            439   7.5e-17   63.0   0.2   3   3   3.3e-08   4.6e-06   27.4   0.0   103   242   368   510   367   531 0.65 -
SOLCI007077600       -            506 EOG0936098C          -            439   8.8e-17   62.7   0.4   1   1     9e-19   1.3e-16   62.2   0.4   117   403   147   438    73   458 0.87 -
SOLCI007179400       -            482 EOG0936098C          -            439     9e-17   62.7   3.1   1   1   1.2e-18   1.7e-16   61.8   3.1    61   403    75   422    22   458 0.84 -
SOLCI003806100       -            707 EOG0936098C          -            439   1.3e-16   62.2   0.3   1   3   0.00015     0.021   15.4   0.0   177   239    82   140    61   147 0.65 -
SOLCI003806100       -            707 EOG0936098C          -            439   1.3e-16   62.2   0.3   2   3    0.0007     0.098   13.2   0.0   122   232   162   268   146   281 0.89 -
SOLCI003806100       -            707 EOG0936098C          -            439   1.3e-16   62.2   0.3   3   3   6.2e-06   0.00087   19.9   0.0   113   258   317   462   300   467 0.80 -
SOLCI003542100       -            437 EOG0936098C          -            439   1.4e-16   62.1   0.3   1   3   6.3e-12   8.9e-10   39.7   0.0   196   308    38   151    28   152 0.91 -
SOLCI003542100       -            437 EOG0936098C          -            439   1.4e-16   62.1   0.3   2   3   2.1e-05    0.0029   18.2   0.1   179   243   126   190   119   201 0.83 -
SOLCI003542100       -            437 EOG0936098C          -            439   1.4e-16   62.1   0.3   3   3     0.002      0.28   11.7   0.0   154   208   281   336   256   357 0.79 -
SOLCI005192800       -            605 EOG0936098C          -            439   1.7e-16   61.8   0.0   1   3   8.6e-05     0.012   16.2   0.0   161   278    66   179    30   184 0.87 -
SOLCI005192800       -            605 EOG0936098C          -            439   1.7e-16   61.8   0.0   2   3     0.045       6.3    7.2   0.0   155   207   192   244   187   260 0.86 -
SOLCI005192800       -            605 EOG0936098C          -            439   1.7e-16   61.8   0.0   3   3   5.6e-10   7.8e-08   33.3   0.0    67   263   273   467   256   480 0.85 -
SOLCI007033000       -            473 EOG0936098C          -            439   1.1e-15   59.2   0.1   1   3   3.8e-08   5.3e-06   27.2   0.3   178   292   120   233   105   239 0.61 -
SOLCI007033000       -            473 EOG0936098C          -            439   1.1e-15   59.2   0.1   2   3   1.4e-05    0.0019   18.8   0.0   170   260   215   308   209   315 0.83 -
SOLCI007033000       -            473 EOG0936098C          -            439   1.1e-15   59.2   0.1   3   3    0.0031      0.43   11.1   0.0   133   231   319   417   314   427 0.70 -
SOLCI000669400       -            426 EOG0936098C          -            439   1.2e-15   59.0   2.1   1   2   4.3e-11     6e-09   36.9   0.3   127   326    62   259    55   267 0.83 -
SOLCI000669400       -            426 EOG0936098C          -            439   1.2e-15   59.0   2.1   2   2   5.3e-06   0.00074   20.2   0.0   159   241   277   357   266   373 0.85 -
SOLCI000270700       -            850 EOG0936098C          -            439   2.7e-15   57.8   7.4   1   4     0.023       3.3    8.1   0.1   177   395   203   425   198   426 0.77 -
SOLCI000270700       -            850 EOG0936098C          -            439   2.7e-15   57.8   7.4   2   4   5.7e-10     8e-08   33.2   2.1   251   397   382   532   348   546 0.86 -
SOLCI000270700       -            850 EOG0936098C          -            439   2.7e-15   57.8   7.4   3   4    0.0025      0.34   11.4   0.0   179   222   552   595   545   607 0.89 -
SOLCI000270700       -            850 EOG0936098C          -            439   2.7e-15   57.8   7.4   4   4       4.8   6.7e+02    0.5   0.0   172   222   758   808   751   814 0.86 -
SOLCI002934700       -            481 EOG0936098C          -            439   4.5e-15   57.1   1.2   1   3   2.1e-08     3e-06   28.1   0.3   132   308   126   296    89   300 0.88 -
SOLCI002934700       -            481 EOG0936098C          -            439   4.5e-15   57.1   1.2   2   3   8.7e-11   1.2e-08   35.9   0.0   132   242   227   334   218   372 0.80 -
SOLCI002934700       -            481 EOG0936098C          -            439   4.5e-15   57.1   1.2   3   3       3.4   4.8e+02    1.0   0.0   370   396   392   418   377   461 0.72 -
SOLCI003556900       -            534 EOG0936098C          -            439   5.9e-15   56.7   1.3   1   3   2.9e-12   4.1e-10   40.8   0.4   195   380    94   274    89   283 0.87 -
SOLCI003556900       -            534 EOG0936098C          -            439   5.9e-15   56.7   1.3   2   3      0.71     1e+02    3.3   0.0   130   189   265   325   261   361 0.76 -
SOLCI003556900       -            534 EOG0936098C          -            439   5.9e-15   56.7   1.3   3   3     0.027       3.7    8.0   0.0   154   221   368   436   350   445 0.88 -
SOLCI006221800       -            453 EOG0936098C          -            439   5.9e-15   56.7   0.0   1   3     0.026       3.6    8.0   0.0   233   324    67   158    55   160 0.48 -
SOLCI006221800       -            453 EOG0936098C          -            439   5.9e-15   56.7   0.0   2   3   2.1e-12   2.9e-10   41.3   0.0    78   246   147   313   132   331 0.83 -
SOLCI006221800       -            453 EOG0936098C          -            439   5.9e-15   56.7   0.0   3   3     0.051       7.1    7.0   0.0   160   216   333   386   317   399 0.55 -
SOLCI002323000       -            564 EOG0936098C          -            439     7e-15   56.5   1.2   1   4     0.011       1.5    9.3   0.0   127   258    22   149    17   150 0.89 -
SOLCI002323000       -            564 EOG0936098C          -            439     7e-15   56.5   1.2   2   4   5.7e-09     8e-07   29.9   0.1    98   266   121   290   109   291 0.87 -
SOLCI002323000       -            564 EOG0936098C          -            439     7e-15   56.5   1.2   3   4   1.4e-07   1.9e-05   25.4   0.0   326   427   249   350   247   357 0.95 -
SOLCI002323000       -            564 EOG0936098C          -            439     7e-15   56.5   1.2   4   4     0.068       9.5    6.6   0.1   345   399   371   424   354   451 0.63 -
SOLCI004016100       -            333 EOG0936098C          -            439   7.7e-15   56.4   0.0   1   2   1.3e-08   1.8e-06   28.7   0.0   207   311   100   206    87   214 0.85 -
SOLCI004016100       -            333 EOG0936098C          -            439   7.7e-15   56.4   0.0   2   2   6.4e-10   8.9e-08   33.1   0.1   217   393   146   327   136   333 0.87 -
SOLCI004538200       -            504 EOG0936098C          -            439   1.9e-14   55.0   7.3   1   3      0.15        21    5.5   0.1    36   116   123   202    98   211 0.83 -
SOLCI004538200       -            504 EOG0936098C          -            439   1.9e-14   55.0   7.3   2   3   5.2e-15   7.3e-13   49.8   0.3   275   430   159   316   131   324 0.79 -
SOLCI004538200       -            504 EOG0936098C          -            439   1.9e-14   55.0   7.3   3   3      0.04       5.5    7.4   1.8   297   394   390   493   331   497 0.77 -
SOLCI006353400       -            401 EOG0936098C          -            439   1.2e-13   52.4   0.1   1   2   2.2e-06   0.00031   21.4   0.0   169   258     2    91     1    92 0.88 -
SOLCI006353400       -            401 EOG0936098C          -            439   1.2e-13   52.4   0.1   2   2   3.5e-10   4.9e-08   33.9   0.0    80   228    47   197    45   206 0.89 -
SOLCI006898400       -            451 EOG0936098C          -            439   1.4e-13   52.2   0.0   1   3       2.3   3.2e+02    1.6   0.0   374   413     1    40     1    47 0.91 -
SOLCI006898400       -            451 EOG0936098C          -            439   1.4e-13   52.2   0.0   2   3   3.9e-06   0.00054   20.6   0.0   146   285    85   225    48   235 0.76 -
SOLCI006898400       -            451 EOG0936098C          -            439   1.4e-13   52.2   0.0   3   3   7.9e-08   1.1e-05   26.2   0.0   165   328   209   372   197   407 0.72 -
SOLCI007508800       -            478 EOG0936098C          -            439   1.9e-13   51.7   0.0   1   3   1.3e-08   1.8e-06   28.8   0.0   118   223   246   354   239   358 0.89 -
SOLCI007508800       -            478 EOG0936098C          -            439   1.9e-13   51.7   0.0   2   3   0.00023     0.033   14.7   0.0   169   223   335   390   331   409 0.76 -
SOLCI007508800       -            478 EOG0936098C          -            439   1.9e-13   51.7   0.0   3   3      0.12        17    5.8   0.0   365   402   430   467   421   475 0.82 -
SOLCI002776600       -            596 EOG0936098C          -            439   2.3e-13   51.5   0.0   1   3      0.93   1.3e+02    2.9   0.0   198   235    90   127    82   134 0.88 -
SOLCI002776600       -            596 EOG0936098C          -            439   2.3e-13   51.5   0.0   2   3   2.3e-06   0.00032   21.4   0.0   134   248   133   241   107   256 0.80 -
SOLCI002776600       -            596 EOG0936098C          -            439   2.3e-13   51.5   0.0   3   3   7.7e-07   0.00011   22.9   0.0   102   223   264   387   253   408 0.64 -
SOLCI002018900       -            617 EOG0936098C          -            439   9.3e-13   49.5   0.0   1   3    0.0052      0.73   10.3   0.0   229   298   134   209   109   214 0.77 -
SOLCI002018900       -            617 EOG0936098C          -            439   9.3e-13   49.5   0.0   2   3       3.5   4.9e+02    1.0   0.0   126   181   215   271   208   306 0.61 -
SOLCI002018900       -            617 EOG0936098C          -            439   9.3e-13   49.5   0.0   3   3     4e-10   5.6e-08   33.7   0.0   201   314   462   578   404   615 0.76 -
SOLCI001322300       -            109 EOG0936098C          -            439   9.8e-13   49.4   0.0   1   1   8.4e-15   1.2e-12   49.2   0.0   123   210     9    97     3   107 0.93 -
SOLCI001872400       -            654 EOG0936098C          -            439   1.1e-12   49.3   1.3   1   3       1.6   2.3e+02    2.1   0.1   244   305   182   252   168   273 0.70 -
SOLCI001872400       -            654 EOG0936098C          -            439   1.1e-12   49.3   1.3   2   3   6.9e-07   9.7e-05   23.1   0.0   164   294   324   458   278   480 0.79 -
SOLCI001872400       -            654 EOG0936098C          -            439   1.1e-12   49.3   1.3   3   3   8.4e-06    0.0012   19.5   0.0   166   209   505   548   470   630 0.75 -
SOLCI002278200       -            639 EOG0936098C          -            439     2e-12   48.4   0.0   1   2   7.8e-08   1.1e-05   26.2   0.0    68   310    31   292    24   295 0.70 -
SOLCI002278200       -            639 EOG0936098C          -            439     2e-12   48.4   0.0   2   2   6.2e-06   0.00086   19.9   0.1   132   264   252   385   249   395 0.71 -
SOLCI002464900       -            240 EOG0936098C          -            439   9.5e-12   46.2   0.0   1   1     1e-13   1.4e-11   45.6   0.0   162   345     8   187     1   205 0.86 -
SOLCI000868800       -            495 EOG0936098C          -            439   1.2e-11   45.8   3.3   1   3   9.4e-10   1.3e-07   32.5   0.3    70   322    71   331    60   342 0.68 -
SOLCI000868800       -            495 EOG0936098C          -            439   1.2e-11   45.8   3.3   2   3       2.4   3.3e+02    1.5   0.0   133   192   312   372   300   412 0.67 -
SOLCI000868800       -            495 EOG0936098C          -            439   1.2e-11   45.8   3.3   3   3    0.0018      0.26   11.8   0.1   296   358   411   477   382   489 0.70 -
SOLCI005783200       -            285 EOG0936098C          -            439   1.2e-11   45.8   0.0   1   1     1e-13   1.5e-11   45.5   0.0    41   236    89   285    51   285 0.86 -
SOLCI002123900       -            238 EOG0936098C          -            439   1.3e-11   45.7   0.0   1   1   1.2e-13   1.7e-11   45.3   0.0   137   258    95   218    54   226 0.86 -
SOLCI006180800       -            554 EOG0936098C          -            439   2.7e-11   44.7   0.2   1   2    0.0043       0.6   10.6   0.1   231   419   105   295   101   308 0.73 -
SOLCI006180800       -            554 EOG0936098C          -            439   2.7e-11   44.7   0.2   2   2   2.4e-08   3.3e-06   27.9   0.0    90   223   307   443   300   464 0.68 -
SOLCI000074000       -            467 EOG0936098C          -            439   3.1e-11   44.5   2.1   1   2      0.28        39    4.6   0.0   197   240    46    89    38    94 0.66 -
SOLCI000074000       -            467 EOG0936098C          -            439   3.1e-11   44.5   2.1   2   2   3.8e-10   5.4e-08   33.8   1.7   128   394   119   387   107   387 0.83 -
SOLCI000806600       -            891 EOG0936098C          -            439   1.5e-10   42.2   0.0   1   2      0.24        34    4.8   0.0   181   288    89   196    71   197 0.81 -
SOLCI000806600       -            891 EOG0936098C          -            439   1.5e-10   42.2   0.0   2   2   2.7e-10   3.7e-08   34.3   0.1   168   313   180   333   175   351 0.82 -
SOLCI000488700       -            102 EOG0936098C          -            439   1.9e-10   41.9   0.0   1   1   1.5e-12   2.1e-10   41.7   0.0   175   239     9    73     2    86 0.93 -
SOLCI000964800       -            651 EOG0936098C          -            439   3.6e-10   41.0   0.7   1   4      0.11        15    6.0   0.0   370   435   108   174    80   179 0.77 -
SOLCI000964800       -            651 EOG0936098C          -            439   3.6e-10   41.0   0.7   2   4   3.1e-07   4.4e-05   24.2   0.0   229   433   277   486   261   488 0.82 -
SOLCI000964800       -            651 EOG0936098C          -            439   3.6e-10   41.0   0.7   3   4   9.3e-05     0.013   16.1   0.0   127   225   421   521   400   523 0.70 -
SOLCI000964800       -            651 EOG0936098C          -            439   3.6e-10   41.0   0.7   4   4      0.21        29    5.0   0.1    77   183   511   616   499   620 0.66 -
SOLCI003496400       -            264 EOG0936098C          -            439   6.2e-10   40.2   0.0   1   1   6.9e-12   9.7e-10   39.5   0.0   179   273     2    96     1   124 0.84 -
SOLCI006787800       -            567 EOG0936098C          -            439   7.3e-10   39.9   0.0   1   1   7.7e-12   1.1e-09   39.4   0.0   173   335   102   270    82   305 0.86 -
SOLCI006404500       -            256 EOG0936098C          -            439   1.1e-09   39.4   0.0   1   1   1.1e-11   1.5e-09   38.9   0.0   106   239    84   219    69   224 0.85 -
SOLCI005832900       -            510 EOG0936098C          -            439   1.4e-09   39.1   0.3   1   1   5.7e-11   7.9e-09   36.5   0.2   177   394   196   418   183   460 0.81 -
SOLCI005620200       -            417 EOG0936098C          -            439   1.5e-09   39.0   0.4   1   2      0.23        32    4.9   0.0   263   327    81   149    66   185 0.50 -
SOLCI005620200       -            417 EOG0936098C          -            439   1.5e-09   39.0   0.4   2   2   5.4e-09   7.6e-07   30.0   0.1   159   312   256   408   243   414 0.82 -
SOLCI005040000       -            636 EOG0936098C          -            439   4.3e-09   37.4   0.1   1   1   4.8e-11   6.8e-09   36.8   0.1   250   429   277   455   270   457 0.87 -
SOLCI003934000       -            602 EOG0936098C          -            439   5.2e-09   37.1   0.0   1   2       3.3   4.6e+02    1.1   0.0   281   379    21   122    12   174 0.54 -
SOLCI003934000       -            602 EOG0936098C          -            439   5.2e-09   37.1   0.0   2   2   2.2e-09     3e-07   31.3   0.0    65   218   267   420   253   432 0.78 -
SOLCI004519700       -            400 EOG0936098C          -            439   5.5e-09   37.1   0.4   1   2     2e-10   2.7e-08   34.8   0.2   309   388   161   240   133   251 0.73 -
SOLCI004519700       -            400 EOG0936098C          -            439   5.5e-09   37.1   0.4   2   2       8.6   1.2e+03   -0.3   0.0   149   249   279   380   260   396 0.68 -
SOLCI000502000       -            507 EOG0936098C          -            439   7.2e-09   36.7   0.0   1   1   1.6e-10   2.2e-08   35.1   0.0   164   350   289   481   253   502 0.75 -
SOLCI001911000       -            768 EOG0936098C          -            439   4.4e-08   34.1   0.0   1   1   6.3e-10   8.8e-08   33.1   0.0   166   258   273   365   245   384 0.86 -
SOLCI000407500       -            406 EOG0936098C          -            439   6.7e-08   33.5   0.0   1   1   7.3e-09     1e-06   29.6   0.0   120   397    65   347    35   362 0.79 -
SOLCI002464800       -            234 EOG0936098C          -            439   1.8e-07   32.1   0.1   1   1   1.8e-09   2.5e-07   31.6   0.1   156   302    84   229    64   233 0.77 -
SOLCI003280800       -            713 EOG0936098C          -            439   1.8e-07   32.1   6.0   1   3     0.064       8.9    6.7   0.0   231   295   236   300   154   340 0.71 -
SOLCI003280800       -            713 EOG0936098C          -            439   1.8e-07   32.1   6.0   2   3     0.025       3.5    8.1   0.0   147   193   458   505   384   509 0.63 -
SOLCI003280800       -            713 EOG0936098C          -            439   1.8e-07   32.1   6.0   3   3   9.4e-05     0.013   16.0   1.9   318   435   542   664   517   667 0.78 -
SOLCI001092000       -            257 EOG0936098C          -            439   2.3e-07   31.7   0.1   1   2   0.00026     0.036   14.6   0.1   260   340    38   122    13   128 0.76 -
SOLCI001092000       -            257 EOG0936098C          -            439   2.3e-07   31.7   0.1   2   2   0.00016     0.023   15.2   0.0    98   187   152   247   145   254 0.55 -
SOLCI000797300       -            259 EOG0936098C          -            439   1.6e-05   25.7   0.0   1   1   1.4e-07     2e-05   25.3   0.0   139   276    80   217    64   237 0.80 -
SOLCI003834200       -            149 EOG0936098C          -            439   5.8e-05   23.8   0.0   1   2   0.00027     0.038   14.5   0.0   176   228     8    60     2    70 0.80 -
SOLCI003834200       -            149 EOG0936098C          -            439   5.8e-05   23.8   0.0   2   2     0.039       5.4    7.4   0.0   173   211    71   109    63   113 0.84 -
SOLCI003460600       -            459 EOG0936098C          -            439   5.9e-05   23.8   0.0   1   1   6.2e-07   8.6e-05   23.2   0.0   176   310   166   302   100   310 0.75 -
SOLCI004114400       -            466 EOG0936098C          -            439   0.00014   22.6   0.0   1   2       1.3   1.8e+02    2.4   0.0   367   398   151   182   118   191 0.71 -
SOLCI004114400       -            466 EOG0936098C          -            439   0.00014   22.6   0.0   2   2   5.3e-05    0.0074   16.9   0.0   362   430   213   281   202   288 0.93 -
SOLCI006700700       -             95 EOG0936098C          -            439   0.00016   22.3   0.0   1   1   1.3e-06   0.00018   22.2   0.0   170   223    15    69     9    89 0.89 -
SOLCI000844300       -            213 EOG0936098C          -            439   0.00035   21.2   0.0   1   1   2.8e-06    0.0004   21.0   0.0   173   237     2    66     1   107 0.80 -
SOLCI002087300       -            101 EOG0936098C          -            439    0.0005   20.7   0.1   1   1   4.3e-06   0.00061   20.4   0.1   357   435     6    84     3    88 0.94 -
SOLCI001037700       -             74 EOG0936098C          -            439   0.00055   20.6   0.0   1   1   4.2e-06   0.00059   20.5   0.0   188   240     1    53     1    73 0.88 -
SOLCI000063800       -            262 EOG0936098C          -            439   0.00063   20.4   0.0   1   1   7.1e-06     0.001   19.7   0.0   220   286     4    70     2    82 0.84 -
SOLCI002442400       -            142 EOG0936098C          -            439   0.00095   19.8   0.1   1   2     0.027       3.8    7.9   0.0   159   205    30    76     7    85 0.55 -
SOLCI002442400       -            142 EOG0936098C          -            439   0.00095   19.8   0.1   2   2    0.0051      0.71   10.3   0.0   127   181    85   139    77   141 0.90 -
SOLCI003152100       -            503 EOG0936098C          -            439     0.001   19.7   0.0   1   3       0.7        98    3.3   0.0   341   397   165   221   141   229 0.83 -
SOLCI003152100       -            503 EOG0936098C          -            439     0.001   19.7   0.0   2   3      0.12        16    5.9   0.0   175   209   248   282   241   295 0.86 -
SOLCI003152100       -            503 EOG0936098C          -            439     0.001   19.7   0.0   3   3     0.067       9.4    6.6   0.0   177   415   357   458   341   484 0.52 -
SOLCI004088300       -            238 EOG0936098C          -            439    0.0014   19.2   0.0   1   1   1.4e-05    0.0019   18.8   0.0   134   233    85   186    52   196 0.63 -
SOLCI002760700       -             99 EOG0936098C          -            439    0.0018   18.9   0.1   1   1   1.5e-05    0.0021   18.7   0.1   320   391    17    88     6    96 0.86 -
SOLCI002114100       -            727 EOG0936098C          -            439    0.0018   18.9   0.1   1   1    0.0002     0.028   15.0   0.1    63   223   365   528   358   550 0.73 -
SOLCI000971700       -            311 EOG0936098C          -            439    0.0034   18.0   0.0   1   1   3.9e-05    0.0055   17.3   0.0   175   213    11    49     6    53 0.93 -
SOLCI005237900       -            150 EOG0936098C          -            439    0.0038   17.8   0.0   1   1   3.4e-05    0.0047   17.5   0.0   147   206    59   115    40   128 0.86 -
SOLCI000216700       -             64 EOG0936098C          -            439     0.016   15.8   0.1   1   1   0.00014      0.02   15.5   0.1   188   228     9    49     2    64 0.66 -
SOLCI001893200       -            228 EOG0936098C          -            439     0.018   15.6   0.0   1   1   0.00015     0.021   15.4   0.0   173   262    96   186    57   217 0.88 -
SOLCI000805900       -             98 EOG0936098C          -            439     0.034   14.7   0.0   1   1   0.00026     0.037   14.6   0.0   197   267     2    68     1    88 0.69 -
SOLCI004995400       -            104 EOG0936098C          -            439     0.036   14.6   0.1   1   1   0.00028     0.039   14.5   0.1   158   251     6    99     1   104 0.85 -
SOLCI006344900       -            107 EOG0936098C          -            439     0.039   14.5   0.4   1   1   0.00031     0.043   14.4   0.4   191   265     4    81     1    91 0.86 -
SOLCI007104300       -            106 EOG0936098C          -            439     0.075   13.6   0.0   1   1   0.00061     0.085   13.4   0.0   156   195    19    58    11    77 0.84 -
SOLCI001037500       -             84 EOG0936098C          -            439       0.1   13.1   0.0   1   1   0.00073       0.1   13.1   0.0   223   278     1    56     1    84 0.72 -
SOLCI004312600       -            552 EOG0936098C          -            439      0.15   12.5   0.0   1   1     0.003      0.42   11.1   0.0   183   281    80   175    70   191 0.51 -
SOLCI006707800       -             84 EOG0936098C          -            439      0.24   11.9   0.0   1   1    0.0018      0.25   11.8   0.0   159   223     7    71     1    75 0.76 -
SOLCI002284800       -            681 EOG0936098C          -            439      0.28   11.7   0.0   1   2     0.014       1.9    8.9   0.0   137   220   187   270   173   281 0.90 -
SOLCI002284800       -            681 EOG0936098C          -            439      0.28   11.7   0.0   2   2       7.9   1.1e+03   -0.2   0.0   209   261   293   344   287   406 0.82 -
SOLCI003597100       -            140 EOG0936098C          -            439      0.33   11.4   0.1   1   1     0.011       1.6    9.2   0.1   371   427    59   114    49   117 0.85 -
SOLCI000174600       -            235 EOG0936098C          -            439      0.38   11.2   0.3   1   2     0.016       2.2    8.7   0.0   368   412     7    51     2    65 0.59 -
SOLCI000174600       -            235 EOG0936098C          -            439      0.38   11.2   0.3   2   2       8.2   1.1e+03   -0.2   0.0   159   189    90   120    82   138 0.80 -
SOLCI007107900       -            114 EOG0936098C          -            439      0.39   11.2   0.0   1   1    0.0031      0.43   11.0   0.0   166   208    20    58     8    77 0.84 -
#
# Program:         hmmsearch
# Version:         3.1b2 (February 2015)
# Pipeline mode:   SEARCH
# Query file:      /home/pgsb/tetiana.nosenko/lineages/embryophyta_odb9//hmms/EOG0936098C.hmm
# Target file:     /nfs/pgsb/data/S_chilense/Schilense_genome/Solanum_chilense_v3.3_protein.fa
# Option settings: hmmsearch -o ./tmp/temp_Schil_BUSCO_prot_1362887668 --domtblout /home/ibis/tetiana.nosenko/Documents/S_chilense/11_S_chilense_genome/Schilense_genome_sequence/BUSCO_assessment/run_Schil_BUSCO_prot/hmmer_output/EOG0936098C.out.1 --cpu 1 /home/pgsb/tetiana.nosenko/lineages/embryophyta_odb9//hmms/EOG0936098C.hmm /nfs/pgsb/data/S_chilense/Schilense_genome/Solanum_chilense_v3.3_protein.fa 
# Current dir:     /home/ibis/tetiana.nosenko/Documents/S_chilense/11_S_chilense_genome/Schilense_genome_sequence/BUSCO_assessment
# Date:            Wed Mar  8 09:21:34 2017
# [ok]
```
