## Supplementary material for "The *de novo* reference genome and transcriptome assemblies of the wild tomato species *Solanum chilense*": EOG0936098U.out.1

```
#                                                                            --- full sequence --- -------------- this domain -------------   hmm coord   ali coord   env coord
# target name        accession   tlen query name           accession   qlen   E-value  score  bias   #  of  c-Evalue  i-Evalue  score  bias  from    to  from    to  from    to  acc description of target
#------------------- ---------- ----- -------------------- ---------- ----- --------- ------ ----- --- --- --------- --------- ------ ----- ----- ----- ----- ----- ----- ----- ---- ---------------------
SOLCI003314100       -           1017 EOG0936098U          -            862         0 1122.9  13.3   1   2  2.5e-222  4.2e-218  728.3   1.7    10   604    11   716     2   726 0.87 -
SOLCI003314100       -           1017 EOG0936098U          -            862         0 1122.9  13.3   2   2  1.5e-121  2.6e-117  394.8   4.3   602   862   738  1011   730  1011 0.95 -
SOLCI001173700       -            577 EOG0936098U          -            862    0.0015   18.4   0.3   1   2   8.5e-07     0.014   15.2   0.1   578   656   167   254   158   266 0.82 -
SOLCI001173700       -            577 EOG0936098U          -            862    0.0015   18.4   0.3   2   2     0.022   3.6e+02    0.6   0.0   685   716   331   363   296   409 0.75 -
SOLCI006754000       -            708 EOG0936098U          -            862     0.075   12.8   0.0   1   1   7.5e-06      0.13   12.1   0.0   696   795   550   649   523   672 0.74 -
SOLCI002234300       -            705 EOG0936098U          -            862      0.24   11.1   0.0   1   1   2.5e-05      0.41   10.3   0.0   696   748   549   603   521   665 0.86 -
#
# Program:         hmmsearch
# Version:         3.1b2 (February 2015)
# Pipeline mode:   SEARCH
# Query file:      /home/pgsb/tetiana.nosenko/lineages/embryophyta_odb9//hmms/EOG0936098U.hmm
# Target file:     /nfs/pgsb/data/S_chilense/Schilense_genome/Solanum_chilense_v3.3_protein.fa
# Option settings: hmmsearch -o ./tmp/temp_Schil_BUSCO_prot_1362887668 --domtblout /home/ibis/tetiana.nosenko/Documents/S_chilense/11_S_chilense_genome/Schilense_genome_sequence/BUSCO_assessment/run_Schil_BUSCO_prot/hmmer_output/EOG0936098U.out.1 --cpu 1 /home/pgsb/tetiana.nosenko/lineages/embryophyta_odb9//hmms/EOG0936098U.hmm /nfs/pgsb/data/S_chilense/Schilense_genome/Solanum_chilense_v3.3_protein.fa 
# Current dir:     /home/ibis/tetiana.nosenko/Documents/S_chilense/11_S_chilense_genome/Schilense_genome_sequence/BUSCO_assessment
# Date:            Wed Mar  8 09:21:27 2017
# [ok]
```
