## Supplementary material for "The *de novo* reference genome and transcriptome assemblies of the wild tomato species *Solanum chilense*": EOG0936099K.out.1

```
#                                                                            --- full sequence --- -------------- this domain -------------   hmm coord   ali coord   env coord
# target name        accession   tlen query name           accession   qlen   E-value  score  bias   #  of  c-Evalue  i-Evalue  score  bias  from    to  from    to  from    to  acc description of target
#------------------- ---------- ----- -------------------- ---------- ----- --------- ------ ----- --- --- --------- --------- ------ ----- ----- ----- ----- ----- ----- ----- ---- ---------------------
SOLCI002875000       -            505 EOG0936099K          -            379  5.3e-230  764.6  10.0   1   1  4.1e-230  2.7e-227  755.7  10.0     1   379    94   502    94   502 0.96 -
SOLCI005800600       -            346 EOG0936099K          -            379   3.9e-66  225.3   0.0   1   1   7.9e-69   5.2e-66  224.9   0.0    61   303    76   321    64   344 0.89 -
SOLCI005414900       -            273 EOG0936099K          -            379   1.1e-21   79.0   1.6   1   1   2.2e-24   1.5e-21   78.6   1.6    61   265    17   225     4   239 0.86 -
SOLCI004762100       -            319 EOG0936099K          -            379   1.2e-20   75.6   2.9   1   1   2.5e-23   1.6e-20   75.1   2.9    60   260    75   265    55   293 0.81 -
SOLCI002887000       -            321 EOG0936099K          -            379   1.4e-20   75.4   3.0   1   1   2.8e-23   1.9e-20   74.9   3.0    56   264    73   271    49   296 0.82 -
SOLCI007164300       -            276 EOG0936099K          -            379   7.5e-19   69.7   2.4   1   1   1.7e-21   1.1e-18   69.1   2.4    62   271    14   213     5   235 0.91 -
SOLCI002955700       -            290 EOG0936099K          -            379   1.2e-18   69.0   0.4   1   1   2.4e-21   1.6e-18   68.6   0.4    60   257    18   222     7   237 0.87 -
SOLCI004567400       -            314 EOG0936099K          -            379   1.7e-18   68.5   0.1   1   1   3.5e-21   2.3e-18   68.1   0.1    61   262    83   278    75   287 0.91 -
SOLCI001936300       -            285 EOG0936099K          -            379   3.7e-18   67.4   1.7   1   1   7.3e-21   4.8e-18   67.0   1.7    62   277    18   228     4   239 0.87 -
SOLCI000945300       -            273 EOG0936099K          -            379   8.4e-18   66.2   1.2   1   1   2.1e-20   1.4e-17   65.5   1.2    57   265     4   202     2   212 0.87 -
SOLCI001009800       -            262 EOG0936099K          -            379   8.8e-18   66.2   0.9   1   1     2e-20   1.4e-17   65.5   0.9    62   257    11   195     5   207 0.87 -
SOLCI001484200       -            291 EOG0936099K          -            379   2.9e-17   64.5   2.1   1   1   6.5e-20   4.3e-17   63.9   2.1    62   266    17   212     7   218 0.87 -
SOLCI001484300       -            282 EOG0936099K          -            379     4e-17   64.0   1.5   1   1   8.7e-20   5.8e-17   63.5   1.5    62   269    17   215    10   263 0.90 -
SOLCI002955600       -            287 EOG0936099K          -            379   6.1e-17   63.4   0.1   1   1   1.1e-19   7.2e-17   63.1   0.1    60   266    18   231     3   259 0.87 -
SOLCI000687700       -            261 EOG0936099K          -            379   7.3e-17   63.1   0.6   1   1   1.3e-19   8.8e-17   62.9   0.6    57   264    10   212     1   226 0.84 -
SOLCI001059200       -            271 EOG0936099K          -            379   3.3e-16   61.0   1.0   1   1   6.6e-19   4.4e-16   60.6   1.0    62   258    10   204     3   225 0.85 -
SOLCI003495000       -            291 EOG0936099K          -            379   1.2e-15   59.2   0.5   1   1   2.2e-18   1.4e-15   58.9   0.5    53   258    19   224    10   259 0.84 -
SOLCI000687800       -            262 EOG0936099K          -            379   4.8e-15   57.1   0.3   1   1   8.6e-18   5.7e-15   56.9   0.3    52   264     6   213     1   226 0.83 -
SOLCI001586100       -            275 EOG0936099K          -            379   5.5e-15   57.0   0.3   1   1   1.1e-17   7.3e-15   56.5   0.3    62   271    11   219     5   236 0.85 -
SOLCI006898900       -            268 EOG0936099K          -            379   5.8e-15   56.9   0.1   1   1   1.2e-17   7.7e-15   56.5   0.1    64   259    19   204    11   222 0.87 -
SOLCI004650800       -            269 EOG0936099K          -            379   5.9e-15   56.9   0.1   1   1   1.2e-17   7.7e-15   56.5   0.1    64   258    20   204     9   223 0.87 -
SOLCI007432300       -            272 EOG0936099K          -            379   6.6e-15   56.7   1.2   1   1   2.3e-17   1.6e-14   55.5   1.1    51   232     6   175     1   206 0.76 -
SOLCI002661700       -            301 EOG0936099K          -            379   1.4e-14   55.6   0.5   1   1   3.3e-17   2.2e-14   55.0   0.5    62   259    50   237    42   251 0.88 -
SOLCI003810700       -            271 EOG0936099K          -            379   4.5e-14   53.9   0.6   1   1   9.3e-17   6.1e-14   53.5   0.6    62   258    10   204     4   220 0.87 -
SOLCI002855300       -            306 EOG0936099K          -            379     8e-14   53.1   3.7   1   1   4.5e-16   2.9e-13   51.3   3.7    63   261    35   222    28   228 0.87 -
SOLCI004774400       -            279 EOG0936099K          -            379   8.5e-14   53.0   0.6   1   1   1.8e-16   1.2e-13   52.5   0.6    62   285    17   233     5   243 0.84 -
SOLCI002121200       -            280 EOG0936099K          -            379   1.7e-13   52.1   1.7   1   1   4.7e-16   3.1e-13   51.2   1.7    61   260    18   207     3   211 0.86 -
SOLCI001936400       -            276 EOG0936099K          -            379   2.2e-13   51.7   2.9   1   1   4.8e-16   3.1e-13   51.2   2.9    62   273    17   218     3   235 0.83 -
SOLCI006132800       -            271 EOG0936099K          -            379   2.5e-13   51.5   0.2   1   1     5e-16   3.3e-13   51.1   0.2    62   272    10   215     3   230 0.86 -
SOLCI000010300       -            320 EOG0936099K          -            379   3.4e-13   51.1   0.0   1   1   7.2e-16   4.7e-13   50.6   0.0    64   258    56   245    45   254 0.84 -
SOLCI001693200       -            287 EOG0936099K          -            379   4.3e-13   50.7   2.0   1   1   1.3e-15   8.6e-13   49.7   2.0    64   270    19   214    10   223 0.89 -
SOLCI003486200       -            318 EOG0936099K          -            379     8e-13   49.8   0.1   1   1   1.5e-15     1e-12   49.5   0.1    64   272    57   262    45   277 0.84 -
SOLCI000520200       -            273 EOG0936099K          -            379   8.5e-13   49.8   0.2   1   1   1.6e-15   1.1e-12   49.4   0.2    62   260    19   208     7   228 0.85 -
SOLCI007430900       -            260 EOG0936099K          -            379   1.4e-12   49.0   1.8   1   1     4e-15   2.7e-12   48.1   1.8    60   218     8   157     1   212 0.80 -
SOLCI005391200       -            163 EOG0936099K          -            379   1.5e-12   49.0   4.2   1   1   3.6e-15   2.4e-12   48.3   4.0    53   196    26   161     7   163 0.83 -
SOLCI004071300       -            349 EOG0936099K          -            379   1.7e-12   48.7   0.0   1   1   3.3e-15   2.2e-12   48.4   0.0    62   258    50   235    41   288 0.85 -
SOLCI001639600       -            318 EOG0936099K          -            379   2.7e-12   48.1   0.0   1   1   5.6e-15   3.7e-12   47.6   0.0    62   264    42   239    28   252 0.83 -
SOLCI004330400       -            261 EOG0936099K          -            379   3.1e-12   47.9   0.0   1   1   6.5e-15   4.3e-12   47.4   0.0    64   258    13   197     8   218 0.86 -
SOLCI003545500       -            259 EOG0936099K          -            379   6.1e-12   46.9   0.8   1   1   1.4e-14   9.3e-12   46.3   0.8    60   229     8   173     1   202 0.79 -
SOLCI007330300       -            295 EOG0936099K          -            379   8.8e-12   46.4   2.0   1   1     3e-14     2e-11   45.2   2.0    62   255    34   215    20   226 0.86 -
SOLCI005039600       -            634 EOG0936099K          -            379   9.1e-12   46.4   0.2   1   1   2.7e-14   1.8e-11   45.4   0.2    64   259     9   205     4   215 0.86 -
SOLCI007167900       -            275 EOG0936099K          -            379   1.1e-11   46.1   0.6   1   1   2.4e-14   1.6e-11   45.6   0.6    64   261    16   203     9   210 0.86 -
SOLCI006383700       -            288 EOG0936099K          -            379   1.2e-11   45.9   0.8   1   1   3.3e-14   2.2e-11   45.1   0.8    64   260    19   205     9   217 0.74 -
SOLCI003096200       -            280 EOG0936099K          -            379   1.5e-11   45.7   3.0   1   1   5.9e-14   3.9e-11   44.3   3.0    48   259     4   204     1   217 0.87 -
SOLCI001059100       -            267 EOG0936099K          -            379   2.2e-11   45.1   1.2   1   1   4.5e-14     3e-11   44.7   1.2    62   257     9   200     6   216 0.85 -
SOLCI006465200       -            170 EOG0936099K          -            379   5.1e-11   43.9   2.6   1   1   1.6e-13   1.1e-10   42.8   2.6    62   205    17   151     6   167 0.87 -
SOLCI006355800       -            313 EOG0936099K          -            379   9.7e-11   43.0   0.1   1   1   2.5e-13   1.6e-10   42.2   0.1    64   205    39   170    29   178 0.88 -
SOLCI002421400       -            259 EOG0936099K          -            379   1.5e-10   42.3   2.7   1   1   4.5e-13     3e-10   41.4   2.7    62   228    10   172     2   193 0.79 -
SOLCI003511600       -            256 EOG0936099K          -            379   1.6e-10   42.3   3.8   1   1   1.5e-12     1e-09   39.6   3.8    62   206    24   155    14   188 0.84 -
SOLCI001980500       -            353 EOG0936099K          -            379   7.9e-10   40.0   0.0   1   1   1.6e-12   1.1e-09   39.6   0.0    62   258    52   237    44   300 0.78 -
SOLCI002777800       -            171 EOG0936099K          -            379   1.3e-09   39.3   0.1   1   1   2.9e-12   1.9e-09   38.7   0.1    62   209    20   159    11   170 0.85 -
SOLCI000432200       -            266 EOG0936099K          -            379   1.6e-09   38.9   3.4   1   1   4.4e-12   2.9e-09   38.1   3.4    63   259    17   205    10   220 0.78 -
SOLCI006943700       -            266 EOG0936099K          -            379   1.9e-09   38.7   2.9   1   1   8.2e-12   5.4e-09   37.2   2.9    62   262    11   202     2   212 0.78 -
SOLCI000021600       -            340 EOG0936099K          -            379   2.2e-09   38.5   0.0   1   1   4.4e-12   2.9e-09   38.1   0.0    64   259    92   282    82   299 0.84 -
SOLCI003186600       -            263 EOG0936099K          -            379   2.3e-09   38.5   0.1   1   1   4.7e-12   3.1e-09   38.0   0.1    63   258    15   200     7   221 0.88 -
SOLCI005917300       -            172 EOG0936099K          -            379   5.8e-09   37.1   0.1   1   1   1.2e-11   7.7e-09   36.7   0.1    64   225    14   165     6   170 0.85 -
SOLCI000047000       -            270 EOG0936099K          -            379   7.8e-09   36.7   0.1   1   1   1.6e-11   1.1e-08   36.2   0.1    62   259    10   204     3   222 0.83 -
SOLCI005041600       -            282 EOG0936099K          -            379   8.6e-09   36.6   0.0   1   1   1.6e-11   1.1e-08   36.2   0.0   110   256    42   185    25   215 0.89 -
SOLCI007170200       -            322 EOG0936099K          -            379   2.3e-08   35.2   0.2   1   1   8.6e-11   5.7e-08   33.9   0.1    61   156    11   104     6   109 0.93 -
SOLCI007494500       -            315 EOG0936099K          -            379     3e-08   34.8   0.1   1   1   6.8e-11   4.5e-08   34.2   0.1    64   204    41   171    28   178 0.89 -
SOLCI006202400       -            144 EOG0936099K          -            379   6.4e-08   33.7   0.4   1   1   1.1e-10     7e-08   33.6   0.4    61   157    11   102     3   141 0.83 -
SOLCI006341800       -            325 EOG0936099K          -            379   4.3e-07   31.0   0.0   1   1   9.4e-10   6.2e-07   30.4   0.0    57   246    35   213    28   228 0.78 -
SOLCI004366400       -            325 EOG0936099K          -            379   4.5e-07   30.9   0.0   1   1   9.9e-10   6.5e-07   30.4   0.0    61   245    39   212    32   223 0.77 -
SOLCI005797800       -            317 EOG0936099K          -            379   4.8e-07   30.8   0.1   1   1   1.1e-09   7.2e-07   30.2   0.1    61   156    11   102     3   116 0.89 -
SOLCI005940400       -            124 EOG0936099K          -            379   6.4e-07   30.4   0.0   1   1   1.1e-09   7.1e-07   30.3   0.0    61   156    11   104     2   118 0.89 -
SOLCI003466300       -            313 EOG0936099K          -            379   6.9e-07   30.3   0.1   1   1   1.5e-09     1e-06   29.8   0.1    64   172    39   141    27   172 0.83 -
SOLCI002766100       -            295 EOG0936099K          -            379   1.4e-06   29.3   0.0   1   1   2.5e-09   1.6e-06   29.1   0.0   104   273    29   193     6   240 0.73 -
SOLCI002033900       -            384 EOG0936099K          -            379   1.5e-06   29.2   0.0   1   1     3e-09     2e-06   28.8   0.0    62   258    49   234    16   248 0.83 -
SOLCI007105800       -            332 EOG0936099K          -            379   1.6e-06   29.1   0.1   1   1   5.1e-09   3.4e-06   28.0   0.0    63   201    39   168     7   179 0.82 -
SOLCI003333600       -            114 EOG0936099K          -            379   2.7e-06   28.4   0.2   1   1   5.1e-09   3.4e-06   28.0   0.2    62   156     8    96     3   102 0.85 -
SOLCI001839300       -            215 EOG0936099K          -            379     4e-06   27.8   0.0   1   1   7.3e-09   4.8e-06   27.5   0.0   122   258    19   158     6   188 0.83 -
SOLCI007204500       -            322 EOG0936099K          -            379   4.2e-06   27.7   1.0   1   1   1.8e-08   1.2e-05   26.3   1.0    47   199    14   159     3   282 0.83 -
SOLCI005416100       -            385 EOG0936099K          -            379   4.4e-06   27.7   0.1   1   2   3.9e-08   2.6e-05   25.1   0.0    63   156    68   159    22   163 0.75 -
SOLCI005416100       -            385 EOG0936099K          -            379   4.4e-06   27.7   0.1   2   2       1.6     1e+03    0.1   0.0   220   258   235   274   220   278 0.63 -
SOLCI004626400       -            313 EOG0936099K          -            379   4.6e-06   27.6   0.5   1   1   9.6e-09   6.3e-06   27.1   0.5    64   197    32   156    17   173 0.80 -
SOLCI006780300       -            337 EOG0936099K          -            379   4.8e-06   27.5   0.3   1   1   1.2e-08   7.8e-06   26.8   0.3    49   209    23   178     8   290 0.68 -
SOLCI006906000       -            151 EOG0936099K          -            379   6.9e-06   27.0   0.0   1   1   1.2e-08   8.2e-06   26.8   0.0   106   229    21   145     6   149 0.82 -
SOLCI002360300       -            315 EOG0936099K          -            379   9.8e-06   26.5   0.1   1   1   2.2e-08   1.4e-05   26.0   0.1    58   207    26   170     1   177 0.76 -
SOLCI000624400       -            249 EOG0936099K          -            379   1.3e-05   26.1   0.3   1   1   2.8e-08   1.8e-05   25.6   0.3    64   208    32   171    16   180 0.83 -
SOLCI006378800       -            166 EOG0936099K          -            379   1.7e-05   25.7   0.0   1   1   3.3e-08   2.2e-05   25.4   0.0    62   157    11   105     5   125 0.83 -
SOLCI001874000       -            299 EOG0936099K          -            379   2.2e-05   25.3   0.3   1   1   5.4e-08   3.6e-05   24.7   0.3    62   157     6    94     2   109 0.91 -
SOLCI004296900       -            326 EOG0936099K          -            379   3.1e-05   24.9   0.0   1   1   7.3e-08   4.8e-05   24.2   0.0    65   196    18   140    12   171 0.81 -
SOLCI004027100       -            183 EOG0936099K          -            379   3.1e-05   24.9   0.5   1   1   1.1e-06   0.00073   20.3   0.5    63   182    63   169    56   179 0.83 -
SOLCI001336000       -            143 EOG0936099K          -            379   3.1e-05   24.8   0.2   1   1   5.2e-08   3.5e-05   24.7   0.2    87   157    28    96    22   136 0.83 -
SOLCI004626600       -            313 EOG0936099K          -            379   3.8e-05   24.6   0.2   1   1   9.2e-08   6.1e-05   23.9   0.2    63   204    31   167    13   176 0.78 -
SOLCI000892500       -            266 EOG0936099K          -            379   5.5e-05   24.0   0.1   1   1   9.9e-08   6.5e-05   23.8   0.1   100   244    39   185     5   206 0.82 -
SOLCI003527200       -             89 EOG0936099K          -            379     6e-05   23.9   0.1   1   1   1.2e-07   7.8e-05   23.6   0.1    65   152     4    84     1    87 0.89 -
SOLCI006665600       -            331 EOG0936099K          -            379    0.0001   23.1   0.1   1   1   2.9e-07   0.00019   22.3   0.0    63   197    39   164     8   182 0.82 -
SOLCI003153000       -            171 EOG0936099K          -            379   0.00013   22.8   0.0   1   1   2.4e-07   0.00016   22.5   0.0   151   271     1   117     1   126 0.89 -
SOLCI001756500       -            228 EOG0936099K          -            379   0.00017   22.4   0.2   1   1     4e-07   0.00026   21.8   0.2    62   131    11    72     3    90 0.80 -
SOLCI004626300       -            313 EOG0936099K          -            379    0.0002   22.2   0.2   1   1   4.2e-07   0.00028   21.7   0.2    64   204    32   167    16   173 0.81 -
SOLCI007234800       -            121 EOG0936099K          -            379   0.00035   21.4   2.0   1   1     1e-06   0.00066   20.5   1.8    52   146    35   120    17   121 0.78 -
SOLCI007273400       -            249 EOG0936099K          -            379   0.00036   21.3   0.0   1   1   1.1e-06    0.0007   20.4   0.0    65   226    15   165     4   196 0.73 -
SOLCI005549400       -            363 EOG0936099K          -            379   0.00098   19.9   0.0   1   2   3.5e-06    0.0023   18.7   0.0    62   170    46   150     2   186 0.79 -
SOLCI005549400       -            363 EOG0936099K          -            379   0.00098   19.9   0.0   2   2       5.9   3.9e+03   -1.8   0.0   220   258   213   251   204   272 0.80 -
SOLCI004944900       -            354 EOG0936099K          -            379    0.0017   19.2   0.0   1   1     3e-05      0.02   15.6   0.0    90   205    72   184    50   276 0.65 -
SOLCI005264000       -            145 EOG0936099K          -            379    0.0029   18.4   0.1   1   1   5.1e-06    0.0034   18.2   0.1    64   169    32   128    15   142 0.80 -
SOLCI006026100       -            426 EOG0936099K          -            379     0.006   17.3   0.4   1   1   1.2e-05    0.0081   16.9   0.4   117   229    46   158    19   178 0.72 -
SOLCI001485600       -            143 EOG0936099K          -            379    0.0078   17.0   0.2   1   1   1.4e-05    0.0092   16.7   0.2    67   200     1   125     1   138 0.78 -
SOLCI002975600       -            139 EOG0936099K          -            379     0.022   15.5   0.0   1   1   4.4e-05     0.029   15.1   0.0    55    94    19    59    13    71 0.82 -
SOLCI000939400       -             98 EOG0936099K          -            379     0.036   14.8   0.3   1   1   5.5e-05     0.037   14.8   0.3   105   175    21    94     4    98 0.77 -
SOLCI000380900       -            107 EOG0936099K          -            379     0.072   13.8   0.0   1   1   0.00012     0.078   13.7   0.0    62    97    11    46     2    66 0.85 -
SOLCI002779500       -            399 EOG0936099K          -            379      0.31   11.7   0.0   1   1   0.00066      0.43   11.2   0.0    62   101    87   127    73   238 0.77 -
SOLCI006904700       -             94 EOG0936099K          -            379       0.5   11.0   0.0   1   1   0.00077      0.51   11.0   0.0    64   105    16    57     8    93 0.79 -
#
# Program:         hmmsearch
# Version:         3.1b2 (February 2015)
# Pipeline mode:   SEARCH
# Query file:      /home/pgsb/tetiana.nosenko/lineages/embryophyta_odb9//hmms/EOG0936099K.hmm
# Target file:     /nfs/pgsb/data/S_chilense/Schilense_genome/Solanum_chilense_v3.3_protein.fa
# Option settings: hmmsearch -o ./tmp/temp_Schil_BUSCO_prot_1362887668 --domtblout /home/ibis/tetiana.nosenko/Documents/S_chilense/11_S_chilense_genome/Schilense_genome_sequence/BUSCO_assessment/run_Schil_BUSCO_prot/hmmer_output/EOG0936099K.out.1 --cpu 1 /home/pgsb/tetiana.nosenko/lineages/embryophyta_odb9//hmms/EOG0936099K.hmm /nfs/pgsb/data/S_chilense/Schilense_genome/Solanum_chilense_v3.3_protein.fa 
# Current dir:     /home/ibis/tetiana.nosenko/Documents/S_chilense/11_S_chilense_genome/Schilense_genome_sequence/BUSCO_assessment
# Date:            Wed Mar  8 09:21:27 2017
# [ok]
```
