## Supplementary material for "The *de novo* reference genome and transcriptome assemblies of the wild tomato species *Solanum chilense*": EOG0936099O.out.1

```
#                                                                            --- full sequence --- -------------- this domain -------------   hmm coord   ali coord   env coord
# target name        accession   tlen query name           accession   qlen   E-value  score  bias   #  of  c-Evalue  i-Evalue  score  bias  from    to  from    to  from    to  acc description of target
#------------------- ---------- ----- -------------------- ---------- ----- --------- ------ ----- --- --- --------- --------- ------ ----- ----- ----- ----- ----- ----- ----- ---- ---------------------
SOLCI006480300       -            546 EOG0936099O          -            384  4.8e-220  732.2   1.4   1   2    1e-221  1.4e-217  724.1   0.0     1   376    96   500    96   509 0.94 -
SOLCI006480300       -            546 EOG0936099O          -            384  4.8e-220  732.2   1.4   2   2   0.00065       8.8    7.1   0.6   368   384   530   546   492   546 0.70 -
SOLCI001951800       -            537 EOG0936099O          -            384   2.2e-36  127.6   0.5   1   1   3.6e-40   4.9e-36  126.5   0.4     9   301   103   440    95   455 0.76 -
SOLCI000552900       -            543 EOG0936099O          -            384   6.2e-29  103.1   2.6   1   3   3.3e-27   4.5e-23   83.8   0.7    10   148   102   257    95   327 0.75 -
SOLCI000552900       -            543 EOG0936099O          -            384   6.2e-29  103.1   2.6   2   3   5.7e-07    0.0077   17.2   0.0   206   309   344   452   330   456 0.79 -
SOLCI000552900       -            543 EOG0936099O          -            384   6.2e-29  103.1   2.6   3   3      0.12   1.7e+03   -0.4   0.0   341   359   457   475   449   493 0.74 -
SOLCI001420800       -            535 EOG0936099O          -            384   2.4e-24   88.0   0.0   1   1   2.9e-28   3.9e-24   87.3   0.0     3   292   227   527   225   533 0.74 -
SOLCI004133900       -            535 EOG0936099O          -            384   7.4e-24   86.4   0.0   1   1   8.4e-28   1.1e-23   85.8   0.0     3   292   227   527   225   533 0.75 -
#
# Program:         hmmsearch
# Version:         3.1b2 (February 2015)
# Pipeline mode:   SEARCH
# Query file:      /home/pgsb/tetiana.nosenko/lineages/embryophyta_odb9//hmms/EOG0936099O.hmm
# Target file:     /nfs/pgsb/data/S_chilense/Schilense_genome/Solanum_chilense_v3.3_protein.fa
# Option settings: hmmsearch -o ./tmp/temp_Schil_BUSCO_prot_1362887668 --domtblout /home/ibis/tetiana.nosenko/Documents/S_chilense/11_S_chilense_genome/Schilense_genome_sequence/BUSCO_assessment/run_Schil_BUSCO_prot/hmmer_output/EOG0936099O.out.1 --cpu 1 /home/pgsb/tetiana.nosenko/lineages/embryophyta_odb9//hmms/EOG0936099O.hmm /nfs/pgsb/data/S_chilense/Schilense_genome/Solanum_chilense_v3.3_protein.fa 
# Current dir:     /home/ibis/tetiana.nosenko/Documents/S_chilense/11_S_chilense_genome/Schilense_genome_sequence/BUSCO_assessment
# Date:            Wed Mar  8 09:21:27 2017
# [ok]
```
