## Supplementary material for "The *de novo* reference genome and transcriptome assemblies of the wild tomato species *Solanum chilense*": EOG09360002.out.1

```
#                                                                            --- full sequence --- -------------- this domain -------------   hmm coord   ali coord   env coord
# target name        accession   tlen query name           accession   qlen   E-value  score  bias   #  of  c-Evalue  i-Evalue  score  bias  from    to  from    to  from    to  acc description of target
#------------------- ---------- ----- -------------------- ---------- ----- --------- ------ ----- --- --- --------- --------- ------ ----- ----- ----- ----- ----- ----- ----- ---- ---------------------
SOLCI003996000       -           5104 EOG09360002          -           3943         0 6899.3  82.4   1   6   4.8e-64   2.5e-60  204.9   1.7     2   250   218   581   217   585 0.79 -
SOLCI003996000       -           5104 EOG09360002          -           3943         0 6899.3  82.4   2   6     3e-28   1.6e-24   86.1   1.8   233   369   605   790   596   799 0.81 -
SOLCI003996000       -           5104 EOG09360002          -           3943         0 6899.3  82.4   3   6   1.1e-07   0.00059   17.8   0.0   386   417   857   891   843   900 0.81 -
SOLCI003996000       -           5104 EOG09360002          -           3943         0 6899.3  82.4   4   6    0.0052        27    2.3   0.2   436   457   964   985   940   997 0.83 -
SOLCI003996000       -           5104 EOG09360002          -           3943         0 6899.3  82.4   5   6         0         0 1958.6  16.8   457  1713  1032  2474  1014  2481 0.88 -
SOLCI003996000       -           5104 EOG09360002          -           3943         0 6899.3  82.4   6   6         0         0 4637.6  31.0  1706  3943  2494  4839  2489  4839 0.96 -
SOLCI000879400       -           1659 EOG09360002          -           3943   1.1e-06   26.8   9.9   1   2   4.9e-09   2.5e-05   22.3   1.1  1788  1863  1381  1458  1356  1480 0.79 -
SOLCI000879400       -           1659 EOG09360002          -           3943   1.1e-06   26.8   9.9   2   2   4.9e-05      0.25    9.0   2.1  1802  1832  1515  1545  1492  1565 0.75 -
SOLCI006296000       -           1650 EOG09360002          -           3943     1e-05   23.6   9.5   1   2   2.3e-08   0.00012   20.1   1.5  1789  1835  1344  1390  1327  1428 0.81 -
SOLCI006296000       -           1650 EOG09360002          -           3943     1e-05   23.6   9.5   2   2    0.0001      0.52    8.0   1.3  1812  1831  1487  1506  1456  1525 0.79 -
SOLCI003475500       -            413 EOG09360002          -           3943    0.0034   15.2   7.3   1   1   7.5e-07    0.0039   15.1   7.3   815   916     5   106     1   150 0.73 -
SOLCI000662000       -            945 EOG09360002          -           3943    0.0076   14.1   0.7   1   1   2.2e-06     0.011   13.5   0.7  1796  1831   315   349   294   352 0.85 -
SOLCI006063400       -            737 EOG09360002          -           3943    0.0094   13.8   0.8   1   1   2.4e-06     0.012   13.4   0.8  1801  1849   352   404   341   419 0.87 -
SOLCI005831000       -            543 EOG09360002          -           3943     0.013   13.3   0.8   1   1   3.9e-06      0.02   12.7   0.8  1799  1836    46    82    23   102 0.81 -
SOLCI004417800       -            442 EOG09360002          -           3943     0.014   13.3   0.9   1   1   3.6e-06     0.019   12.8   0.9  1801  1846   308   354   302   368 0.78 -
SOLCI003998100       -            469 EOG09360002          -           3943     0.034   11.9   0.7   1   1   8.9e-06     0.046   11.5   0.7  3425  3502   141   212   130   224 0.86 -
SOLCI002673800       -            560 EOG09360002          -           3943     0.046   11.5   0.8   1   1   1.2e-05     0.065   11.0   0.8  1799  1833    47    81    24    97 0.76 -
SOLCI003200600       -            157 EOG09360002          -           3943     0.098   10.4   0.3   1   1   2.2e-05      0.12   10.2   0.3    99   179    35   115    19   124 0.83 -
SOLCI003517400       -            142 EOG09360002          -           3943      0.13   10.0   0.0   1   1   2.7e-05      0.14    9.9   0.0   166   224     7    65     2   104 0.80 -
SOLCI005419300       -            884 EOG09360002          -           3943       1.1    6.9   0.2   1   1   0.00029       1.5    6.5   0.2  1802  1847   439   488   433   494 0.81 -
#
# Program:         hmmsearch
# Version:         3.1b2 (February 2015)
# Pipeline mode:   SEARCH
# Query file:      /home/pgsb/tetiana.nosenko/lineages/embryophyta_odb9//hmms/EOG09360002.hmm
# Target file:     /nfs/pgsb/data/S_chilense/Schilense_genome/Solanum_chilense_v3.3_protein.fa
# Option settings: hmmsearch -o ./tmp/temp_Schil_BUSCO_prot_1362887668 --domtblout /home/ibis/tetiana.nosenko/Documents/S_chilense/11_S_chilense_genome/Schilense_genome_sequence/BUSCO_assessment/run_Schil_BUSCO_prot/hmmer_output/EOG09360002.out.1 --cpu 1 /home/pgsb/tetiana.nosenko/lineages/embryophyta_odb9//hmms/EOG09360002.hmm /nfs/pgsb/data/S_chilense/Schilense_genome/Solanum_chilense_v3.3_protein.fa 
# Current dir:     /home/ibis/tetiana.nosenko/Documents/S_chilense/11_S_chilense_genome/Schilense_genome_sequence/BUSCO_assessment
# Date:            Wed Mar  8 09:17:21 2017
# [ok]
```
