## Supplementary material for "The *de novo* reference genome and transcriptome assemblies of the wild tomato species *Solanum chilense*": EOG09360025.out.1

```
#                                                                            --- full sequence --- -------------- this domain -------------   hmm coord   ali coord   env coord
# target name        accession   tlen query name           accession   qlen   E-value  score  bias   #  of  c-Evalue  i-Evalue  score  bias  from    to  from    to  from    to  acc description of target
#------------------- ---------- ----- -------------------- ---------- ----- --------- ------ ----- --- --- --------- --------- ------ ----- ----- ----- ----- ----- ----- ----- ---- ---------------------
SOLCI001635800       -           2050 EOG09360025          -           1626         0 2945.7  30.9   1   3   1.4e-42   1.5e-39  137.2   3.1     1   115    49   193    49   244 0.76 -
SOLCI001635800       -           2050 EOG09360025          -           1626         0 2945.7  30.9   2   3   1.6e-27   1.6e-24   87.3   0.0   104   212   252   368   223   377 0.80 -
SOLCI001635800       -           2050 EOG09360025          -           1626         0 2945.7  30.9   3   3         0         0 2715.0  17.7   180  1626   448  2050   427  2050 0.92 -
SOLCI001243200       -           1538 EOG09360025          -           1626   2.3e-84  285.6   3.0   1   2   1.1e-46   1.1e-43  150.8   0.1  1074  1377   574   884   556   890 0.88 -
SOLCI001243200       -           1538 EOG09360025          -           1626   2.3e-84  285.6   3.0   2   2   7.8e-42     8e-39  134.7   0.8  1427  1563  1214  1347  1210  1369 0.93 -
SOLCI001146700       -           2040 EOG09360025          -           1626   4.1e-81  274.9   1.1   1   2   2.4e-50   2.5e-47  162.9   0.4  1078  1378   510   804   505   822 0.87 -
SOLCI001146700       -           2040 EOG09360025          -           1626   4.1e-81  274.9   1.1   2   2   2.1e-34   2.2e-31  110.1   0.0  1429  1568  1072  1208  1050  1234 0.89 -
SOLCI000585600       -            995 EOG09360025          -           1626   4.4e-80  271.5   0.4   1   2     2e-49     2e-46  159.9   0.0  1082  1382   311   608   303   626 0.88 -
SOLCI000585600       -            995 EOG09360025          -           1626   4.4e-80  271.5   0.4   2   2     3e-34   3.1e-31  109.5   0.1  1429  1566   637   772   631   795 0.92 -
SOLCI003771100       -           1213 EOG09360025          -           1626   2.4e-76  259.1   0.3   1   2   4.4e-11   4.5e-08   32.8   0.1  1083  1157   389   462   383   486 0.85 -
SOLCI003771100       -           1213 EOG09360025          -           1626   2.4e-76  259.1   0.3   2   2   1.1e-68   1.2e-65  223.7   0.0  1175  1583   515   898   487   913 0.88 -
SOLCI004562600       -           2668 EOG09360025          -           1626   5.5e-75  254.6   0.0   1   1   8.6e-78   8.9e-75  253.9   0.0  1082  1567   854  1325   842  1356 0.86 -
SOLCI002828100       -           1172 EOG09360025          -           1626   4.9e-74  251.4   1.0   1   1   6.7e-77     7e-74  250.9   1.0  1084  1558   506  1001   500  1027 0.81 -
SOLCI005054900       -           1061 EOG09360025          -           1626   1.7e-69  236.4   0.0   1   1   3.7e-72   3.9e-69  235.2   0.0  1054  1583   153   656   141   669 0.84 -
SOLCI000815400       -            807 EOG09360025          -           1626   2.2e-67  229.4   0.1   1   1   1.3e-69   1.3e-66  226.8   0.1  1081  1564   237   709   194   763 0.81 -
SOLCI003300200       -            889 EOG09360025          -           1626   5.9e-67  228.0   0.0   1   2   6.2e-40   6.4e-37  128.4   0.0  1081  1336   134   404   130   411 0.84 -
SOLCI003300200       -            889 EOG09360025          -           1626   5.9e-67  228.0   0.0   2   2   1.4e-30   1.4e-27   97.4   0.0  1429  1564   543   675   520   684 0.91 -
SOLCI002861000       -           1066 EOG09360025          -           1626   1.5e-66  226.6   0.0   1   1     3e-69   3.2e-66  225.5   0.0  1079  1583   182   656   142   671 0.85 -
SOLCI000706600       -            771 EOG09360025          -           1626   1.8e-66  226.4   0.3   1   1   8.3e-69   8.6e-66  224.1   0.3  1081  1592   205   712   178   733 0.83 -
SOLCI005700300       -           2348 EOG09360025          -           1626   6.2e-65  221.3   1.6   1   1   1.4e-67   1.5e-64  220.0   1.6  1083  1565   760  1226   750  1238 0.86 -
SOLCI006784900       -           1471 EOG09360025          -           1626   3.9e-64  218.6   4.7   1   1     1e-64     1e-61  210.6   4.8  1083  1565   285   755   279   772 0.83 -
SOLCI006571200       -           1463 EOG09360025          -           1626   1.7e-63  216.5   4.5   1   1   2.6e-64   2.7e-61  209.2   4.5  1083  1566   285   756   278   813 0.82 -
SOLCI001542500       -            870 EOG09360025          -           1626   2.5e-63  215.9   0.0   1   1   3.6e-66   3.8e-63  215.3   0.0  1081  1563    35   517    17   536 0.82 -
SOLCI003090900       -            738 EOG09360025          -           1626   3.2e-62  212.3   0.4   1   2   1.3e-29   1.3e-26   94.2   0.1  1083  1378   192   498   183   504 0.77 -
SOLCI003090900       -            738 EOG09360025          -           1626   3.2e-62  212.3   0.4   2   2     4e-36   4.1e-33  115.8   0.0  1424  1566   576   715   562   730 0.94 -
SOLCI004438100       -           1707 EOG09360025          -           1626   1.3e-61  210.2   1.9   1   1   2.2e-64   2.3e-61  209.5   1.9  1082  1570   593  1065   587  1086 0.85 -
SOLCI003561700       -           2240 EOG09360025          -           1626   7.4e-61  207.7   0.1   1   1   4.2e-63   4.4e-60  205.2   0.1  1081  1539  1004  1456   996  1470 0.85 -
SOLCI006208500       -            954 EOG09360025          -           1626   5.4e-60  204.9   0.0   1   1   1.4e-62   1.4e-59  203.5   0.0  1079  1588   182   717   177   728 0.80 -
SOLCI006432700       -            881 EOG09360025          -           1626   6.7e-50  171.4   0.2   1   3     0.023        24    3.8   0.2  1104  1125   261   282   258   291 0.87 -
SOLCI006432700       -            881 EOG09360025          -           1626   6.7e-50  171.4   0.2   2   3   6.5e-27   6.7e-24   85.2   0.0  1134  1403   364   624   348   646 0.85 -
SOLCI006432700       -            881 EOG09360025          -           1626   6.7e-50  171.4   0.2   3   3   7.8e-25     8e-22   78.3   0.0  1431  1560   727   855   718   873 0.88 -
SOLCI001345400       -            997 EOG09360025          -           1626   3.9e-47  162.3   1.2   1   4     0.001       1.1    8.3   0.1  1078  1123   259   307   243   322 0.87 -
SOLCI001345400       -            997 EOG09360025          -           1626   3.9e-47  162.3   1.2   2   4   5.4e-06    0.0055   15.9   0.0  1130  1196   371   436   363   439 0.88 -
SOLCI001345400       -            997 EOG09360025          -           1626   3.9e-47  162.3   1.2   3   4   2.3e-14   2.4e-11   43.6   0.1  1200  1418   500   715   496   729 0.74 -
SOLCI001345400       -            997 EOG09360025          -           1626   3.9e-47  162.3   1.2   4   4     3e-28   3.1e-25   89.7   0.0  1407  1559   818   969   799   987 0.88 -
SOLCI001356700       -            729 EOG09360025          -           1626   6.8e-47  161.5   0.7   1   2   1.4e-28   1.4e-25   90.8   0.2  1081  1252   112   306   105   311 0.82 -
SOLCI001356700       -            729 EOG09360025          -           1626   6.8e-47  161.5   0.7   2   2     1e-21     1e-18   68.0   0.0  1428  1558   575   702   571   728 0.89 -
SOLCI002003500       -           1320 EOG09360025          -           1626   1.2e-46  160.6   0.1   1   4     0.011        11    4.9   0.0  1078  1122   574   621   567   635 0.84 -
SOLCI002003500       -           1320 EOG09360025          -           1626   1.2e-46  160.6   0.1   2   4   0.00012      0.13   11.4   0.0  1130  1195   684   748   676   751 0.84 -
SOLCI002003500       -           1320 EOG09360025          -           1626   1.2e-46  160.6   0.1   3   4   6.3e-17   6.5e-14   52.1   0.0  1200  1430   808  1034   804  1040 0.78 -
SOLCI002003500       -           1320 EOG09360025          -           1626   1.2e-46  160.6   0.1   4   4   2.6e-27   2.7e-24   86.6   0.1  1417  1576  1153  1310  1144  1319 0.88 -
SOLCI002257600       -           1516 EOG09360025          -           1626   3.8e-44  152.4   0.0   1   3   1.2e-30   1.3e-27   97.6   0.1  1102  1347   739  1009   706  1038 0.79 -
SOLCI002257600       -           1516 EOG09360025          -           1626   3.8e-44  152.4   0.0   2   3   2.7e-13   2.7e-10   40.1   0.0  1427  1528  1128  1239  1120  1245 0.82 -
SOLCI002257600       -           1516 EOG09360025          -           1626   3.8e-44  152.4   0.0   3   3     0.001         1    8.4   0.0  1526  1584  1265  1322  1257  1330 0.90 -
SOLCI005271700       -            889 EOG09360025          -           1626   6.8e-44  151.5   2.5   1   4     7e-11   7.2e-08   32.1   0.3  1083  1193   170   298   165   305 0.74 -
SOLCI005271700       -            889 EOG09360025          -           1626   6.8e-44  151.5   2.5   2   4   1.7e-11   1.8e-08   34.1   0.0  1199  1252   410   463   394   468 0.92 -
SOLCI005271700       -            889 EOG09360025          -           1626   6.8e-44  151.5   2.5   3   4    0.0075       7.7    5.5   0.0  1290  1383   522   618   511   635 0.78 -
SOLCI005271700       -            889 EOG09360025          -           1626   6.8e-44  151.5   2.5   4   4   5.7e-24   5.9e-21   75.5   0.0  1428  1582   735   886   732   889 0.91 -
SOLCI005426200       -            889 EOG09360025          -           1626   8.2e-43  147.9   1.8   1   4   4.5e-10   4.7e-07   29.4   0.2  1082  1193   169   298   164   305 0.73 -
SOLCI005426200       -            889 EOG09360025          -           1626   8.2e-43  147.9   1.8   2   4   1.5e-11   1.5e-08   34.3   0.0  1198  1252   409   463   396   468 0.90 -
SOLCI005426200       -            889 EOG09360025          -           1626   8.2e-43  147.9   1.8   3   4     0.012        13    4.8   0.0  1290  1387   522   622   515   649 0.79 -
SOLCI005426200       -            889 EOG09360025          -           1626   8.2e-43  147.9   1.8   4   4   1.2e-23   1.2e-20   74.4   0.0  1428  1565   735   869   730   889 0.89 -
SOLCI001125800       -            824 EOG09360025          -           1626   2.4e-41  143.1   4.6   1   4   1.4e-09   1.4e-06   27.8   0.2  1080  1192    74   205    53   211 0.75 -
SOLCI001125800       -            824 EOG09360025          -           1626   2.4e-41  143.1   4.6   2   4     7e-11   7.3e-08   32.1   0.0  1199  1252   346   399   334   405 0.93 -
SOLCI001125800       -            824 EOG09360025          -           1626   2.4e-41  143.1   4.6   3   4    0.0013       1.4    8.0   0.0  1293  1386   462   558   453   582 0.81 -
SOLCI001125800       -            824 EOG09360025          -           1626   2.4e-41  143.1   4.6   4   4   3.2e-22   3.3e-19   69.7   0.0  1430  1574   672   813   666   824 0.88 -
SOLCI004834700       -           1122 EOG09360025          -           1626   2.7e-37  129.6   2.5   1   3       0.2   2.1e+02    0.7   0.1  1104  1124   528   548   524   563 0.80 -
SOLCI004834700       -           1122 EOG09360025          -           1626   2.7e-37  129.6   2.5   2   3   1.2e-14   1.3e-11   44.5   0.1  1128  1379   583   836   572   853 0.61 -
SOLCI004834700       -           1122 EOG09360025          -           1626   2.7e-37  129.6   2.5   3   3   8.9e-26   9.2e-23   81.5   0.0  1431  1564   974  1105   963  1118 0.90 -
SOLCI002625100       -           1258 EOG09360025          -           1626   2.2e-34  120.0   0.1   1   1   4.2e-37   4.3e-34  119.0   0.1  1085  1547   211   682   202   714 0.76 -
SOLCI006342300       -            682 EOG09360025          -           1626   7.4e-30  105.0   1.9   1   3   5.8e-16     6e-13   48.9   0.1  1082  1252    78   278    72   284 0.75 -
SOLCI006342300       -            682 EOG09360025          -           1626   7.4e-30  105.0   1.9   2   3    0.0076       7.9    5.5   0.2  1290  1391   341   445   334   468 0.79 -
SOLCI006342300       -            682 EOG09360025          -           1626   7.4e-30  105.0   1.9   3   3   5.6e-15   5.8e-12   45.7   0.0  1430  1534   555   656   549   660 0.92 -
SOLCI000273700       -            454 EOG09360025          -           1626   1.1e-19   71.2   0.0   1   3      0.14   1.4e+02    1.3   0.0  1055  1099   141   188   130   193 0.82 -
SOLCI000273700       -            454 EOG09360025          -           1626   1.1e-19   71.2   0.0   2   3     0.086        89    2.0   0.0  1103  1121   238   256   208   268 0.87 -
SOLCI000273700       -            454 EOG09360025          -           1626   1.1e-19   71.2   0.0   3   3   1.7e-20   1.8e-17   63.9   0.0  1135  1252   317   444   307   450 0.85 -
SOLCI007377300       -            655 EOG09360025          -           1626   5.7e-18   65.6   0.0   1   2     2e-10   2.1e-07   30.6   0.0  1203  1260   290   347   276   363 0.89 -
SOLCI007377300       -            655 EOG09360025          -           1626   5.7e-18   65.6   0.0   2   2   4.6e-11   4.7e-08   32.7   0.0  1429  1540   476   590   467   619 0.83 -
SOLCI004911000       -           1287 EOG09360025          -           1626   2.4e-16   60.2   0.0   1   2   7.5e-05     0.077   12.1   0.0  1204  1257   877   930   863   949 0.89 -
SOLCI004911000       -           1287 EOG09360025          -           1626   2.4e-16   60.2   0.0   2   2   4.8e-15     5e-12   45.9   0.0  1429  1554  1099  1227  1045  1240 0.85 -
SOLCI004337800       -            666 EOG09360025          -           1626   2.7e-16   60.0   0.0   1   2   3.6e-09   3.7e-06   26.4   0.0  1203  1257   290   344   273   431 0.94 -
SOLCI004337800       -            666 EOG09360025          -           1626   2.7e-16   60.0   0.0   2   2     1e-10   1.1e-07   31.5   0.0  1430  1539   477   589   471   611 0.81 -
SOLCI002287300       -           1078 EOG09360025          -           1626   3.1e-15   56.5   0.0   1   2   5.1e-09   5.2e-06   25.9   0.0  1203  1256   693   746   676   759 0.90 -
SOLCI002287300       -           1078 EOG09360025          -           1626   3.1e-15   56.5   0.0   2   2     1e-09   1.1e-06   28.2   0.0  1430  1537   880   990   874  1050 0.84 -
SOLCI001589500       -           1339 EOG09360025          -           1626   3.5e-14   53.0   0.0   1   3      0.82   8.5e+02   -1.3   0.0  1104  1121   345   362   339   375 0.83 -
SOLCI001589500       -           1339 EOG09360025          -           1626   3.5e-14   53.0   0.0   2   3   2.4e-07   0.00025   20.4   0.0  1134  1271   728   879   720   888 0.76 -
SOLCI001589500       -           1339 EOG09360025          -           1626   3.5e-14   53.0   0.0   3   3   6.7e-10     7e-07   28.8   0.0  1427  1552  1168  1289  1159  1293 0.86 -
SOLCI001125200       -            214 EOG09360025          -           1626   1.9e-13   50.6   0.0   1   1   2.4e-16   2.5e-13   50.2   0.0  1430  1535    85   188    80   193 0.92 -
SOLCI007428300       -            165 EOG09360025          -           1626   5.5e-12   45.7   0.1   1   1     1e-14     1e-11   44.8   0.1  1083  1210    18   160    13   163 0.79 -
SOLCI004793900       -            243 EOG09360025          -           1626   7.4e-12   45.3   0.1   1   1   8.8e-15   9.1e-12   45.0   0.1  1431  1555    32   167    25   203 0.80 -
SOLCI007336000       -            929 EOG09360025          -           1626   1.4e-11   44.4   0.0   1   2   5.2e-08   5.4e-05   22.6   0.1  1080  1260   379   579   364   592 0.70 -
SOLCI007336000       -            929 EOG09360025          -           1626   1.4e-11   44.4   0.0   2   2   4.9e-07    0.0005   19.4   0.0  1431  1549   746   866   741   911 0.85 -
SOLCI000188200       -            287 EOG09360025          -           1626   1.4e-10   41.1   0.2   1   1   3.1e-13   3.2e-10   39.9   0.2  1079  1207    37   188    11   198 0.77 -
SOLCI004794200       -           1104 EOG09360025          -           1626   1.6e-08   34.3   0.2   1   3      0.13   1.4e+02    1.3   0.0  1104  1122    60    78    58    90 0.78 -
SOLCI004794200       -           1104 EOG09360025          -           1626   1.6e-08   34.3   0.2   2   3   2.8e-05     0.029   13.5   0.0  1104  1197   178   276   148   280 0.73 -
SOLCI004794200       -           1104 EOG09360025          -           1626   1.6e-08   34.3   0.2   3   3   8.1e-06    0.0084   15.3   0.0  1199  1254   306   361   295   375 0.91 -
SOLCI000635700       -             76 EOG09360025          -           1626   3.5e-08   33.1   0.0   1   1   3.4e-11   3.5e-08   33.1   0.0  1510  1580     2    72     1    76 0.83 -
SOLCI002181300       -            391 EOG09360025          -           1626   3.8e-08   33.0   0.0   1   2     4e-05     0.042   13.0   0.0  1209  1252     2    45     1    50 0.94 -
SOLCI002181300       -            391 EOG09360025          -           1626   3.8e-08   33.0   0.0   2   2   1.5e-06    0.0015   17.7   0.0  1432  1503   310   378   293   381 0.91 -
SOLCI003244900       -            353 EOG09360025          -           1626   9.9e-08   31.7   0.0   1   1   1.3e-10   1.4e-07   31.2   0.0  1429  1537   187   298   179   312 0.86 -
SOLCI001352100       -            280 EOG09360025          -           1626   1.3e-07   31.2   0.1   1   1   8.9e-10   9.3e-07   28.4   0.1  1082  1195    78   209    73   211 0.71 -
SOLCI004405300       -            877 EOG09360025          -           1626   1.7e-07   30.9   0.0   1   1   2.7e-10   2.8e-07   30.1   0.0  1429  1581   685   840   679   853 0.73 -
SOLCI003983400       -            117 EOG09360025          -           1626   2.1e-07   30.5   0.0   1   1   2.5e-10   2.6e-07   30.3   0.0  1476  1554    11    86     5    93 0.90 -
SOLCI005639300       -            158 EOG09360025          -           1626   2.9e-07   30.1   0.1   1   1   3.6e-10   3.8e-07   29.7   0.1  1460  1536    72   148    62   155 0.92 -
SOLCI007304700       -             66 EOG09360025          -           1626   3.2e-07   30.0   0.0   1   1   3.5e-10   3.7e-07   29.8   0.0  1206  1256     9    59     6    65 0.92 -
SOLCI006197200       -            317 EOG09360025          -           1626     9e-06   25.1   0.0   1   1   1.2e-08   1.3e-05   24.7   0.0  1423  1536   131   247   122   262 0.81 -
SOLCI005781600       -            177 EOG09360025          -           1626   1.1e-05   24.8   0.0   1   1   7.1e-08   7.4e-05   22.1   0.0  1083  1195     9   138     3   144 0.73 -
SOLCI006207500       -           1163 EOG09360025          -           1626   1.6e-05   24.3   0.1   1   1   2.4e-08   2.4e-05   23.7   0.1  1368  1577   446   652   408   687 0.78 -
SOLCI005145800       -            282 EOG09360025          -           1626   0.00011   21.6   0.0   1   1   1.4e-07   0.00014   21.2   0.0  1203  1265    95   157    81   169 0.90 -
SOLCI002833500       -             87 EOG09360025          -           1626   0.00032   20.0   0.0   1   1   3.1e-07   0.00032   20.0   0.0  1194  1247    26    79     3    85 0.86 -
SOLCI004462900       -            179 EOG09360025          -           1626    0.0011   18.2   0.0   1   1   1.3e-06    0.0014   17.9   0.0  1204  1254    48    98    35   110 0.88 -
SOLCI006197300       -             90 EOG09360025          -           1626    0.0021   17.3   0.1   1   1   2.3e-06    0.0024   17.1   0.1  1204  1248    19    63    11    73 0.92 -
SOLCI001166000       -            170 EOG09360025          -           1626    0.0026   17.0   0.0   1   1   2.6e-06    0.0027   16.9   0.0  1203  1250    69   116    29   137 0.75 -
SOLCI000846300       -           1613 EOG09360025          -           1626    0.0027   17.0   0.0   1   1     4e-06    0.0041   16.3   0.0  1448  1557    19   129    10   153 0.86 -
SOLCI004751000       -            822 EOG09360025          -           1626    0.0054   15.9   8.0   1   4      0.83   8.6e+02   -1.3   0.3   880   900    75    95     1   230 0.51 -
SOLCI004751000       -            822 EOG09360025          -           1626    0.0054   15.9   8.0   2   4    0.0029         3    6.9   0.0   266   351   255   340   244   357 0.90 -
SOLCI004751000       -            822 EOG09360025          -           1626    0.0054   15.9   8.0   3   4    0.0016       1.7    7.7   0.3   936  1032   430   525   409   533 0.73 -
SOLCI004751000       -            822 EOG09360025          -           1626    0.0054   15.9   8.0   4   4     0.024        25    3.8   0.1   924  1028   648   751   631   777 0.85 -
SOLCI006966400       -            113 EOG09360025          -           1626      0.14   11.3   0.0   1   1   0.00013      0.14   11.3   0.0   185   234    49    98     5   111 0.74 -
SOLCI000428400       -             97 EOG09360025          -           1626      0.19   10.8   0.0   1   1   0.00021      0.22   10.6   0.0  1486  1537     9    60     5    72 0.93 -
SOLCI005880500       -            105 EOG09360025          -           1626      0.19   10.8   0.0   1   1   0.00022      0.23   10.6   0.0  1204  1240    69   105    61   105 0.95 -
SOLCI000356600       -            325 EOG09360025          -           1626      0.19   10.8   0.0   1   1   0.00028      0.29   10.2   0.0  1203  1237   291   325   283   325 0.96 -
#
# Program:         hmmsearch
# Version:         3.1b2 (February 2015)
# Pipeline mode:   SEARCH
# Query file:      /home/pgsb/tetiana.nosenko/lineages/embryophyta_odb9//hmms/EOG09360025.hmm
# Target file:     /nfs/pgsb/data/S_chilense/Schilense_genome/Solanum_chilense_v3.3_protein.fa
# Option settings: hmmsearch -o ./tmp/temp_Schil_BUSCO_prot_1362887668 --domtblout /home/ibis/tetiana.nosenko/Documents/S_chilense/11_S_chilense_genome/Schilense_genome_sequence/BUSCO_assessment/run_Schil_BUSCO_prot/hmmer_output/EOG09360025.out.1 --cpu 1 /home/pgsb/tetiana.nosenko/lineages/embryophyta_odb9//hmms/EOG09360025.hmm /nfs/pgsb/data/S_chilense/Schilense_genome/Solanum_chilense_v3.3_protein.fa 
# Current dir:     /home/ibis/tetiana.nosenko/Documents/S_chilense/11_S_chilense_genome/Schilense_genome_sequence/BUSCO_assessment
# Date:            Wed Mar  8 09:17:19 2017
# [ok]
```
