## Supplementary material for "The *de novo* reference genome and transcriptome assemblies of the wild tomato species *Solanum chilense*": EOG09360091.out.1

```
#                                                                            --- full sequence --- -------------- this domain -------------   hmm coord   ali coord   env coord
# target name        accession   tlen query name           accession   qlen   E-value  score  bias   #  of  c-Evalue  i-Evalue  score  bias  from    to  from    to  from    to  acc description of target
#------------------- ---------- ----- -------------------- ---------- ----- --------- ------ ----- --- --- --------- --------- ------ ----- ----- ----- ----- ----- ----- ----- ---- ---------------------
SOLCI005936100       -           1552 EOG09360091          -           1241         0 2235.5  22.1   1   4    2e-206  4.6e-204  682.5   2.6     1   313     1   325     1   344 0.96 -
SOLCI005936100       -           1552 EOG09360091          -           1241         0 2235.5  22.1   2   4     0.041       9.2    5.8   0.1   325   363   387   425   358   444 0.74 -
SOLCI005936100       -           1552 EOG09360091          -           1241         0 2235.5  22.1   3   4   8.6e-96   1.9e-93  316.1   2.0   355   523   456   634   439   644 0.93 -
SOLCI005936100       -           1552 EOG09360091          -           1241         0 2235.5  22.1   4   4         0         0 1242.8   0.2   520  1241   656  1552   648  1552 0.93 -
SOLCI006452900       -            503 EOG09360091          -           1241   3.7e-10   40.2   2.6   1   2   4.4e-07   9.9e-05   22.2   0.3   850   921   213   286   208   301 0.91 -
SOLCI006452900       -            503 EOG09360091          -           1241   3.7e-10   40.2   2.6   2   2   7.1e-06    0.0016   18.2   0.1   817   880   315   378   290   417 0.84 -
SOLCI002649700       -            199 EOG09360091          -           1241   1.2e-09   38.5   0.0   1   1   6.6e-12   1.5e-09   38.2   0.0    31   174    43   187    30   191 0.79 -
SOLCI007429700       -            488 EOG09360091          -           1241   1.4e-09   38.3   0.0   1   1   8.3e-12   1.9e-09   37.9   0.0    33   208    36   207    29   215 0.76 -
SOLCI003509500       -            434 EOG09360091          -           1241   2.9e-09   37.2   0.0   1   1   1.6e-11   3.7e-09   36.9   0.0    29   169    36   179    14   219 0.83 -
SOLCI000979700       -            430 EOG09360091          -           1241   7.2e-09   35.9   0.0   1   1   4.2e-11   9.5e-09   35.5   0.0    30   169    36   178    31   212 0.89 -
SOLCI005871300       -            285 EOG09360091          -           1241   8.7e-09   35.7   0.0   1   1   4.6e-11     1e-08   35.4   0.0   103   171    94   162    13   166 0.74 -
SOLCI005040900       -            278 EOG09360091          -           1241   1.5e-08   34.8   0.0   1   1   8.9e-11     2e-08   34.4   0.0    28   171    10   156     4   160 0.74 -
SOLCI002415800       -            484 EOG09360091          -           1241   6.6e-08   32.7   0.0   1   1   3.8e-10   8.6e-08   32.3   0.0    31   233    43   239    35   294 0.68 -
SOLCI002061600       -            287 EOG09360091          -           1241   1.8e-07   31.3   0.2   1   1   1.1e-09   2.4e-07   30.9   0.2    50   169    50   168    25   173 0.85 -
SOLCI002769900       -            493 EOG09360091          -           1241   1.8e-07   31.3   0.0   1   1   1.1e-09   2.4e-07   30.9   0.0    33   169    30   167    24   205 0.79 -
SOLCI004315100       -            410 EOG09360091          -           1241   1.8e-07   31.3   0.9   1   1   2.8e-09   6.4e-07   29.5   0.9    74   242   115   275    78   284 0.70 -
SOLCI006774200       -            475 EOG09360091          -           1241     2e-07   31.2   0.3   1   1   1.2e-09   2.8e-07   30.7   0.3    29   170   148   290   141   299 0.90 -
SOLCI001041600       -            410 EOG09360091          -           1241   2.2e-07   31.0   0.3   1   1   2.4e-09   5.5e-07   29.7   0.3   115   242   165   275    80   284 0.71 -
SOLCI003701200       -            432 EOG09360091          -           1241   2.7e-07   30.7   0.0   1   1   1.5e-09   3.4e-07   30.4   0.0    34   170    19   155     9   259 0.75 -
SOLCI001070000       -            514 EOG09360091          -           1241   4.9e-07   29.9   0.1   1   1   3.5e-09   7.8e-07   29.2   0.1    50   168    44   161    15   167 0.84 -
SOLCI007195400       -            463 EOG09360091          -           1241   5.2e-07   29.8   0.2   1   1   3.1e-09   7.1e-07   29.3   0.2    29   169   146   287   140   294 0.84 -
SOLCI005560600       -            618 EOG09360091          -           1241   5.3e-07   29.7   0.3   1   1   3.2e-09   7.2e-07   29.3   0.3    30   242    28   231     6   239 0.71 -
SOLCI005822600       -            303 EOG09360091          -           1241   5.4e-07   29.7   1.1   1   2   1.4e-08   3.2e-06   27.1   0.6    33   169    46   183    38   193 0.86 -
SOLCI005822600       -            303 EOG09360091          -           1241   5.4e-07   29.7   1.1   2   2       1.3   2.9e+02    0.8   0.0   219   284   213   287   205   293 0.66 -
SOLCI002706900       -            295 EOG09360091          -           1241     7e-07   29.3   0.8   1   2   1.1e-08   2.4e-06   27.6   0.6    33   169    38   175    31   185 0.86 -
SOLCI002706900       -            295 EOG09360091          -           1241     7e-07   29.3   0.8   2   2       3.6   8.1e+02   -0.7   0.0   221   284   207   279   197   284 0.70 -
SOLCI003535500       -            277 EOG09360091          -           1241   8.6e-07   29.0   0.0   1   1   4.8e-09   1.1e-06   28.7   0.0    91   170    75   153     7   157 0.71 -
SOLCI004978600       -            315 EOG09360091          -           1241   1.1e-06   28.7   9.2   1   4      0.31        71    2.8   0.0   837   874    23    60    16    66 0.90 -
SOLCI004978600       -            315 EOG09360091          -           1241   1.1e-06   28.7   9.2   2   4     7e-07   0.00016   21.6   0.8   836   918    64   140    60   149 0.77 -
SOLCI004978600       -            315 EOG09360091          -           1241   1.1e-06   28.7   9.2   3   4     0.013       2.9    7.4   0.2   834   870   146   182   120   186 0.85 -
SOLCI004978600       -            315 EOG09360091          -           1241   1.1e-06   28.7   9.2   4   4       1.8     4e+02    0.3   0.1   960  1021   209   271   196   303 0.61 -
SOLCI005994700       -            340 EOG09360091          -           1241   1.2e-06   28.5   0.2   1   3   0.00082      0.19   11.4   0.2   836   871    88   123    66   132 0.86 -
SOLCI005994700       -            340 EOG09360091          -           1241   1.2e-06   28.5   0.2   2   3     0.079        18    4.8   0.0   835   873   129   168   123   200 0.77 -
SOLCI005994700       -            340 EOG09360091          -           1241   1.2e-06   28.5   0.2   3   3    0.0058       1.3    8.6   0.0   834   872   212   250   184   304 0.85 -
SOLCI005936000       -            345 EOG09360091          -           1241   1.5e-06   28.2   0.0   1   1   8.8e-09     2e-06   27.8   0.0    42   173    21   149     6   160 0.77 -
SOLCI005578700       -            674 EOG09360091          -           1241   1.7e-06   28.1   0.0   1   2   3.7e-07   8.4e-05   22.5   0.0    78   169   166   260   138   272 0.81 -
SOLCI005578700       -            674 EOG09360091          -           1241   1.7e-06   28.1   0.0   2   2       0.2        46    3.4   0.0   221   241   297   316   291   327 0.84 -
SOLCI004457400       -            355 EOG09360091          -           1241   1.9e-06   27.9   0.0   1   1   1.1e-08   2.4e-06   27.6   0.0    33   159    10   133     2   158 0.79 -
SOLCI002216400       -            419 EOG09360091          -           1241   2.4e-06   27.6   0.0   1   1   1.3e-08   2.9e-06   27.3   0.0    69   169    54   155    10   193 0.80 -
SOLCI007408300       -            448 EOG09360091          -           1241   2.7e-06   27.4   0.2   1   3     0.074        17    4.9   0.0   831   869   113   151   102   169 0.82 -
SOLCI007408300       -            448 EOG09360091          -           1241   2.7e-06   27.4   0.2   2   3     0.013       2.8    7.5   0.0   838   881   173   220   163   224 0.81 -
SOLCI007408300       -            448 EOG09360091          -           1241   2.7e-06   27.4   0.2   3   3   0.00091       0.2   11.2   0.0   835   875   264   304   253   312 0.87 -
SOLCI000686400       -            469 EOG09360091          -           1241   2.7e-06   27.4   0.0   1   1   1.6e-08   3.6e-06   27.0   0.0    48   170   168   289   138   304 0.84 -
SOLCI002910000       -            422 EOG09360091          -           1241   2.9e-06   27.3   0.4   1   1   3.7e-08   8.3e-06   25.8   0.4    73   242   123   285    83   294 0.67 -
SOLCI005954000       -            453 EOG09360091          -           1241   2.9e-06   27.3   0.0   1   1   1.6e-08   3.7e-06   27.0   0.0    70   169    66   166    24   199 0.79 -
SOLCI002491100       -            565 EOG09360091          -           1241   3.6e-06   27.0   0.1   1   1   2.3e-08   5.1e-06   26.5   0.1    30   242    28   231    18   239 0.77 -
SOLCI003378700       -            380 EOG09360091          -           1241   3.7e-06   27.0   0.3   1   3    0.0029      0.66    9.6   0.0   834   871    15    52     9    58 0.92 -
SOLCI003378700       -            380 EOG09360091          -           1241   3.7e-06   27.0   0.3   2   3      0.38        86    2.5   0.1  1214  1240    69    95    55    96 0.83 -
SOLCI003378700       -            380 EOG09360091          -           1241   3.7e-06   27.0   0.3   3   3    0.0011      0.26   10.9   0.0   831   869   336   374   310   376 0.90 -
SOLCI004850000       -            577 EOG09360091          -           1241     4e-06   26.8   0.1   1   1   2.4e-08   5.3e-06   26.4   0.1    96   242   173   306    95   314 0.78 -
SOLCI003275600       -            409 EOG09360091          -           1241   4.1e-06   26.8   1.0   1   1   5.3e-08   1.2e-05   25.3   1.0    57   242    93   274    76   283 0.72 -
SOLCI004537200       -            601 EOG09360091          -           1241   4.8e-06   26.6   0.1   1   1   1.1e-07   2.5e-05   24.2   0.1   130   284   431   577   367   589 0.77 -
SOLCI000962600       -            494 EOG09360091          -           1241     5e-06   26.5   0.1   1   2   5.1e-08   1.1e-05   25.3   0.0    50   168    42   159    10   164 0.82 -
SOLCI000962600       -            494 EOG09360091          -           1241     5e-06   26.5   0.1   2   2       9.8   2.2e+03   -2.1   0.0   261   295   242   277   192   320 0.81 -
SOLCI003887000       -            950 EOG09360091          -           1241     6e-06   26.3   9.9   1   7       1.4   3.2e+02    0.6   0.1   803   869    71   136    57   147 0.63 -
SOLCI003887000       -            950 EOG09360091          -           1241     6e-06   26.3   9.9   2   7      0.93   2.1e+02    1.3   0.2   836   869   145   178   135   189 0.88 -
SOLCI003887000       -            950 EOG09360091          -           1241     6e-06   26.3   9.9   3   7   0.00022      0.05   13.3   0.0   836   921   399   475   386   484 0.82 -
SOLCI003887000       -            950 EOG09360091          -           1241     6e-06   26.3   9.9   4   7     0.024       5.5    6.5   0.0   831   894   475   538   473   571 0.80 -
SOLCI003887000       -            950 EOG09360091          -           1241     6e-06   26.3   9.9   5   7      0.42        94    2.4   0.0   837   869   576   608   572   617 0.91 -
SOLCI003887000       -            950 EOG09360091          -           1241     6e-06   26.3   9.9   6   7       3.4   7.7e+02   -0.6   0.0   838   875   619   656   612   685 0.84 -
SOLCI003887000       -            950 EOG09360091          -           1241     6e-06   26.3   9.9   7   7      0.58   1.3e+02    1.9   0.0   836   870   659   693   655   699 0.85 -
SOLCI002109000       -            513 EOG09360091          -           1241   6.2e-06   26.2   0.0   1   1   3.7e-08   8.4e-06   25.8   0.0    29   187   110   269    92   295 0.85 -
SOLCI000985800       -            605 EOG09360091          -           1241   7.8e-06   25.9   0.1   1   1   4.8e-08   1.1e-05   25.4   0.1   100   242   107   236    18   243 0.82 -
SOLCI001793000       -            313 EOG09360091          -           1241   8.5e-06   25.7   0.5   1   1   4.8e-08   1.1e-05   25.4   0.2    77   172    52   148     5   166 0.82 -
SOLCI007105700       -            485 EOG09360091          -           1241   8.6e-06   25.7   5.5   1   6       0.3        67    2.9   0.0   829   870   108   149    90   154 0.86 -
SOLCI007105700       -            485 EOG09360091          -           1241   8.6e-06   25.7   5.5   2   6      0.25        57    3.1   0.2   968  1021   141   192   123   199 0.81 -
SOLCI007105700       -            485 EOG09360091          -           1241   8.6e-06   25.7   5.5   3   6       3.7   8.3e+02   -0.7   0.1   854   870   223   239   210   279 0.71 -
SOLCI007105700       -            485 EOG09360091          -           1241   8.6e-06   25.7   5.5   4   6       3.6   8.2e+02   -0.7   0.0   840   871   251   281   244   303 0.73 -
SOLCI007105700       -            485 EOG09360091          -           1241   8.6e-06   25.7   5.5   5   6      0.11        26    4.3   0.0   837   871   368   402   356   411 0.87 -
SOLCI007105700       -            485 EOG09360091          -           1241   8.6e-06   25.7   5.5   6   6     1e-05    0.0022   17.7   0.1   817   877   390   452   381   465 0.82 -
SOLCI000422800       -            605 EOG09360091          -           1241   8.7e-06   25.7   0.1   1   1   5.4e-08   1.2e-05   25.2   0.1    96   242   185   318   104   326 0.75 -
SOLCI003410600       -            438 EOG09360091          -           1241     1e-05   25.5   0.0   1   1   5.1e-08   1.1e-05   25.3   0.0    72   169    81   178    40   284 0.81 -
SOLCI001923900       -            595 EOG09360091          -           1241   1.1e-05   25.4   0.2   1   1   7.3e-08   1.6e-05   24.8   0.2    44   242    41   232    15   240 0.72 -
SOLCI007430500       -            475 EOG09360091          -           1241   1.1e-05   25.4   0.4   1   1   1.1e-07   2.5e-05   24.2   0.4    56   242   165   347   150   356 0.71 -
SOLCI006917800       -            352 EOG09360091          -           1241   1.1e-05   25.3   0.0   1   1   6.5e-08   1.5e-05   25.0   0.0    45   169    40   161    18   175 0.77 -
SOLCI002707000       -            294 EOG09360091          -           1241   1.3e-05   25.2   0.2   1   2   3.7e-07   8.4e-05   22.5   0.1    78   177    54   156    36   213 0.84 -
SOLCI002707000       -            294 EOG09360091          -           1241   1.3e-05   25.2   0.2   2   2       8.3   1.9e+03   -1.9   0.0   263   284   262   283   255   288 0.86 -
SOLCI002063600       -            470 EOG09360091          -           1241   1.3e-05   25.1   0.1   1   2   1.7e-07   3.8e-05   23.6   0.1    77   172    63   164    35   183 0.70 -
SOLCI002063600       -            470 EOG09360091          -           1241   1.3e-05   25.1   0.1   2   2       7.2   1.6e+03   -1.7   0.0   220   235   305   320   299   327 0.79 -
SOLCI000590500       -            437 EOG09360091          -           1241   1.3e-05   25.1   0.0   1   1     8e-08   1.8e-05   24.7   0.0    60   208    46   190    15   203 0.69 -
SOLCI000225300       -            457 EOG09360091          -           1241   1.4e-05   25.0   0.0   1   1   8.5e-08   1.9e-05   24.6   0.0    32   207    16   189    10   201 0.83 -
SOLCI005533300       -            294 EOG09360091          -           1241   1.6e-05   24.8   0.2   1   1   4.1e-07   9.3e-05   22.3   0.2    78   177    54   156    46   218 0.83 -
SOLCI005561800       -            309 EOG09360091          -           1241   1.8e-05   24.7   0.0   1   2   2.6e-06   0.00058   19.7   0.0   129   172   115   159   110   165 0.90 -
SOLCI005561800       -            309 EOG09360091          -           1241   1.8e-05   24.7   0.0   2   2       0.3        68    2.9   0.0   221   260   168   206   160   215 0.79 -
SOLCI004130400       -            482 EOG09360091          -           1241     2e-05   24.5   6.6   1   5    0.0073       1.6    8.2   0.2   826   869   161   200   118   207 0.76 -
SOLCI004130400       -            482 EOG09360091          -           1241     2e-05   24.5   6.6   2   5    0.0012      0.27   10.8   0.0   835   871   208   244   201   255 0.84 -
SOLCI004130400       -            482 EOG09360091          -           1241     2e-05   24.5   6.6   3   5      0.39        87    2.5   0.0  1119  1160   255   297   249   304 0.85 -
SOLCI004130400       -            482 EOG09360091          -           1241     2e-05   24.5   6.6   4   5      0.18        40    3.6   0.1   840   935   297   385   288   398 0.69 -
SOLCI004130400       -            482 EOG09360091          -           1241     2e-05   24.5   6.6   5   5       1.3     3e+02    0.7   0.1   829   871   369   411   335   459 0.75 -
SOLCI000491500       -            453 EOG09360091          -           1241   2.1e-05   24.5   0.0   1   1     1e-07   2.4e-05   24.3   0.0    77   174    69   168    27   270 0.78 -
SOLCI004190000       -            230 EOG09360091          -           1241   2.4e-05   24.3   5.9   1   2   4.8e-07   0.00011   22.1   3.1   809   919    34   138     2   146 0.64 -
SOLCI004190000       -            230 EOG09360091          -           1241   2.4e-05   24.3   5.9   2   2       1.1   2.5e+02    1.0   0.0   839   870   148   179   139   183 0.83 -
SOLCI002906500       -            361 EOG09360091          -           1241   2.9e-05   24.0   0.0   1   1   1.7e-07   3.9e-05   23.6   0.0    44   169    23   145     3   158 0.73 -
SOLCI005776800       -            440 EOG09360091          -           1241   3.4e-05   23.8   0.0   1   1     2e-07   4.5e-05   23.4   0.0    77   169    62   154    11   189 0.78 -
SOLCI003893200       -            447 EOG09360091          -           1241   3.5e-05   23.7   0.0   1   1   2.3e-07   5.2e-05   23.2   0.0    76   169    58   152    14   161 0.82 -
SOLCI006785700       -            677 EOG09360091          -           1241   3.7e-05   23.6   1.7   1   5     0.017       3.9    7.0   0.0   843   874   358   389   347   398 0.88 -
SOLCI006785700       -            677 EOG09360091          -           1241   3.7e-05   23.6   1.7   2   5      0.15        34    3.9   0.0   837   872   422   457   418   468 0.85 -
SOLCI006785700       -            677 EOG09360091          -           1241   3.7e-05   23.6   1.7   3   5       0.9     2e+02    1.3   0.2   838   919   465   540   459   558 0.64 -
SOLCI006785700       -            677 EOG09360091          -           1241   3.7e-05   23.6   1.7   4   5      0.92   2.1e+02    1.3   0.1   837   869   548   580   511   585 0.80 -
SOLCI006785700       -            677 EOG09360091          -           1241   3.7e-05   23.6   1.7   5   5     0.055        12    5.3   0.0   833   870   586   623   577   629 0.89 -
SOLCI001690200       -           1366 EOG09360091          -           1241   4.5e-05   23.3   0.0   1   1   4.2e-07   9.6e-05   22.3   0.0    61   235    33   196    19   219 0.82 -
SOLCI005873100       -           1689 EOG09360091          -           1241   5.2e-05   23.1   1.9   1   3      0.44     1e+02    2.3   0.2   124   165   270   313   257   340 0.83 -
SOLCI005873100       -           1689 EOG09360091          -           1241   5.2e-05   23.1   1.9   2   3     0.013       2.8    7.5   0.0   222   251   728   756   720   798 0.83 -
SOLCI005873100       -           1689 EOG09360091          -           1241   5.2e-05   23.1   1.9   3   3    0.0015      0.35   10.5   0.0   830   879  1554  1602  1458  1609 0.78 -
SOLCI007098800       -            700 EOG09360091          -           1241   6.7e-05   22.8   0.0   1   1   4.2e-07   9.5e-05   22.3   0.0    65   183   346   474   329   482 0.80 -
SOLCI002314700       -            570 EOG09360091          -           1241   7.8e-05   22.6   0.8   1   3       4.7   1.1e+03   -1.1   0.0   847  1149   286   311   244   319 0.64 -
SOLCI002314700       -            570 EOG09360091          -           1241   7.8e-05   22.6   0.8   2   3    0.0037      0.83    9.2   0.0   839   871   322   354   312   364 0.91 -
SOLCI002314700       -            570 EOG09360091          -           1241   7.8e-05   22.6   0.8   3   3    0.0015      0.34   10.5   0.1   833   869   402   438   380   441 0.88 -
SOLCI000426300       -            443 EOG09360091          -           1241   8.3e-05   22.5   0.0   1   1   4.8e-07   0.00011   22.1   0.0    77   168    96   187    49   198 0.86 -
SOLCI000625000       -            606 EOG09360091          -           1241   8.6e-05   22.4   0.0   1   1   3.8e-07   8.6e-05   22.4   0.0    64   176   250   370   210   374 0.75 -
SOLCI006085100       -            362 EOG09360091          -           1241   8.7e-05   22.4   0.0   1   1     5e-07   0.00011   22.0   0.0    45   159    43   152    16   178 0.75 -
SOLCI001880500       -            445 EOG09360091          -           1241   0.00011   22.0   0.0   1   1   6.7e-07   0.00015   21.6   0.0    68   169    59   157    12   169 0.79 -
SOLCI001863000       -            486 EOG09360091          -           1241   0.00012   21.9   0.0   1   2   1.6e-06   0.00035   20.4   0.0    78   169   181   275   150   287 0.78 -
SOLCI001863000       -            486 EOG09360091          -           1241   0.00012   21.9   0.0   2   2       7.1   1.6e+03   -1.7   0.0   222   241   313   331   309   341 0.84 -
SOLCI002050200       -            377 EOG09360091          -           1241   0.00013   21.9   0.0   1   2   4.7e-06     0.001   18.8   0.0   106   158    87   144    72   163 0.78 -
SOLCI002050200       -            377 EOG09360091          -           1241   0.00013   21.9   0.0   2   2       1.3     3e+02    0.8   0.0   220   236   199   215   196   271 0.82 -
SOLCI002166900       -            567 EOG09360091          -           1241   0.00013   21.8   0.1   1   1   1.4e-06   0.00031   20.6   0.0    54   169   150   264   121   275 0.72 -
SOLCI000963000       -            705 EOG09360091          -           1241   0.00014   21.8   0.0   1   2   4.1e-06   0.00093   19.0   0.0    80   169   173   265   143   277 0.79 -
SOLCI000963000       -            705 EOG09360091          -           1241   0.00014   21.8   0.0   2   2         2   4.5e+02    0.2   0.0   220   242   301   322   296   334 0.83 -
SOLCI002034000       -            651 EOG09360091          -           1241   0.00014   21.7   0.0   1   1     3e-06   0.00067   19.5   0.0    77   174   196   299   161   349 0.73 -
SOLCI001973800       -            487 EOG09360091          -           1241   0.00014   21.7   6.2   1   3      0.11        25    4.3   3.4   849  1022   132   298   115   301 0.72 -
SOLCI001973800       -            487 EOG09360091          -           1241   0.00014   21.7   6.2   2   3   0.00045       0.1   12.2   0.0   828   875   304   347   298   359 0.84 -
SOLCI001973800       -            487 EOG09360091          -           1241   0.00014   21.7   6.2   3   3      0.14        31    4.0   0.0   831   869   427   465   424   467 0.91 -
SOLCI001614600       -            376 EOG09360091          -           1241   0.00015   21.6   0.4   1   1   2.4e-06   0.00054   19.8   0.4    77   242    77   235    43   245 0.66 -
SOLCI006226300       -            609 EOG09360091          -           1241   0.00015   21.6   0.2   1   2   1.9e-05    0.0043   16.8   0.1   127   169   108   149    95   161 0.90 -
SOLCI006226300       -            609 EOG09360091          -           1241   0.00015   21.6   0.2   2   2      0.34        77    2.7   0.0   214   323   176   297   170   315 0.73 -
SOLCI007532400       -            203 EOG09360091          -           1241   0.00017   21.4   0.0   1   1   4.8e-06    0.0011   18.8   0.0   132   178    43    89    35   193 0.85 -
SOLCI002153000       -            456 EOG09360091          -           1241   0.00017   21.4   0.4   1   3      0.88     2e+02    1.3   0.1  1206  1241   211   245   155   245 0.79 -
SOLCI002153000       -            456 EOG09360091          -           1241   0.00017   21.4   0.4   2   3   9.5e-06    0.0021   17.8   0.1   826   915   243   332   212   340 0.74 -
SOLCI002153000       -            456 EOG09360091          -           1241   0.00017   21.4   0.4   3   3       6.7   1.5e+03   -1.6   0.0   854   876   363   385   348   441 0.48 -
SOLCI003718100       -            443 EOG09360091          -           1241   0.00018   21.3   0.0   1   1   8.9e-07    0.0002   21.2   0.0    79   169    68   158    18   266 0.81 -
SOLCI000984800       -            454 EOG09360091          -           1241   0.00019   21.3   0.0   1   1   1.1e-06   0.00025   20.9   0.0   108   175   247   317   191   326 0.78 -
SOLCI005653200       -            439 EOG09360091          -           1241   0.00019   21.3   0.0   1   1     1e-06   0.00023   21.0   0.0    69   169    58   158    18   265 0.73 -
SOLCI006720100       -            511 EOG09360091          -           1241    0.0002   21.2   0.2   1   1   1.6e-06   0.00037   20.3   0.1    99   242    92   222    15   229 0.81 -
SOLCI002046900       -            907 EOG09360091          -           1241   0.00021   21.1   5.7   1   4     0.024       5.3    6.5   0.3   949  1020   182   254    71   264 0.86 -
SOLCI002046900       -            907 EOG09360091          -           1241   0.00021   21.1   5.7   2   4     0.045        10    5.6   0.0   839  1023   266   452   256   502 0.74 -
SOLCI002046900       -            907 EOG09360091          -           1241   0.00021   21.1   5.7   3   4      0.55   1.2e+02    2.0   0.1   840   907   473   532   454   550 0.71 -
SOLCI002046900       -            907 EOG09360091          -           1241   0.00021   21.1   5.7   4   4     0.018       4.1    6.9   0.1   833   870   549   586   545   594 0.91 -
SOLCI005841700       -            835 EOG09360091          -           1241   0.00023   21.0   0.0   1   1   1.6e-06   0.00035   20.4   0.0   122   249   573   696   538   710 0.81 -
SOLCI004254300       -            666 EOG09360091          -           1241   0.00024   21.0   0.0   1   1   1.8e-06    0.0004   20.2   0.0    62   169   321   431   305   454 0.82 -
SOLCI003135100       -            397 EOG09360091          -           1241   0.00025   20.9   1.8   1   3    0.0069       1.5    8.3   0.0   830   870    99   139    72   143 0.87 -
SOLCI003135100       -            397 EOG09360091          -           1241   0.00025   20.9   1.8   2   3    0.0026      0.59    9.7   0.3   839   925   192   275   167   285 0.79 -
SOLCI003135100       -            397 EOG09360091          -           1241   0.00025   20.9   1.8   3   3       1.7   3.8e+02    0.4   0.0  1059  1081   336   360   298   392 0.74 -
SOLCI000391500       -            437 EOG09360091          -           1241   0.00026   20.8   0.1   1   1   3.9e-06   0.00088   19.1   0.1    72   235    48   193    16   201 0.78 -
SOLCI002671700       -            446 EOG09360091          -           1241   0.00028   20.7   0.0   1   1   1.7e-06   0.00039   20.3   0.0    71   168    52   153    16   163 0.81 -
SOLCI001763500       -            521 EOG09360091          -           1241   0.00029   20.7   3.0   1   3     0.026       5.8    6.4   0.1   828   871   251   294   233   302 0.90 -
SOLCI001763500       -            521 EOG09360091          -           1241   0.00029   20.7   3.0   2   3      0.16        36    3.8   0.3   837   869   305   337   300   340 0.90 -
SOLCI001763500       -            521 EOG09360091          -           1241   0.00029   20.7   3.0   3   3    0.0035       0.8    9.3   0.0   833   875   387   428   353   436 0.88 -
SOLCI003770900       -            539 EOG09360091          -           1241    0.0003   20.6   0.0   1   1   1.9e-06   0.00042   20.1   0.0    28   184   120   277    95   298 0.86 -
SOLCI000185000       -            415 EOG09360091          -           1241    0.0003   20.6  12.8   1   4       2.6   5.9e+02   -0.2   0.0   831   870   107   143    69   172 0.72 -
SOLCI000185000       -            415 EOG09360091          -           1241    0.0003   20.6  12.8   2   4      0.01       2.3    7.8   0.8   840   869   189   218   181   228 0.88 -
SOLCI000185000       -            415 EOG09360091          -           1241    0.0003   20.6  12.8   3   4     0.047        11    5.6   0.0   839   877   231   268   225   270 0.86 -
SOLCI000185000       -            415 EOG09360091          -           1241    0.0003   20.6  12.8   4   4    0.0001     0.023   14.4   1.2   826   914   264   348   261   413 0.66 -
SOLCI004364300       -            425 EOG09360091          -           1241   0.00033   20.5   1.6   1   3       7.5   1.7e+03   -1.7   0.0  1110  1153   129   171    94   187 0.72 -
SOLCI004364300       -            425 EOG09360091          -           1241   0.00033   20.5   1.6   2   3      0.48   1.1e+02    2.2   0.1   836   874   244   281   199   286 0.77 -
SOLCI004364300       -            425 EOG09360091          -           1241   0.00033   20.5   1.6   3   3   3.4e-05    0.0077   16.0   0.1   833   871   288   326   279   369 0.81 -
SOLCI006209900       -            512 EOG09360091          -           1241   0.00036   20.4   0.1   1   1   2.1e-06   0.00047   20.0   0.1   118   242   113   224    46   231 0.82 -
SOLCI002243600       -            705 EOG09360091          -           1241   0.00037   20.3   0.0   1   2   4.9e-06    0.0011   18.7   0.0    74   171   171   273   130   279 0.76 -
SOLCI002243600       -            705 EOG09360091          -           1241   0.00037   20.3   0.0   2   2       7.6   1.7e+03   -1.8   0.0   221   238   306   322   303   328 0.82 -
SOLCI005760400       -            462 EOG09360091          -           1241   0.00038   20.3   0.0   1   1   2.5e-06   0.00055   19.7   0.0    61   173   125   241   114   252 0.83 -
SOLCI007038800       -            613 EOG09360091          -           1241   0.00045   20.0   0.0   1   1   3.7e-06   0.00082   19.2   0.0    68   169   260   364   237   376 0.77 -
SOLCI002817100       -            454 EOG09360091          -           1241   0.00051   19.9   0.0   1   1     3e-06   0.00068   19.4   0.0    66   169    97   203    80   220 0.81 -
SOLCI004646500       -            487 EOG09360091          -           1241   0.00053   19.8   4.0   1   2   2.8e-06   0.00063   19.6   0.7    31   170    21   163    15   174 0.75 -
SOLCI004646500       -            487 EOG09360091          -           1241   0.00053   19.8   4.0   2   2         1   2.3e+02    1.2   0.1   686   789   267   396   187   439 0.55 -
SOLCI001448400       -            372 EOG09360091          -           1241    0.0006   19.6   1.6   1   1   1.7e-05    0.0038   17.0   1.6    79   234    83   227    34   243 0.68 -
SOLCI002675400       -            437 EOG09360091          -           1241   0.00067   19.5   0.1   1   1   1.8e-05    0.0041   16.9   0.1   101   235   200   321   129   336 0.66 -
SOLCI002315400       -            358 EOG09360091          -           1241   0.00067   19.5   0.0   1   1   4.3e-06   0.00096   19.0   0.0   124   170    27    72     5   182 0.63 -
SOLCI003665800       -            451 EOG09360091          -           1241   0.00075   19.3   0.4   1   1   4.8e-06    0.0011   18.8   0.1    78   169    53   144    20   160 0.81 -
SOLCI006784600       -            357 EOG09360091          -           1241   0.00077   19.3   0.0   1   2   5.7e-05     0.013   15.2   0.0   103   159    88   145    50   161 0.77 -
SOLCI006784600       -            357 EOG09360091          -           1241   0.00077   19.3   0.0   2   2      0.54   1.2e+02    2.0   0.0   217   243   188   213   168   217 0.82 -
SOLCI003208300       -            315 EOG09360091          -           1241   0.00078   19.2   0.1   1   1   4.5e-05      0.01   15.6   0.1   127   248   126   235    92   256 0.75 -
SOLCI006142900       -            434 EOG09360091          -           1241    0.0008   19.2   0.2   1   1   8.3e-06    0.0019   18.0   0.2   116   242   185   295   103   305 0.70 -
SOLCI003282100       -            625 EOG09360091          -           1241   0.00081   19.2   0.0   1   1   3.6e-06   0.00081   19.2   0.0    63   169   272   381   237   400 0.83 -
SOLCI001073300       -            373 EOG09360091          -           1241   0.00085   19.1   0.3   1   1     1e-05    0.0023   17.7   0.3    54   242    65   241    39   247 0.78 -
SOLCI000569500       -            422 EOG09360091          -           1241   0.00092   19.0   8.6   1   5       1.5   3.3e+02    0.6   0.0  1123  1159   129   167   110   187 0.79 -
SOLCI000569500       -            422 EOG09360091          -           1241   0.00092   19.0   8.6   2   5     0.053        12    5.4   0.3   840   871   198   229   188   236 0.89 -
SOLCI000569500       -            422 EOG09360091          -           1241   0.00092   19.0   8.6   3   5      0.35        80    2.6   0.1   840   870   241   270   230   276 0.62 -
SOLCI000569500       -            422 EOG09360091          -           1241   0.00092   19.0   8.6   4   5    0.0016      0.36   10.4   0.1   826   870   274   318   251   322 0.82 -
SOLCI000569500       -            422 EOG09360091          -           1241   0.00092   19.0   8.6   5   5      0.85   1.9e+02    1.4   0.1  1210  1241   327   356   321   356 0.86 -
SOLCI001936800       -            478 EOG09360091          -           1241   0.00094   19.0   0.1   1   1   5.7e-06    0.0013   18.5   0.1    79   169    64   154    17   262 0.75 -
SOLCI000033000       -            370 EOG09360091          -           1241     0.001   18.9   0.5   1   1   1.9e-05    0.0043   16.8   0.5    91   242   100   234    33   244 0.67 -
SOLCI003509700       -            572 EOG09360091          -           1241    0.0011   18.8   0.0   1   1   1.1e-05    0.0024   17.6   0.0    78   171   148   246   104   255 0.76 -
SOLCI002549500       -            320 EOG09360091          -           1241    0.0012   18.6   0.0   1   1   8.4e-06    0.0019   18.0   0.0    68   235    43   215    36   227 0.68 -
SOLCI003979800       -            376 EOG09360091          -           1241    0.0012   18.6   0.3   1   1   1.3e-05    0.0028   17.4   0.3    55   242    69   244    49   253 0.77 -
SOLCI000780200       -            484 EOG09360091          -           1241    0.0012   18.6   0.0   1   1     8e-06    0.0018   18.0   0.0   116   199   266   360   254   385 0.75 -
SOLCI004394800       -            688 EOG09360091          -           1241    0.0012   18.6   0.0   1   2   0.00024     0.054   13.2   0.0   131   172   189   230   181   239 0.91 -
SOLCI004394800       -            688 EOG09360091          -           1241    0.0012   18.6   0.0   2   2      0.22        50    3.3   0.0   220   285   263   338   246   383 0.81 -
SOLCI007341600       -            140 EOG09360091          -           1241    0.0013   18.5   0.4   1   2    0.0049       1.1    8.8   0.0   825   870    43    89    21    92 0.84 -
SOLCI007341600       -            140 EOG09360091          -           1241    0.0013   18.5   0.4   2   2     0.007       1.6    8.3   0.1   831   871    92   132    89   137 0.89 -
SOLCI002904400       -            137 EOG09360091          -           1241    0.0014   18.4   0.0   1   1   7.3e-06    0.0016   18.2   0.0    57   159    29   131    24   135 0.70 -
SOLCI005650700       -            425 EOG09360091          -           1241    0.0014   18.4   0.2   1   1   1.3e-05    0.0029   17.4   0.2   108   158   202   252   161   324 0.87 -
SOLCI004735100       -            509 EOG09360091          -           1241    0.0016   18.3  15.1   1   3       2.5   5.7e+02   -0.2   0.0  1220  1240   232   252   187   253 0.85 -
SOLCI004735100       -            509 EOG09360091          -           1241    0.0016   18.3  15.1   2   3     0.058        13    5.3   4.6   837   919   263   340   246   381 0.75 -
SOLCI004735100       -            509 EOG09360091          -           1241    0.0016   18.3  15.1   3   3   0.00025     0.056   13.1   2.9   830   934   382   484   352   488 0.88 -
SOLCI005870800       -            680 EOG09360091          -           1241    0.0016   18.2   0.0   1   1   1.5e-05    0.0035   17.1   0.0    77   169   161   256   118   263 0.74 -
SOLCI001861900       -            432 EOG09360091          -           1241    0.0016   18.2   0.0   1   1   7.8e-06    0.0018   18.1   0.0   131   283   118   263    22   317 0.80 -
SOLCI003481900       -            566 EOG09360091          -           1241    0.0017   18.2   0.0   1   1   1.2e-05    0.0028   17.4   0.0    77   169    45   140    13   151 0.70 -
SOLCI000711500       -            294 EOG09360091          -           1241    0.0017   18.1   0.0   1   1   3.3e-05    0.0074   16.0   0.0    82   173    58   152    35   219 0.83 -
SOLCI002704400       -            506 EOG09360091          -           1241    0.0018   18.1   0.0   1   2   0.00066      0.15   11.7   0.0   113   169   129   183   110   195 0.77 -
SOLCI002704400       -            506 EOG09360091          -           1241    0.0018   18.1   0.0   2   2      0.19        43    3.5   0.0   220   242   219   240   212   244 0.89 -
SOLCI001545600       -           1076 EOG09360091          -           1241    0.0019   18.0   0.0   1   1   1.3e-05    0.0029   17.4   0.0    33   174   679   821   665   831 0.79 -
SOLCI003723800       -            336 EOG09360091          -           1241    0.0021   17.9   0.1   1   1   1.1e-05    0.0025   17.6   0.1    41   158    20   133     4   159 0.77 -
SOLCI001393400       -            608 EOG09360091          -           1241    0.0022   17.7   0.1   1   2   2.8e-05    0.0063   16.2   0.1   120   171   101   151     6   163 0.85 -
SOLCI001393400       -            608 EOG09360091          -           1241    0.0022   17.7   0.1   2   2       5.8   1.3e+03   -1.4   0.0   214   248   176   212   171   257 0.63 -
SOLCI006485200       -            575 EOG09360091          -           1241    0.0023   17.7   0.0   1   2   2.8e-05    0.0064   16.2   0.0    78   169   179   273   146   289 0.76 -
SOLCI006485200       -            575 EOG09360091          -           1241    0.0023   17.7   0.0   2   2       7.8   1.8e+03   -1.8   0.0   222   241   311   329   305   337 0.85 -
SOLCI003762700       -            520 EOG09360091          -           1241    0.0024   17.6   0.0   1   1   1.4e-05    0.0032   17.2   0.0    71   170   178   281   158   304 0.76 -
SOLCI002786300       -            302 EOG09360091          -           1241    0.0024   17.6   0.0   1   1   1.3e-05     0.003   17.3   0.0    84   169   102   191    38   201 0.73 -
SOLCI003018700       -            997 EOG09360091          -           1241    0.0024   17.6   0.4   1   1   5.3e-05     0.012   15.3   0.4   126   172   111   156     8   321 0.75 -
SOLCI004561700       -            354 EOG09360091          -           1241    0.0025   17.6   1.0   1   3     0.019       4.3    6.9   0.1   838   880    94   135    84   140 0.80 -
SOLCI004561700       -            354 EOG09360091          -           1241    0.0025   17.6   1.0   2   3      0.11        24    4.4   0.1   839   918   136   209   131   222 0.85 -
SOLCI004561700       -            354 EOG09360091          -           1241    0.0025   17.6   1.0   3   3      0.12        27    4.2   0.0   839   873   263   298   250   304 0.84 -
SOLCI004735400       -            399 EOG09360091          -           1241    0.0025   17.6   1.7   1   1   5.5e-05     0.012   15.3   1.7   828   911   245   325    38   337 0.73 -
SOLCI002608300       -           1279 EOG09360091          -           1241    0.0026   17.5   3.2   1   2       1.8   4.1e+02    0.3   1.3   766   863    30   134    14   148 0.66 -
SOLCI002608300       -           1279 EOG09360091          -           1241    0.0026   17.5   3.2   2   2   2.1e-05    0.0047   16.7   0.0    29   180   869  1021   854  1028 0.80 -
SOLCI002682700       -            702 EOG09360091          -           1241    0.0026   17.5   0.0   1   1   1.7e-05    0.0038   17.0   0.0    68   176   352   464   337   479 0.78 -
SOLCI007139100       -            640 EOG09360091          -           1241    0.0029   17.4   0.0   1   1   2.2e-05     0.005   16.6   0.0    70   177   182   291   152   340 0.77 -
SOLCI005888900       -            474 EOG09360091          -           1241     0.003   17.3   0.0   1   1   1.8e-05    0.0041   16.9   0.0   132   169   212   249   189   253 0.90 -
SOLCI005305800       -            372 EOG09360091          -           1241     0.003   17.3   0.5   1   1     4e-05    0.0089   15.7   0.5    55   235    65   234    42   241 0.71 -
SOLCI000301400       -            536 EOG09360091          -           1241    0.0034   17.1   0.0   1   1   2.1e-05    0.0048   16.6   0.0    34   161    69   198    61   210 0.78 -
SOLCI001211100       -           1167 EOG09360091          -           1241    0.0035   17.1   0.0   1   1   2.8e-05    0.0063   16.2   0.0    29   180   755   907   731   916 0.79 -
SOLCI000500400       -            604 EOG09360091          -           1241    0.0035   17.1   0.0   1   1   1.6e-05    0.0035   17.1   0.0    65   169   248   355   227   369 0.76 -
SOLCI004691400       -            704 EOG09360091          -           1241    0.0039   16.9   0.1   1   2   0.00016     0.036   13.7   0.3   125   169   117   160    39   165 0.68 -
SOLCI004691400       -            704 EOG09360091          -           1241    0.0039   16.9   0.1   2   2       1.9   4.3e+02    0.2   0.0   220   285   193   266   183   311 0.78 -
SOLCI005478200       -            478 EOG09360091          -           1241    0.0041   16.9   0.1   1   1     2e-05    0.0046   16.7   0.1    47   169    60   179    37   285 0.78 -
SOLCI006099300       -            446 EOG09360091          -           1241    0.0041   16.9   0.0   1   1   2.4e-05    0.0054   16.5   0.0    61   169   104   215    82   227 0.79 -
SOLCI004903400       -            826 EOG09360091          -           1241    0.0041   16.9   0.1   1   1   4.5e-05      0.01   15.6   0.0   125   245   672   806   657   815 0.73 -
SOLCI003123200       -            553 EOG09360091          -           1241    0.0048   16.6   0.0   1   1   3.1e-05     0.007   16.1   0.0    84   161   163   241   106   260 0.75 -
SOLCI003809500       -            379 EOG09360091          -           1241    0.0049   16.6   0.1   1   1   4.1e-05    0.0092   15.7   0.1    55   174    69   194    49   250 0.79 -
SOLCI006211800       -            529 EOG09360091          -           1241     0.005   16.6   0.0   1   2   0.00022     0.049   13.3   0.0    33   158    62   189    50   211 0.82 -
SOLCI006211800       -            529 EOG09360091          -           1241     0.005   16.6   0.0   2   2      0.93   2.1e+02    1.3   0.0   258   284   284   310   222   379 0.78 -
SOLCI002805600       -            333 EOG09360091          -           1241     0.005   16.6   0.2   1   1   5.6e-05     0.013   15.2   0.2   108   158   110   160    71   232 0.88 -
SOLCI003343800       -            373 EOG09360091          -           1241     0.005   16.6   0.1   1   1   5.7e-05     0.013   15.2   0.1    60   175    73   193    44   248 0.66 -
SOLCI002921100       -            469 EOG09360091          -           1241    0.0051   16.6   0.5   1   3       1.2   2.8e+02    0.9   0.1   848   881   109   145    97   193 0.79 -
SOLCI002921100       -            469 EOG09360091          -           1241    0.0051   16.6   0.5   2   3       0.1        23    4.4   0.0   839   872   247   281   239   287 0.83 -
SOLCI002921100       -            469 EOG09360091          -           1241    0.0051   16.6   0.5   3   3     0.011       2.4    7.7   0.0   830   882   289   337   281   344 0.85 -
SOLCI005529500       -            333 EOG09360091          -           1241    0.0051   16.5   0.2   1   1   6.4e-05     0.014   15.0   0.2   108   158   110   160    96   232 0.87 -
SOLCI004421000       -            667 EOG09360091          -           1241    0.0052   16.5   0.0   1   2    0.0003     0.067   12.8   0.0   130   172   180   222    91   233 0.84 -
SOLCI004421000       -            667 EOG09360091          -           1241    0.0052   16.5   0.0   2   2      0.84   1.9e+02    1.4   0.0   219   285   254   330   240   334 0.71 -
SOLCI001817000       -            797 EOG09360091          -           1241    0.0053   16.5   0.1   1   2   0.00011     0.025   14.3   0.0    99   169   522   593   461   607 0.82 -
SOLCI001817000       -            797 EOG09360091          -           1241    0.0053   16.5   0.1   2   2       3.3   7.3e+02   -0.5   0.0   220   242   628   649   618   654 0.82 -
SOLCI006750300       -            379 EOG09360091          -           1241    0.0054   16.5   0.0   1   1     3e-05    0.0067   16.2   0.0   125   169    60   104    21   137 0.85 -
SOLCI000351500       -            156 EOG09360091          -           1241    0.0054   16.5   0.0   1   1   2.4e-05    0.0054   16.5   0.0   118   168   100   154    52   156 0.84 -
SOLCI002690900       -            360 EOG09360091          -           1241    0.0054   16.5   0.0   1   1   3.4e-05    0.0076   16.0   0.0   134   202   124   193   118   221 0.69 -
SOLCI005838500       -            453 EOG09360091          -           1241    0.0059   16.3   3.8   1   3     0.038       8.6    5.9   0.1   835   881    97   144    40   178 0.68 -
SOLCI005838500       -            453 EOG09360091          -           1241    0.0059   16.3   3.8   2   3      0.48   1.1e+02    2.2   0.1  1203  1240   181   218   164   219 0.87 -
SOLCI005838500       -            453 EOG09360091          -           1241    0.0059   16.3   3.8   3   3     0.017       3.7    7.1   0.1   837   872   308   343   239   388 0.67 -
SOLCI005764800       -            465 EOG09360091          -           1241    0.0063   16.2   0.0   1   1   3.7e-05    0.0083   15.8   0.0    79   169    72   162    19   198 0.70 -
SOLCI005019500       -            452 EOG09360091          -           1241    0.0064   16.2   0.0   1   3       7.5   1.7e+03   -1.7   0.0  1205  1240    59    94    42    95 0.83 -
SOLCI005019500       -            452 EOG09360091          -           1241    0.0064   16.2   0.0   2   3      0.32        73    2.8   0.0   839   869   107   137    99   144 0.90 -
SOLCI005019500       -            452 EOG09360091          -           1241    0.0064   16.2   0.0   3   3    0.0018      0.41   10.3   0.0   839   930   287   373   247   394 0.88 -
SOLCI005944000       -            487 EOG09360091          -           1241    0.0065   16.2   2.9   1   4       1.5   3.4e+02    0.6   0.0   805   869   106   171    57   174 0.78 -
SOLCI005944000       -            487 EOG09360091          -           1241    0.0065   16.2   2.9   2   4      0.24        54    3.2   0.1   825   876   223   274   188   302 0.86 -
SOLCI005944000       -            487 EOG09360091          -           1241    0.0065   16.2   2.9   3   4      0.06        14    5.2   0.2   837   880   318   361   312   406 0.68 -
SOLCI005944000       -            487 EOG09360091          -           1241    0.0065   16.2   2.9   4   4      0.16        36    3.8   0.0   831   871   405   445   389   451 0.87 -
SOLCI006612500       -            607 EOG09360091          -           1241    0.0067   16.2   0.0   1   1   4.2e-05    0.0095   15.6   0.0    30   160   156   292   148   310 0.75 -
SOLCI002568000       -            276 EOG09360091          -           1241    0.0067   16.2   0.0   1   1   0.00011     0.024   14.3   0.0    94   160    79   147    51   237 0.76 -
SOLCI001565300       -            334 EOG09360091          -           1241     0.007   16.1   3.5   1   2       0.4        91    2.5   0.2   851   871    46    66    30    99 0.83 -
SOLCI001565300       -            334 EOG09360091          -           1241     0.007   16.1   3.5   2   2     0.003      0.67    9.5   0.2   957  1032   218   294   204   311 0.82 -
SOLCI000256800       -            169 EOG09360091          -           1241    0.0073   16.0   0.0   1   2   0.00047      0.11   12.2   0.0   110   168    29    88    16    94 0.85 -
SOLCI000256800       -            169 EOG09360091          -           1241    0.0073   16.0   0.0   2   2       0.6   1.3e+02    1.9   0.0   216   241   120   144   104   148 0.77 -
SOLCI006372000       -            466 EOG09360091          -           1241    0.0078   15.9   1.6   1   1   3.5e-05    0.0078   15.9   1.6    58   242   158   338   142   347 0.66 -
SOLCI002068200       -            871 EOG09360091          -           1241    0.0083   15.8  16.0   1   5      0.41        92    2.4   0.1   842   876    61    95    50   140 0.80 -
SOLCI002068200       -            871 EOG09360091          -           1241    0.0083   15.8  16.0   2   5      0.41        91    2.5   0.1   835   870   182   217   172   222 0.91 -
SOLCI002068200       -            871 EOG09360091          -           1241    0.0083   15.8  16.0   3   5     0.028       6.2    6.3   1.2   947  1022   399   473   393   514 0.70 -
SOLCI002068200       -            871 EOG09360091          -           1241    0.0083   15.8  16.0   4   5     0.002      0.46   10.1   1.1   813   924   508   613   494   651 0.80 -
SOLCI002068200       -            871 EOG09360091          -           1241    0.0083   15.8  16.0   5   5       2.9   6.6e+02   -0.4   0.0   834   881   613   661   608   666 0.91 -
SOLCI006086100       -            315 EOG09360091          -           1241    0.0084   15.8   9.2   1   4    0.0048       1.1    8.8   0.0   965  1021    52   108    36   127 0.71 -
SOLCI006086100       -            315 EOG09360091          -           1241    0.0084   15.8   9.2   2   4      0.39        88    2.5   0.2   853  1018   131   189   113   194 0.54 -
SOLCI006086100       -            315 EOG09360091          -           1241    0.0084   15.8   9.2   3   4      0.99   2.2e+02    1.2   0.0   852   871   226   245   204   254 0.80 -
SOLCI006086100       -            315 EOG09360091          -           1241    0.0084   15.8   9.2   4   4     0.029       6.6    6.2   0.2   838   877   254   292   248   297 0.84 -
SOLCI006669800       -            580 EOG09360091          -           1241      0.01   15.6   0.6   1   3       1.7   3.7e+02    0.4   0.0   836   883   267   313   257   320 0.88 -
SOLCI006669800       -            580 EOG09360091          -           1241      0.01   15.6   0.6   2   3       2.2     5e+02    0.0   0.0   833   869   476   515   436   518 0.60 -
SOLCI006669800       -            580 EOG09360091          -           1241      0.01   15.6   0.6   3   3   0.00073      0.16   11.6   0.0   828   873   516   562   498   570 0.81 -
SOLCI004390700       -            504 EOG09360091          -           1241     0.011   15.5   0.0   1   1   6.8e-05     0.015   15.0   0.0   118   197   278   368   269   384 0.72 -
SOLCI006484600       -            763 EOG09360091          -           1241     0.011   15.4   4.4   1   2      0.57   1.3e+02    2.0   0.4   835   869    78   111    70   116 0.79 -
SOLCI006484600       -            763 EOG09360091          -           1241     0.011   15.4   4.4   2   2   0.00014     0.031   13.9   0.1   956  1030   226   298   208   311 0.79 -
SOLCI002909200       -            727 EOG09360091          -           1241     0.012   15.3   0.0   1   2   0.00022     0.049   13.3   0.0    78   168   200   293   154   305 0.72 -
SOLCI002909200       -            727 EOG09360091          -           1241     0.012   15.3   0.0   2   2       4.6     1e+03   -1.0   0.0   221   238   331   347   326   355 0.85 -
SOLCI006976100       -            396 EOG09360091          -           1241     0.012   15.3   0.0   1   2   0.00026     0.058   13.1   0.0    68   169    63   167    13   179 0.74 -
SOLCI006976100       -            396 EOG09360091          -           1241     0.012   15.3   0.0   2   2       2.6   5.8e+02   -0.2   0.0   221   281   255   321   246   327 0.77 -
SOLCI007513400       -           1137 EOG09360091          -           1241     0.012   15.3   0.3   1   1   0.00011     0.025   14.3   0.0   826   870   435   483   378   496 0.77 -
SOLCI003173700       -            937 EOG09360091          -           1241     0.012   15.3   0.0   1   1   8.1e-05     0.018   14.7   0.0    66   169   724   830   711   846 0.83 -
SOLCI002121600       -            687 EOG09360091          -           1241     0.012   15.3   9.1   1   3      0.58   1.3e+02    1.9   0.4   837   870   146   179   125   185 0.71 -
SOLCI002121600       -            687 EOG09360091          -           1241     0.012   15.3   9.1   2   3   0.00025     0.056   13.1   0.3   834   873   185   224   177   233 0.87 -
SOLCI002121600       -            687 EOG09360091          -           1241     0.012   15.3   9.1   3   3      0.12        27    4.2   0.1   970  1030   257   315   238   325 0.74 -
SOLCI003434300       -           1002 EOG09360091          -           1241     0.013   15.2   0.1   1   1   0.00016     0.037   13.7   0.1   122   172   107   156     7   167 0.67 -
SOLCI002711300       -            371 EOG09360091          -           1241     0.013   15.2   0.2   1   3       3.5   7.9e+02   -0.7   0.0   837   869    20    52    17    72 0.90 -
SOLCI002711300       -            371 EOG09360091          -           1241     0.013   15.2   0.2   2   3       3.3   7.4e+02   -0.5   0.0   824   869   107   152    56   166 0.73 -
SOLCI002711300       -            371 EOG09360091          -           1241     0.013   15.2   0.2   3   3   0.00075      0.17   11.5   0.0   842   926   207   294   198   334 0.79 -
SOLCI000741000       -            457 EOG09360091          -           1241     0.013   15.2   0.0   1   1   9.6e-05     0.022   14.5   0.0   132   168   203   239   154   243 0.93 -
SOLCI007094900       -            403 EOG09360091          -           1241     0.013   15.1   8.1   1   4       6.5   1.5e+03   -1.5   0.0   991  1021    63    91    38   108 0.72 -
SOLCI007094900       -            403 EOG09360091          -           1241     0.013   15.1   8.1   2   4     0.044       9.9    5.7   0.3   840   871   182   213   176   222 0.88 -
SOLCI007094900       -            403 EOG09360091          -           1241     0.013   15.1   8.1   3   4     0.012       2.6    7.6   0.4   839   914   224   298   217   304 0.71 -
SOLCI007094900       -            403 EOG09360091          -           1241     0.013   15.1   8.1   4   4      0.22        50    3.3   0.1   831   874   308   347   300   395 0.81 -
SOLCI001215900       -            916 EOG09360091          -           1241     0.014   15.1   0.4   1   4       6.9   1.6e+03   -1.6   0.0   840   872    98   130    91   147 0.83 -
SOLCI001215900       -            916 EOG09360091          -           1241     0.014   15.1   0.4   2   4       3.8   8.6e+02   -0.8   0.1   840   869   141   171   126   176 0.74 -
SOLCI001215900       -            916 EOG09360091          -           1241     0.014   15.1   0.4   3   4      0.21        48    3.4   0.0   839   870   183   216   174   220 0.76 -
SOLCI001215900       -            916 EOG09360091          -           1241     0.014   15.1   0.4   4   4     0.014       3.1    7.3   0.0   834   915   222   297   217   332 0.76 -
SOLCI005158200       -            395 EOG09360091          -           1241     0.014   15.1   0.0   1   1   8.4e-05     0.019   14.7   0.0   120   171   197   256   189   314 0.71 -
SOLCI001503100       -            578 EOG09360091          -           1241     0.015   15.0   0.0   1   1   9.9e-05     0.022   14.4   0.0    67   158   157   247   117   271 0.82 -
SOLCI003339500       -            282 EOG09360091          -           1241     0.015   14.9   0.0   1   1   8.9e-05      0.02   14.6   0.0   111   159    29    77    10   103 0.80 -
SOLCI003405100       -            512 EOG09360091          -           1241     0.016   14.9   0.0   1   2     0.001      0.24   11.0   0.0   115   169   129   185   105   195 0.75 -
SOLCI003405100       -            512 EOG09360091          -           1241     0.016   14.9   0.0   2   2      0.98   2.2e+02    1.2   0.0   220   238   221   238   215   243 0.82 -
SOLCI007330400       -            351 EOG09360091          -           1241     0.016   14.9  12.0   1   3       1.2   2.7e+02    0.9   0.4   808   869    81   144    34   147 0.71 -
SOLCI007330400       -            351 EOG09360091          -           1241     0.016   14.9  12.0   2   3    0.0026      0.58    9.7   2.0   826   917   196   289   150   298 0.75 -
SOLCI007330400       -            351 EOG09360091          -           1241     0.016   14.9  12.0   3   3    0.0028      0.63    9.6   0.1   836   873   307   345   298   349 0.83 -
SOLCI003385100       -            463 EOG09360091          -           1241     0.016   14.9   4.6   1   4         4     9e+02   -0.8   0.0  1099  1151    88   140    74   159 0.68 -
SOLCI003385100       -            463 EOG09360091          -           1241     0.016   14.9   4.6   2   4       3.1     7e+02   -0.5   0.0  1122  1154   149   181   128   207 0.84 -
SOLCI003385100       -            463 EOG09360091          -           1241     0.016   14.9   4.6   3   4     0.032       7.2    6.1   0.8   839   870   218   252   165   258 0.79 -
SOLCI003385100       -            463 EOG09360091          -           1241     0.016   14.9   4.6   4   4     0.018         4    7.0   0.1   837   920   258   340   252   352 0.65 -
SOLCI006722400       -           1128 EOG09360091          -           1241     0.017   14.8   1.0   1   1     8e-05     0.018   14.7   0.1   545   704   449   615   409   637 0.80 -
SOLCI005478300       -            460 EOG09360091          -           1241     0.017   14.8   0.0   1   1   8.8e-05      0.02   14.6   0.0   122   169   112   158    19   210 0.78 -
SOLCI001359300       -            424 EOG09360091          -           1241     0.019   14.7   0.0   1   1   0.00013     0.029   14.1   0.0   132   170   119   157   111   266 0.78 -
SOLCI000573700       -           1294 EOG09360091          -           1241     0.019   14.6   0.0   1   1   0.00012     0.027   14.2   0.0    29   180   884  1036   869  1105 0.80 -
SOLCI001155500       -            385 EOG09360091          -           1241     0.019   14.6   0.2   1   1   0.00012     0.026   14.2   0.2   955  1039    88   172    72   195 0.81 -
SOLCI003347300       -            574 EOG09360091          -           1241      0.02   14.6   0.0   1   1   0.00013     0.029   14.0   0.0    31   159   125   259   112   274 0.69 -
SOLCI007327100       -            498 EOG09360091          -           1241     0.021   14.5   0.0   1   1   0.00012     0.027   14.1   0.0    29   174    97   243    88   276 0.84 -
SOLCI005417400       -            589 EOG09360091          -           1241     0.021   14.5   0.0   1   1   0.00014     0.031   14.0   0.0    69   160   186   277   140   296 0.75 -
SOLCI004958000       -            538 EOG09360091          -           1241     0.023   14.4   0.0   1   1    0.0002     0.045   13.4   0.0    31   159    60   190    51   313 0.82 -
SOLCI007355700       -            484 EOG09360091          -           1241     0.023   14.4   0.0   1   1   0.00014     0.032   13.9   0.0    76   183   149   260    99   291 0.78 -
SOLCI000423000       -            326 EOG09360091          -           1241     0.024   14.3  15.1   1   5      0.38        86    2.5   0.1   836   870    11    46     4    63 0.65 -
SOLCI000423000       -            326 EOG09360091          -           1241     0.024   14.3  15.1   2   5      0.24        53    3.2   0.0   836   870    59    93    49    98 0.84 -
SOLCI000423000       -            326 EOG09360091          -           1241     0.024   14.3  15.1   3   5    0.0082       1.8    8.1   0.2   839   870   104   135    94   141 0.86 -
SOLCI000423000       -            326 EOG09360091          -           1241     0.024   14.3  15.1   4   5     0.011       2.4    7.7   0.5   948  1020   153   223   140   244 0.80 -
SOLCI000423000       -            326 EOG09360091          -           1241     0.024   14.3  15.1   5   5       1.7   3.8e+02    0.4   0.1   853   871   246   264   232   321 0.76 -
SOLCI003658500       -            547 EOG09360091          -           1241     0.025   14.3   0.0   1   1   0.00016     0.036   13.7   0.0    71   184   163   277   122   285 0.78 -
SOLCI004693400       -            232 EOG09360091          -           1241     0.026   14.2   0.0   1   1   0.00014     0.031   14.0   0.0    33   159    87   215    75   227 0.73 -
SOLCI004439400       -            535 EOG09360091          -           1241     0.026   14.2   0.0   1   2   0.00054      0.12   12.0   0.0    20   159    73   212    69   231 0.78 -
SOLCI004439400       -            535 EOG09360091          -           1241     0.026   14.2   0.0   2   2       3.4   7.7e+02   -0.6   0.0   220   284   257   332   246   335 0.65 -
SOLCI006697700       -            412 EOG09360091          -           1241     0.027   14.2   0.0   1   2    0.0018      0.42   10.2   0.0   110   160    49    99    10   111 0.89 -
SOLCI006697700       -            412 EOG09360091          -           1241     0.027   14.2   0.0   2   2      0.49   1.1e+02    2.2   0.0   259   285   193   219   143   315 0.91 -
SOLCI001629300       -            303 EOG09360091          -           1241     0.028   14.1   0.3   1   1    0.0009       0.2   11.2   0.2   130   169   117   157   104   232 0.77 -
SOLCI003952100       -            474 EOG09360091          -           1241     0.029   14.1   0.1   1   1   0.00022      0.05   13.3   0.1    32   160    37   167    27   198 0.83 -
SOLCI006758900       -            329 EOG09360091          -           1241      0.03   14.0  15.6   1   4      0.24        53    3.2   0.0   835   870    58    93    45    98 0.84 -
SOLCI006758900       -            329 EOG09360091          -           1241      0.03   14.0  15.6   2   4    0.0095       2.1    7.9   0.3   839   870   104   135    95   141 0.86 -
SOLCI006758900       -            329 EOG09360091          -           1241      0.03   14.0  15.6   3   4      0.03       6.7    6.2   0.2   948  1020   153   223   143   238 0.72 -
SOLCI006758900       -            329 EOG09360091          -           1241      0.03   14.0  15.6   4   4      0.56   1.3e+02    2.0   0.2   853   905   246   298   236   304 0.75 -
SOLCI003714300       -           1667 EOG09360091          -           1241     0.031   14.0   3.9   1   3         4     9e+02   -0.8   0.0   837  1240   239   270   214   271 0.62 -
SOLCI003714300       -           1667 EOG09360091          -           1241     0.031   14.0   3.9   2   3     0.003      0.67    9.5   0.1   830   868   274   312   268   316 0.91 -
SOLCI003714300       -           1667 EOG09360091          -           1241     0.031   14.0   3.9   3   3      0.22        49    3.3   0.1   829   872   315   361   313   426 0.79 -
SOLCI001859400       -            303 EOG09360091          -           1241     0.031   13.9   0.7   1   4       1.4   3.2e+02    0.6   0.1   839   870    97   128    32   133 0.67 -
SOLCI001859400       -            303 EOG09360091          -           1241     0.031   13.9   0.7   2   4         2   4.6e+02    0.1   0.0   840   872    98   130    87   150 0.78 -
SOLCI001859400       -            303 EOG09360091          -           1241     0.031   13.9   0.7   3   4    0.0062       1.4    8.5   0.1   837   871   182   218   153   224 0.86 -
SOLCI001859400       -            303 EOG09360091          -           1241     0.031   13.9   0.7   4   4      0.91   2.1e+02    1.3   0.0   834   873   223   262   220   299 0.69 -
SOLCI000610600       -            625 EOG09360091          -           1241     0.032   13.9   3.8   1   1   0.00045       0.1   12.3   3.8    30   161   321   460   304   533 0.78 -
SOLCI002474200       -           1097 EOG09360091          -           1241     0.034   13.8   0.4   1   2    0.0047       1.1    8.9   0.0   837   880   426   471   373   498 0.87 -
SOLCI002474200       -           1097 EOG09360091          -           1241     0.034   13.8   0.4   2   2      0.33        74    2.8   0.1   835   878   885   928   870   933 0.92 -
SOLCI006635800       -            810 EOG09360091          -           1241     0.034   13.8   0.2   1   3       2.5   5.7e+02   -0.2   0.0  1134  1161    33    60    25    73 0.87 -
SOLCI006635800       -            810 EOG09360091          -           1241     0.034   13.8   0.2   2   3       1.1   2.5e+02    1.0   0.0   834   872    95   133    70   139 0.81 -
SOLCI006635800       -            810 EOG09360091          -           1241     0.034   13.8   0.2   3   3     0.008       1.8    8.1   0.0   838   870   141   173   132   186 0.85 -
SOLCI002135400       -            527 EOG09360091          -           1241     0.039   13.6   0.0   1   1   0.00024     0.054   13.2   0.0   109   161   164   216   112   236 0.81 -
SOLCI003459800       -            529 EOG09360091          -           1241      0.04   13.6   0.0   1   2    0.0014      0.31   10.6   0.1    33   157    78   204    65   219 0.72 -
SOLCI003459800       -            529 EOG09360091          -           1241      0.04   13.6   0.0   2   2       1.7   3.9e+02    0.4   0.0   220   283   251   325   241   328 0.71 -
SOLCI002432100       -           1697 EOG09360091          -           1241      0.04   13.6   1.1   1   4       7.1   1.6e+03   -1.7   0.0   837   869   236   268   220   273 0.77 -
SOLCI002432100       -           1697 EOG09360091          -           1241      0.04   13.6   1.1   2   4      0.12        27    4.2   0.1   835   868   276   309   271   311 0.90 -
SOLCI002432100       -           1697 EOG09360091          -           1241      0.04   13.6   1.1   3   4      0.15        34    3.9   0.0   829   871   312   357   309   362 0.82 -
SOLCI002432100       -           1697 EOG09360091          -           1241      0.04   13.6   1.1   4   4         1   2.3e+02    1.1   0.0   847   876   395   424   384   429 0.81 -
SOLCI004228700       -            370 EOG09360091          -           1241     0.041   13.6   0.0   1   1   0.00025     0.057   13.1   0.0   129   249   156   267   128   279 0.76 -
SOLCI001606300       -            590 EOG09360091          -           1241     0.041   13.5   3.7   1   4       1.9   4.2e+02    0.2   0.0   837   869   238   270   218   273 0.92 -
SOLCI001606300       -            590 EOG09360091          -           1241     0.041   13.5   3.7   2   4      0.72   1.6e+02    1.6   0.0   826   886   327   389   298   414 0.81 -
SOLCI001606300       -            590 EOG09360091          -           1241     0.041   13.5   3.7   3   4     0.083        19    4.7   0.6   839   874   423   458   417   509 0.75 -
SOLCI001606300       -            590 EOG09360091          -           1241     0.041   13.5   3.7   4   4       0.3        68    2.9   0.1   830   871   507   548   494   559 0.87 -
SOLCI003372600       -            469 EOG09360091          -           1241     0.043   13.5   0.0   1   1   0.00027     0.061   13.0   0.0    62   169   135   245   119   259 0.75 -
SOLCI005108300       -            193 EOG09360091          -           1241     0.046   13.4   0.0   1   1   0.00023     0.052   13.2   0.0    57   169    64   182    43   189 0.75 -
SOLCI003658200       -            356 EOG09360091          -           1241     0.046   13.4   0.0   1   1   0.00028     0.064   12.9   0.0   128   172   107   154    91   167 0.86 -
SOLCI003180800       -            512 EOG09360091          -           1241     0.049   13.3   0.0   1   1    0.0011      0.24   11.0   0.0   110   160   147   197   130   319 0.89 -
SOLCI005754900       -            929 EOG09360091          -           1241     0.049   13.3   0.6   1   4       7.8   1.8e+03   -1.8   0.0   840   872    98   130    92   137 0.81 -
SOLCI005754900       -            929 EOG09360091          -           1241     0.049   13.3   0.6   2   4       3.7   8.4e+02   -0.7   0.0   841   869   142   171   127   176 0.74 -
SOLCI005754900       -            929 EOG09360091          -           1241     0.049   13.3   0.6   3   4      0.21        47    3.4   0.0   839   871   183   217   173   220 0.76 -
SOLCI005754900       -            929 EOG09360091          -           1241     0.049   13.3   0.6   4   4     0.043       9.7    5.7   0.0   834   918   222   297   216   334 0.73 -
SOLCI003707500       -            466 EOG09360091          -           1241     0.049   13.3   0.0   1   1    0.0003     0.068   12.8   0.0   110   234   204   323   153   334 0.67 -
SOLCI007325200       -            408 EOG09360091          -           1241      0.05   13.3   7.3   1   2   0.00015     0.033   13.9   4.1   815   921   199   305    16   319 0.66 -
SOLCI007325200       -            408 EOG09360091          -           1241      0.05   13.3   7.3   2   2       4.8   1.1e+03   -1.1   0.1   981  1071   304   394   299   398 0.59 -
SOLCI004152000       -            417 EOG09360091          -           1241     0.059   13.0   0.0   1   1   0.00035     0.078   12.6   0.0   134   169   239   274   204   285 0.85 -
SOLCI004874700       -            351 EOG09360091          -           1241     0.061   13.0   3.4   1   3         8   1.8e+03   -1.8   0.0  1207  1240   112   144    93   145 0.65 -
SOLCI004874700       -            351 EOG09360091          -           1241     0.061   13.0   3.4   2   3      0.02       4.6    6.8   0.3   836   870   156   189   148   226 0.75 -
SOLCI004874700       -            351 EOG09360091          -           1241     0.061   13.0   3.4   3   3     0.067        15    5.1   0.1   808   879   241   311   232   342 0.73 -
SOLCI007285400       -            332 EOG09360091          -           1241     0.063   12.9   0.0   1   1   0.00035     0.078   12.6   0.0   100   174    35   110     5   128 0.75 -
SOLCI004186500       -            396 EOG09360091          -           1241     0.064   12.9   0.3   1   1   0.00099      0.22   11.1   0.3    60   171    95   211    74   268 0.75 -
SOLCI007091800       -            360 EOG09360091          -           1241     0.065   12.9   0.0   1   1   0.00048      0.11   12.1   0.0   132   246   114   212    85   261 0.79 -
SOLCI006952300       -             68 EOG09360091          -           1241     0.065   12.9   0.0   1   1   0.00032     0.073   12.7   0.0   129   169    10    50     4    56 0.94 -
SOLCI002191600       -            448 EOG09360091          -           1241     0.066   12.9   1.1   1   1   0.00062      0.14   11.8   1.1   780   873    52   144    33   161 0.73 -
SOLCI001859500       -            920 EOG09360091          -           1241      0.07   12.8   0.8   1   4       7.2   1.6e+03   -1.7   0.0   840   872   101   133    95   137 0.81 -
SOLCI001859500       -            920 EOG09360091          -           1241      0.07   12.8   0.8   2   4       3.9   8.7e+02   -0.8   0.0   841   869   145   174   130   177 0.73 -
SOLCI001859500       -            920 EOG09360091          -           1241      0.07   12.8   0.8   3   4      0.24        54    3.2   0.0   839   871   186   220   177   224 0.76 -
SOLCI001859500       -            920 EOG09360091          -           1241      0.07   12.8   0.8   4   4     0.046        10    5.6   0.0   834   919   225   303   221   343 0.72 -
SOLCI004774200       -            500 EOG09360091          -           1241     0.073   12.7   0.0   1   1   0.00047      0.11   12.2   0.0   127   171   295   339   286   357 0.85 -
SOLCI002709300       -            359 EOG09360091          -           1241     0.075   12.7   0.0   1   1   0.00068      0.15   11.6   0.0   133   245   115   211    98   218 0.80 -
SOLCI001723300       -            480 EOG09360091          -           1241     0.075   12.7   0.1   1   1   0.00045       0.1   12.2   0.1    31   173   113   256   102   263 0.81 -
SOLCI004693100       -            298 EOG09360091          -           1241     0.078   12.6   0.2   1   1    0.0011      0.25   11.0   0.2   763   881   114   227    96   238 0.64 -
SOLCI004878400       -            598 EOG09360091          -           1241     0.078   12.6   0.0   1   1   0.00048      0.11   12.1   0.0    17   158   138   283   130   292 0.71 -
SOLCI002171100       -            651 EOG09360091          -           1241     0.079   12.6   0.1   1   2   0.00035     0.079   12.6   0.1   126   169   118   160    55   165 0.90 -
SOLCI002171100       -            651 EOG09360091          -           1241     0.079   12.6   0.1   2   2       7.8   1.8e+03   -1.8   0.0   214   283   187   264   184   274 0.71 -
SOLCI002820300       -            226 EOG09360091          -           1241     0.081   12.6   0.0   1   1   0.00048      0.11   12.2   0.0   129   184   117   173   110   178 0.84 -
SOLCI006448800       -            587 EOG09360091          -           1241     0.083   12.5   0.5   1   2       2.6   5.9e+02   -0.2   0.0   555   655    33   130    13   154 0.73 -
SOLCI006448800       -            587 EOG09360091          -           1241     0.083   12.5   0.5   2   2    0.0025      0.56    9.8   0.1   547   699   218   372   182   410 0.85 -
SOLCI003747300       -            225 EOG09360091          -           1241     0.084   12.5   0.0   1   1   0.00063      0.14   11.8   0.0   219   242    62    84    49    94 0.88 -
SOLCI003282600       -            353 EOG09360091          -           1241     0.087   12.5   0.0   1   2       2.9   6.5e+02   -0.4   0.0   663   701    84   123    77   130 0.81 -
SOLCI003282600       -            353 EOG09360091          -           1241     0.087   12.5   0.0   2   2    0.0019      0.44   10.1   0.0   130   169   132   172   127   186 0.87 -
SOLCI002233100       -            227 EOG09360091          -           1241     0.088   12.5   0.0   1   1   0.00056      0.13   11.9   0.0   131   184   120   174   111   179 0.82 -
SOLCI001400600       -            852 EOG09360091          -           1241     0.089   12.4   0.0   1   2       2.7   6.1e+02   -0.3   0.6   766   829   341   441   268   447 0.64 -
SOLCI001400600       -            852 EOG09360091          -           1241     0.089   12.4   0.0   2   2    0.0004     0.089   12.4   0.0    64   169   504   612   491   622 0.80 -
SOLCI003883400       -            630 EOG09360091          -           1241     0.093   12.4   0.0   1   1   0.00059      0.13   11.8   0.0   133   240   435   530   367   541 0.84 -
SOLCI000708200       -            351 EOG09360091          -           1241     0.095   12.3   4.1   1   1    0.0045         1    8.9   4.1    18   242   116   327   103   338 0.70 -
SOLCI005760100       -            598 EOG09360091          -           1241       0.1   12.3   0.0   1   1   0.00098      0.22   11.1   0.0   109   159   219   269   131   309 0.80 -
SOLCI003511500       -            505 EOG09360091          -           1241       0.1   12.2   0.4   1   1   0.00067      0.15   11.7   0.4    62   160    72   171    32   391 0.82 -
SOLCI003138500       -            558 EOG09360091          -           1241       0.1   12.2   0.0   1   1   0.00065      0.15   11.7   0.0    94   173   142   222   111   226 0.76 -
SOLCI002200100       -           1211 EOG09360091          -           1241      0.11   12.2   1.7   1   1    0.0052       1.2    8.7   1.7    31   242   904  1104   896  1122 0.67 -
SOLCI004760800       -            347 EOG09360091          -           1241      0.11   12.2   4.7   1   2      0.17        37    3.7   0.3   804   881   142   219    99   254 0.63 -
SOLCI004760800       -            347 EOG09360091          -           1241      0.11   12.2   4.7   2   2    0.0016      0.35   10.5   0.1   834   872   261   300   254   308 0.84 -
SOLCI003188400       -           1001 EOG09360091          -           1241      0.12   12.0   0.5   1   1     0.004       0.9    9.1   0.5   127   170   792   836   763   889 0.80 -
SOLCI006470100       -            815 EOG09360091          -           1241      0.12   12.0   0.0   1   1   0.00087       0.2   11.3   0.0   385   460   478   552   469   558 0.92 -
SOLCI004215100       -            588 EOG09360091          -           1241      0.13   11.9   0.0   1   1   0.00079      0.18   11.4   0.0    50   159   162   272   129   284 0.70 -
SOLCI005416800       -            307 EOG09360091          -           1241      0.15   11.7   0.0   1   1   0.00077      0.17   11.5   0.0    98   276   101   283    58   294 0.71 -
SOLCI004101600       -            426 EOG09360091          -           1241      0.16   11.6   0.0   1   1    0.0013       0.3   10.7   0.0   119   233   265   362   209   370 0.77 -
SOLCI000015800       -            546 EOG09360091          -           1241      0.16   11.6   0.1   1   2    0.0034      0.77    9.3   0.1   836   889    49   102    38   137 0.82 -
SOLCI000015800       -            546 EOG09360091          -           1241      0.16   11.6   0.1   2   2       2.9   6.5e+02   -0.4   0.0   826   877   361   413   302   415 0.71 -
SOLCI006786200       -            325 EOG09360091          -           1241      0.16   11.6   0.0   1   1    0.0035      0.79    9.3   0.0   130   162   120   152    66   231 0.60 -
SOLCI001335100       -           1320 EOG09360091          -           1241      0.16   11.6   0.0   1   1    0.0026      0.58    9.7   0.0    79   170    57   148     4   221 0.69 -
SOLCI006950200       -            581 EOG09360091          -           1241      0.17   11.5   1.0   1   4       3.3   7.4e+02   -0.6   0.0   555   638    33   112    11   139 0.68 -
SOLCI006950200       -            581 EOG09360091          -           1241      0.17   11.5   1.0   2   4     0.012       2.6    7.6   0.2   545   697   216   370   195   412 0.80 -
SOLCI006950200       -            581 EOG09360091          -           1241      0.17   11.5   1.0   3   4     0.046        10    5.6   0.0   535   694   325   484   316   513 0.78 -
SOLCI006950200       -            581 EOG09360091          -           1241      0.17   11.5   1.0   4   4       2.9   6.6e+02   -0.4   0.0   547   629   452   534   441   546 0.68 -
SOLCI002446300       -            337 EOG09360091          -           1241      0.19   11.3   0.4   1   2      0.21        47    3.4   0.0  1132  1159   217   244   185   257 0.83 -
SOLCI002446300       -            337 EOG09360091          -           1241      0.19   11.3   0.4   2   2     0.039       8.9    5.8   0.1   851   888   265   310   245   325 0.72 -
SOLCI003508000       -            511 EOG09360091          -           1241      0.22   11.1   4.1   1   3       2.2   5.1e+02   -0.0   0.0   826   880   250   304   214   312 0.85 -
SOLCI003508000       -            511 EOG09360091          -           1241      0.22   11.1   4.1   2   3     0.027         6    6.4   0.0   836   872   342   378   333   387 0.88 -
SOLCI003508000       -            511 EOG09360091          -           1241      0.22   11.1   4.1   3   3      0.23        52    3.3   0.1   825   871   423   470   379   481 0.60 -
SOLCI003689400       -            198 EOG09360091          -           1241      0.22   11.1   7.2   1   2   0.00073      0.16   11.5   1.7   843   930     3    84     1   152 0.74 -
SOLCI003689400       -            198 EOG09360091          -           1241      0.22   11.1   7.2   2   2      0.52   1.2e+02    2.1   0.3   834   869   162   197   158   198 0.78 -
SOLCI004457200       -            503 EOG09360091          -           1241      0.23   11.1   0.0   1   1    0.0014      0.31   10.6   0.0    30   160    38   170    22   222 0.74 -
SOLCI003535600       -            154 EOG09360091          -           1241      0.24   11.0   0.0   1   1    0.0017      0.38   10.4   0.0   144   170     2    28     1    32 0.94 -
SOLCI002419800       -            508 EOG09360091          -           1241      0.24   11.0   0.0   1   1    0.0015      0.35   10.5   0.0    62   160    75   174    40   294 0.79 -
SOLCI001598000       -            836 EOG09360091          -           1241      0.25   11.0   0.0   1   1    0.0011      0.25   11.0   0.0    72   169   493   593   472   610 0.76 -
SOLCI007503600       -            431 EOG09360091          -           1241      0.27   10.8   0.0   1   1    0.0018      0.41   10.2   0.0   130   244   202   322   180   330 0.63 -
SOLCI006947800       -            368 EOG09360091          -           1241      0.29   10.7   0.0   1   1    0.0017      0.38   10.4   0.0   128   171   189   232   166   279 0.76 -
SOLCI005920900       -            456 EOG09360091          -           1241       0.3   10.7   7.8   1   4         8   1.8e+03   -1.8   0.0  1126  1126   157   157   116   199 0.61 -
SOLCI005920900       -            456 EOG09360091          -           1241       0.3   10.7   7.8   2   4     0.058        13    5.2   0.5   840   870   223   253   217   263 0.79 -
SOLCI005920900       -            456 EOG09360091          -           1241       0.3   10.7   7.8   3   4      0.71   1.6e+02    1.6   0.1   839   868   264   292   258   301 0.61 -
SOLCI005920900       -            456 EOG09360091          -           1241       0.3   10.7   7.8   4   4     0.041       9.2    5.8   0.1   986  1021   308   343   294   391 0.86 -
SOLCI003787200       -            264 EOG09360091          -           1241      0.31   10.7   0.0   1   1    0.0015      0.34   10.5   0.0   128   169   115   156    34   164 0.75 -
SOLCI000081300       -            596 EOG09360091          -           1241      0.31   10.6   0.0   1   1    0.0029      0.66    9.5   0.0   110   158   217   265   169   293 0.89 -
SOLCI000528100       -            134 EOG09360091          -           1241      0.34   10.5   0.0   1   1    0.0015      0.34   10.5   0.0    72   157    42   133    17   134 0.66 -
SOLCI000566400       -            493 EOG09360091          -           1241      0.34   10.5   0.1   1   2      0.36        82    2.6   0.0   840   869   257   287   142   301 0.85 -
SOLCI000566400       -            493 EOG09360091          -           1241      0.34   10.5   0.1   2   2     0.041       9.2    5.8   0.0   970  1020   419   470   399   480 0.84 -
SOLCI003449400       -            525 EOG09360091          -           1241      0.34   10.5   0.0   1   1    0.0028      0.63    9.6   0.0    63   157    94   186    49   208 0.80 -
SOLCI006336000       -           1202 EOG09360091          -           1241      0.36   10.4   0.0   1   2      0.16        35    3.8   0.0   838   880   559   603   553   616 0.80 -
SOLCI006336000       -           1202 EOG09360091          -           1241      0.36   10.4   0.0   2   2      0.14        31    4.0   0.0   833   876   996  1039   991  1045 0.92 -
SOLCI005208300       -            325 EOG09360091          -           1241      0.37   10.4   1.1   1   2     0.014       3.2    7.3   0.3   936  1002    76   139    65   184 0.77 -
SOLCI005208300       -            325 EOG09360091          -           1241      0.37   10.4   1.1   2   2      0.65   1.5e+02    1.8   0.0   838   872   223   258   203   277 0.79 -
SOLCI000730400       -            467 EOG09360091          -           1241      0.39   10.3   0.1   1   2     0.012       2.8    7.5   0.1    75   158    65   157    27   184 0.67 -
SOLCI000730400       -            467 EOG09360091          -           1241      0.39   10.3   0.1   2   2       1.7   3.7e+02    0.4   0.0   220   242   209   230   193   236 0.84 -
SOLCI006002200       -            533 EOG09360091          -           1241       0.4   10.3   0.0   1   1    0.0031       0.7    9.5   0.0    60   157    93   188    50   203 0.77 -
SOLCI004345400       -            375 EOG09360091          -           1241      0.42   10.2   0.0   1   1    0.0026      0.59    9.7   0.0   128   169   107   151    92   163 0.84 -
SOLCI002260900       -            514 EOG09360091          -           1241      0.45   10.1   3.5   1   2    0.0039      0.88    9.1   1.0   838   919   105   181    97   190 0.75 -
SOLCI002260900       -            514 EOG09360091          -           1241      0.45   10.1   3.5   2   2       2.3   5.1e+02   -0.0   0.1   842   874   218   251   180   255 0.68 -
SOLCI000938600       -            579 EOG09360091          -           1241      0.47   10.0   0.0   1   1    0.0036       0.8    9.3   0.0   110   159   214   263   167   294 0.86 -
SOLCI000662500       -            377 EOG09360091          -           1241      0.48   10.0   3.6   1   2     0.019       4.4    6.8   0.5   837  1021    61   235    16   237 0.57 -
SOLCI000662500       -            377 EOG09360091          -           1241      0.48   10.0   3.6   2   2    0.0043      0.97    9.0   1.5   840  1018   203   368   193   371 0.69 -
SOLCI002538600       -            374 EOG09360091          -           1241       0.5    9.9   4.6   1   2     0.051        11    5.4   0.3   841   872   100   131    88   149 0.85 -
SOLCI002538600       -            374 EOG09360091          -           1241       0.5    9.9   4.6   2   2     0.031       7.1    6.1   0.3   832   915   279   370   214   374 0.59 -
SOLCI002899200       -            362 EOG09360091          -           1241      0.53    9.9   0.0   1   1    0.0032      0.71    9.4   0.0   129   171   186   228   168   283 0.84 -
SOLCI002417600       -            870 EOG09360091          -           1241      0.53    9.9   0.0   1   1    0.0032      0.71    9.4   0.0   101   207   612   722   555   748 0.75 -
SOLCI004187400       -            326 EOG09360091          -           1241      0.62    9.6   1.0   1   2       1.2   2.7e+02    0.9   0.1   838   871    49    82    31   111 0.85 -
SOLCI004187400       -            326 EOG09360091          -           1241      0.62    9.6   1.0   2   2     0.031         7    6.1   0.1   840   873   190   223   180   231 0.91 -
SOLCI002704600       -            540 EOG09360091          -           1241      0.69    9.5   0.3   1   2       1.5   3.4e+02    0.6   0.0   961  1019   305   362   300   389 0.82 -
SOLCI002704600       -            540 EOG09360091          -           1241      0.69    9.5   0.3   2   2    0.0089         2    8.0   0.0   961  1092   348   481   319   513 0.66 -
SOLCI005587800       -           1130 EOG09360091          -           1241       0.7    9.5   1.8   1   4     0.018       4.1    6.9   0.0   838   875   457   496   450   510 0.79 -
SOLCI005587800       -           1130 EOG09360091          -           1241       0.7    9.5   1.8   2   4       8.3   1.9e+03   -1.9   0.0   849   870   603   624   584   627 0.80 -
SOLCI005587800       -           1130 EOG09360091          -           1241       0.7    9.5   1.8   3   4       6.4   1.4e+03   -1.5   0.1   813   861   805   856   789   863 0.77 -
SOLCI005587800       -           1130 EOG09360091          -           1241       0.7    9.5   1.8   4   4       5.5   1.2e+03   -1.3   0.0   836   877   915   956   903   966 0.90 -
SOLCI001135400       -           1219 EOG09360091          -           1241      0.73    9.4   6.6   1   4     0.077        17    4.9   0.0   830   871    40    81    34    88 0.90 -
SOLCI001135400       -           1219 EOG09360091          -           1241      0.73    9.4   6.6   2   4       1.3     3e+02    0.8   0.1   848   869   100   121    86   127 0.78 -
SOLCI001135400       -           1219 EOG09360091          -           1241      0.73    9.4   6.6   3   4         1   2.3e+02    1.1   0.1   835   875   129   169   120   174 0.76 -
SOLCI001135400       -           1219 EOG09360091          -           1241      0.73    9.4   6.6   4   4      0.52   1.2e+02    2.1   0.3   836   875   243   282   230   292 0.79 -
SOLCI001102500       -            717 EOG09360091          -           1241      0.74    9.4   0.0   1   1    0.0044         1    9.0   0.0   137   236   533   632   516   677 0.86 -
SOLCI007434400       -            529 EOG09360091          -           1241      0.81    9.3   0.0   1   1     0.005       1.1    8.8   0.0    33   159    90   218    76   232 0.64 -
SOLCI006709300       -            638 EOG09360091          -           1241      0.83    9.2   0.0   1   1    0.0063       1.4    8.5   0.0   133   234   443   533   429   547 0.73 -
SOLCI000504900       -            516 EOG09360091          -           1241      0.87    9.2   2.4   1   2     0.084        19    4.7   0.1   837   875   160   200    90   212 0.84 -
SOLCI000504900       -            516 EOG09360091          -           1241      0.87    9.2   2.4   2   2      0.17        39    3.7   0.0   862  1024   246   300   218   320 0.59 -
SOLCI006253400       -           1215 EOG09360091          -           1241      0.99    9.0  12.3   1   3     0.028       6.3    6.3   0.3   832   870   867   905   786   912 0.70 -
SOLCI006253400       -           1215 EOG09360091          -           1241      0.99    9.0  12.3   2   3    0.0036      0.82    9.2   1.0   834   935   913  1004   906  1020 0.72 -
SOLCI006253400       -           1215 EOG09360091          -           1241      0.99    9.0  12.3   3   3       2.8   6.3e+02   -0.3   0.4   856   938  1056  1134  1028  1214 0.71 -
SOLCI002011700       -            316 EOG09360091          -           1241       1.1    8.9   6.7   1   3       2.8   6.4e+02   -0.3   0.3   838   869   102   134    85   142 0.73 -
SOLCI002011700       -            316 EOG09360091          -           1241       1.1    8.9   6.7   2   3      0.22        50    3.3   1.4   830   871   137   179   103   186 0.80 -
SOLCI002011700       -            316 EOG09360091          -           1241       1.1    8.9   6.7   3   3     0.018       4.1    6.9   0.2   851   889   202   240   184   268 0.79 -
SOLCI003770700       -            460 EOG09360091          -           1241       1.2    8.7   0.0   1   1    0.0053       1.2    8.7   0.0   127   169   106   151    93   160 0.82 -
SOLCI006301500       -            310 EOG09360091          -           1241       1.2    8.7   1.2   1   2      0.13        29    4.1   0.0   838   871    88   121    53   164 0.84 -
SOLCI006301500       -            310 EOG09360091          -           1241       1.2    8.7   1.2   2   2      0.22        50    3.3   0.1   956  1030   186   259   173   284 0.68 -
SOLCI006760000       -            442 EOG09360091          -           1241       1.3    8.5   6.3   1   3       2.3   5.2e+02   -0.1   0.1  1163  1163   138   138    56   234 0.59 -
SOLCI006760000       -            442 EOG09360091          -           1241       1.3    8.5   6.3   2   3    0.0083       1.9    8.0   3.1   836   921   243   327   153   341 0.70 -
SOLCI006760000       -            442 EOG09360091          -           1241       1.3    8.5   6.3   3   3     0.068        15    5.0   0.3   990  1021   294   325   286   407 0.92 -
SOLCI002800100       -            937 EOG09360091          -           1241       3.5    7.1  10.0   1   3     0.068        15    5.0   3.6   760   875   328   436    75   450 0.71 -
SOLCI002800100       -            937 EOG09360091          -           1241       3.5    7.1  10.0   2   3      0.76   1.7e+02    1.5   0.1   957  1019   540   600   525   612 0.76 -
SOLCI002800100       -            937 EOG09360091          -           1241       3.5    7.1  10.0   3   3      0.68   1.5e+02    1.7   0.0   845   869   708   734   695   746 0.78 -
SOLCI000442600       -            609 EOG09360091          -           1241       7.6    6.0   4.8   1   3      0.56   1.3e+02    2.0   0.1   840   917   232   309   185   315 0.77 -
SOLCI000442600       -            609 EOG09360091          -           1241       7.6    6.0   4.8   2   3      0.25        57    3.1   0.0   900   938   458   497   445   505 0.83 -
SOLCI000442600       -            609 EOG09360091          -           1241       7.6    6.0   4.8   3   3       2.3   5.3e+02   -0.1   0.1   829   872   522   565   500   575 0.83 -
#
# Program:         hmmsearch
# Version:         3.1b2 (February 2015)
# Pipeline mode:   SEARCH
# Query file:      /home/pgsb/tetiana.nosenko/lineages/embryophyta_odb9//hmms/EOG09360091.hmm
# Target file:     /nfs/pgsb/data/S_chilense/Schilense_genome/Solanum_chilense_v3.3_protein.fa
# Option settings: hmmsearch -o ./tmp/temp_Schil_BUSCO_prot_1362887668 --domtblout /home/ibis/tetiana.nosenko/Documents/S_chilense/11_S_chilense_genome/Schilense_genome_sequence/BUSCO_assessment/run_Schil_BUSCO_prot/hmmer_output/EOG09360091.out.1 --cpu 1 /home/pgsb/tetiana.nosenko/lineages/embryophyta_odb9//hmms/EOG09360091.hmm /nfs/pgsb/data/S_chilense/Schilense_genome/Solanum_chilense_v3.3_protein.fa 
# Current dir:     /home/ibis/tetiana.nosenko/Documents/S_chilense/11_S_chilense_genome/Schilense_genome_sequence/BUSCO_assessment
# Date:            Wed Mar  8 09:17:23 2017
# [ok]
```
