## Supplementary material for "The *de novo* reference genome and transcriptome assemblies of the wild tomato species *Solanum chilense*": EOG09360146.out.1

```
#                                                                            --- full sequence --- -------------- this domain -------------   hmm coord   ali coord   env coord
# target name        accession   tlen query name           accession   qlen   E-value  score  bias   #  of  c-Evalue  i-Evalue  score  bias  from    to  from    to  from    to  acc description of target
#------------------- ---------- ----- -------------------- ---------- ----- --------- ------ ----- --- --- --------- --------- ------ ----- ----- ----- ----- ----- ----- ----- ---- ---------------------
SOLCI004565600       -            980 EOG09360146          -            857         0 1520.4  15.7   1   1         0         0 1520.1  15.7    27   857   105   961    84   961 0.98 -
SOLCI003829900       -           1169 EOG09360146          -            857  1.8e-165  554.1  17.9   1   5   9.6e-57   1.3e-54  187.4   2.8   366   729   162   522   141   524 0.92 -
SOLCI003829900       -           1169 EOG09360146          -            857  1.8e-165  554.1  17.9   2   5   1.4e-37   1.9e-35  124.0   1.3   554   727   522   695   521   699 0.98 -
SOLCI003829900       -           1169 EOG09360146          -            857  1.8e-165  554.1  17.9   3   5   2.9e-07     4e-05   23.7   0.1   378   443   700   764   694   779 0.80 -
SOLCI003829900       -           1169 EOG09360146          -            857  1.8e-165  554.1  17.9   4   5   8.2e-29   1.1e-26   95.0   0.1   336   514   797   978   779   980 0.91 -
SOLCI003829900       -           1169 EOG09360146          -            857  1.8e-165  554.1  17.9   5   5   1.4e-27     2e-25   90.9   0.0   355   493  1029  1167  1027  1169 0.98 -
SOLCI006476700       -           1035 EOG09360146          -            857  8.5e-161  538.7  21.9   1   5   8.5e-31   1.2e-28  101.5   2.2   560   708   168   316   152   316 0.97 -
SOLCI006476700       -           1035 EOG09360146          -            857  8.5e-161  538.7  21.9   2   5   1.5e-39   2.1e-37  130.5   1.7   562   727   310   475   307   478 0.98 -
SOLCI006476700       -           1035 EOG09360146          -            857  8.5e-161  538.7  21.9   3   5   1.1e-70   1.6e-68  233.4   0.1   413   727   445   755   444   758 0.96 -
SOLCI006476700       -           1035 EOG09360146          -            857  8.5e-161  538.7  21.9   4   5   5.3e-34   7.4e-32  112.1   0.5   628   847   761   984   757   993 0.91 -
SOLCI006476700       -           1035 EOG09360146          -            857  8.5e-161  538.7  21.9   5   5      0.35        49    3.5   0.0   176   243   944  1014   934  1024 0.66 -
SOLCI006753400       -            911 EOG09360146          -            857  7.3e-152  509.1  21.5   1   5      0.62        86    2.7   0.0    32    82    95   148    89   155 0.82 -
SOLCI006753400       -            911 EOG09360146          -            857  7.3e-152  509.1  21.5   2   5   7.5e-18     1e-15   58.7   0.3   567   728   144   305   139   306 0.76 -
SOLCI006753400       -            911 EOG09360146          -            857  7.3e-152  509.1  21.5   3   5     1e-72   1.4e-70  240.2   2.9   356   728   287   654   285   657 0.97 -
SOLCI006753400       -            911 EOG09360146          -            857  7.3e-152  509.1  21.5   4   5   5.5e-70   7.6e-68  231.2   2.7   402   727   542   863   539   864 0.96 -
SOLCI006753400       -            911 EOG09360146          -            857  7.3e-152  509.1  21.5   5   5   8.1e-05     0.011   15.6   0.0   376   437   831   892   830   905 0.85 -
SOLCI003872100       -            916 EOG09360146          -            857  1.6e-147  494.8  29.9   1   5     9e-69   1.3e-66  227.1   6.3   385   700   184   495   165   499 0.96 -
SOLCI003872100       -            916 EOG09360146          -            857  1.6e-147  494.8  29.9   2   5   5.1e-26     7e-24   85.7   0.1   621   727   486   592   483   593 0.93 -
SOLCI003872100       -            916 EOG09360146          -            857  1.6e-147  494.8  29.9   3   5   1.2e-44   1.6e-42  147.4   1.0   528   716   530   721   530   729 0.98 -
SOLCI003872100       -            916 EOG09360146          -            857  1.6e-147  494.8  29.9   4   5   5.6e-12   7.8e-10   39.3   0.4   641   727   735   821   727   822 0.96 -
SOLCI003872100       -            916 EOG09360146          -            857  1.6e-147  494.8  29.9   5   5     1e-13   1.4e-11   45.0   0.2   564   679   798   913   797   916 0.96 -
SOLCI004535900       -            814 EOG09360146          -            857  1.7e-147  494.7  25.6   1   4   2.2e-36   3.1e-34  120.0   0.4   450   673   133   358    66   360 0.89 -
SOLCI004535900       -            814 EOG09360146          -            857  1.7e-147  494.7  25.6   2   4   1.2e-49   1.6e-47  163.9   0.8   481   727   240   482   234   487 0.97 -
SOLCI004535900       -            814 EOG09360146          -            857  1.7e-147  494.7  25.6   3   4   2.8e-68   3.8e-66  225.5   8.8   366   714   335   681   334   690 0.96 -
SOLCI004535900       -            814 EOG09360146          -            857  1.7e-147  494.7  25.6   4   4   1.7e-06   0.00023   21.1   0.0   438   505   698   765   683   783 0.81 -
SOLCI001725900       -            891 EOG09360146          -            857  9.9e-146  488.8  27.8   1   6       7.7   1.1e+03   -0.9   0.0   267   311    90   134    71   138 0.83 -
SOLCI001725900       -            891 EOG09360146          -            857  9.9e-146  488.8  27.8   2   6   1.9e-23   2.7e-21   77.2   0.1   367   515   166   314   155   318 0.95 -
SOLCI001725900       -            891 EOG09360146          -            857  9.9e-146  488.8  27.8   3   6   1.1e-32   1.5e-30  107.8   0.5   562   727   252   418   250   420 0.98 -
SOLCI001725900       -            891 EOG09360146          -            857  9.9e-146  488.8  27.8   4   6   4.7e-28   6.6e-26   92.4   0.1   397   503   407   513   407   516 0.97 -
SOLCI001725900       -            891 EOG09360146          -            857  9.9e-146  488.8  27.8   5   6   5.6e-60   7.9e-58  198.0   8.6   442   731   487   772   487   774 0.96 -
SOLCI001725900       -            891 EOG09360146          -            857  9.9e-146  488.8  27.8   6   6   4.5e-18   6.2e-16   59.4   0.1   375   496   769   890   767   891 0.56 -
SOLCI000892300       -            913 EOG09360146          -            857  1.4e-144  485.0  18.1   1   6     0.011       1.6    8.5   0.2    36   153    80   193    69   195 0.79 -
SOLCI000892300       -            913 EOG09360146          -            857  1.4e-144  485.0  18.1   2   6   3.3e-25   4.6e-23   83.0   0.7   370   514   162   306   122   307 0.82 -
SOLCI000892300       -            913 EOG09360146          -            857  1.4e-144  485.0  18.1   3   6   1.1e-28   1.5e-26   94.6   0.1   609   724   292   407   291   413 0.97 -
SOLCI000892300       -            913 EOG09360146          -            857  1.4e-144  485.0  18.1   4   6     3e-41   4.2e-39  136.1   0.4   552   722   410   580   405   582 0.96 -
SOLCI000892300       -            913 EOG09360146          -            857  1.4e-144  485.0  18.1   5   6   1.6e-37   2.2e-35  123.8   0.1   564   711   562   709   559   724 0.97 -
SOLCI000892300       -            913 EOG09360146          -            857  1.4e-144  485.0  18.1   6   6   6.9e-22   9.6e-20   72.0   0.1   553   710   750   907   735   912 0.91 -
SOLCI007328400       -           1121 EOG09360146          -            857  4.1e-144  483.5  26.8   1   6   3.1e-28   4.3e-26   93.0   1.5   556   729   142   315   130   317 0.96 -
SOLCI007328400       -           1121 EOG09360146          -            857  4.1e-144  483.5  26.8   2   6   2.1e-33   2.9e-31  110.2   0.9   564   728   290   454   290   459 0.98 -
SOLCI007328400       -           1121 EOG09360146          -            857  4.1e-144  483.5  26.8   3   6   1.9e-28   2.7e-26   93.7   1.0   562   741   463   642   456   647 0.83 -
SOLCI007328400       -           1121 EOG09360146          -            857  4.1e-144  483.5  26.8   4   6   7.5e-24     1e-21   78.5   0.0   357   514   647   805   637   807 0.95 -
SOLCI007328400       -           1121 EOG09360146          -            857  4.1e-144  483.5  26.8   5   6   1.7e-17   2.4e-15   57.5   0.1   370   513   801   944   799   949 0.95 -
SOLCI007328400       -           1121 EOG09360146          -            857  4.1e-144  483.5  26.8   6   6   4.3e-28     6e-26   92.6   2.9   564   728   921  1085   921  1090 0.98 -
SOLCI003803600       -           1035 EOG09360146          -            857  6.2e-143  479.6  21.8   1   5   3.8e-13   5.3e-11   43.1   0.0   382   503    56   172    52   173 0.93 -
SOLCI003803600       -           1035 EOG09360146          -            857  6.2e-143  479.6  21.8   2   5   7.3e-24     1e-21   78.6   0.2   356   523   135   299   133   302 0.94 -
SOLCI003803600       -           1035 EOG09360146          -            857  6.2e-143  479.6  21.8   3   5   3.8e-49   5.3e-47  162.2   2.9   485   728   326   565   325   568 0.97 -
SOLCI003803600       -           1035 EOG09360146          -            857  6.2e-143  479.6  21.8   4   5   1.2e-53   1.7e-51  177.1   3.9   400   729   626   950   623   969 0.94 -
SOLCI003803600       -           1035 EOG09360146          -            857  6.2e-143  479.6  21.8   5   5       2.7   3.8e+02    0.6   0.0   649   684   987  1022   955  1033 0.69 -
SOLCI003320200       -            775 EOG09360146          -            857  1.2e-142  478.6  18.1   1   5      0.14        20    4.8   0.0    18    72    28    83    15    98 0.81 -
SOLCI003320200       -            775 EOG09360146          -            857  1.2e-142  478.6  18.1   2   5   4.1e-69   5.7e-67  228.3   1.7   403   729   106   428    91   429 0.96 -
SOLCI003320200       -            775 EOG09360146          -            857  1.2e-142  478.6  18.1   3   5   2.2e-26   3.1e-24   86.9   0.1   396   514   344   462   343   469 0.94 -
SOLCI003320200       -            775 EOG09360146          -            857  1.2e-142  478.6  18.1   4   5   6.2e-33   8.6e-31  108.6   0.2   554   723   428   610   427   623 0.87 -
SOLCI003320200       -            775 EOG09360146          -            857  1.2e-142  478.6  18.1   5   5     2e-27   2.7e-25   90.4   0.7   341   607   477   738   475   760 0.81 -
SOLCI001037900       -            594 EOG09360146          -            857  2.1e-131  441.4  23.7   1   5   1.8e-13   2.4e-11   44.2   0.2   575   693    53   171    46   173 0.97 -
SOLCI001037900       -            594 EOG09360146          -            857  2.1e-131  441.4  23.7   2   5   1.7e-27   2.3e-25   90.6   0.6   583   730    96   244    95   247 0.97 -
SOLCI001037900       -            594 EOG09360146          -            857  2.1e-131  441.4  23.7   3   5   2.5e-50   3.5e-48  166.1   2.1   483   727   246   486   243   490 0.96 -
SOLCI001037900       -            594 EOG09360146          -            857  2.1e-131  441.4  23.7   4   5   1.6e-42   2.2e-40  140.3   0.4   397   605   335   539   335   542 0.95 -
SOLCI001037900       -            594 EOG09360146          -            857  2.1e-131  441.4  23.7   5   5   5.5e-14   7.6e-12   45.9   0.1   629   713   493   577   490   594 0.90 -
SOLCI004221400       -            762 EOG09360146          -            857  1.1e-126  425.9  13.7   1   6   3.7e-12   5.1e-10   39.9   0.0   367   506    78   219    74   220 0.92 -
SOLCI004221400       -            762 EOG09360146          -            857  1.1e-126  425.9  13.7   2   6   5.7e-21     8e-19   69.0   0.0   363   512   145   295   145   299 0.95 -
SOLCI004221400       -            762 EOG09360146          -            857  1.1e-126  425.9  13.7   3   6   1.7e-24   2.4e-22   80.7   0.0   373   513   191   331   191   335 0.95 -
SOLCI004221400       -            762 EOG09360146          -            857  1.1e-126  425.9  13.7   4   6   9.2e-42   1.3e-39  137.8   1.5   555   728   299   472   293   474 0.98 -
SOLCI004221400       -            762 EOG09360146          -            857  1.1e-126  425.9  13.7   5   6     7e-41   9.7e-39  134.9   0.1   553   747   472   666   471   669 0.98 -
SOLCI004221400       -            762 EOG09360146          -            857  1.1e-126  425.9  13.7   6   6    0.0068      0.94    9.2   0.0   816   853   672   709   668   713 0.89 -
SOLCI001441700       -            839 EOG09360146          -            857  2.4e-126  424.7   6.5   1   4   1.9e-65   2.6e-63  216.2   5.8   362   728   205   566   188   568 0.96 -
SOLCI001441700       -            839 EOG09360146          -            857  2.4e-126  424.7   6.5   2   4   6.7e-32   9.3e-30  105.2   0.0   366   507   558   699   557   701 0.98 -
SOLCI001441700       -            839 EOG09360146          -            857  2.4e-126  424.7   6.5   3   4   3.8e-31   5.2e-29  102.7   0.0   393   521   655   783   655   784 0.97 -
SOLCI001441700       -            839 EOG09360146          -            857  2.4e-126  424.7   6.5   4   4     1e-06   0.00014   21.8   0.0   621   674   774   827   770   835 0.49 -
SOLCI007314000       -            759 EOG09360146          -            857  2.5e-119  401.5  12.3   1   4   0.00017     0.024   14.5   0.0    14   103    66   161    58   168 0.81 -
SOLCI007314000       -            759 EOG09360146          -            857  2.5e-119  401.5  12.3   2   4   5.4e-35   7.6e-33  115.4   1.3   542   729   165   357   159   359 0.94 -
SOLCI007314000       -            759 EOG09360146          -            857  2.5e-119  401.5  12.3   3   4   1.6e-31   2.3e-29  103.9   0.2   392   513   339   460   338   461 0.98 -
SOLCI007314000       -            759 EOG09360146          -            857  2.5e-119  401.5  12.3   4   4   2.5e-57   3.5e-55  189.3   0.2   369   662   456   745   454   749 0.97 -
SOLCI004840300       -            619 EOG09360146          -            857  1.8e-118  398.7  19.9   1   5   2.4e-23   3.3e-21   76.9   0.1   603   725   130   249   113   249 0.95 -
SOLCI004840300       -            619 EOG09360146          -            857  1.8e-118  398.7  19.9   2   5   1.1e-30   1.5e-28  101.1   1.1   612   728   241   357   239   359 0.97 -
SOLCI004840300       -            619 EOG09360146          -            857  1.8e-118  398.7  19.9   3   5   6.7e-27   9.3e-25   88.6   0.2   405   514   353   462   352   464 0.97 -
SOLCI004840300       -            619 EOG09360146          -            857  1.8e-118  398.7  19.9   4   5   1.8e-38   2.5e-36  126.9   0.4   555   706   394   545   393   547 0.98 -
SOLCI004840300       -            619 EOG09360146          -            857  1.8e-118  398.7  19.9   5   5   7.8e-15   1.1e-12   48.7   0.1   628   700   537   609   534   618 0.93 -
SOLCI006155700       -            798 EOG09360146          -            857  5.4e-118  397.1  26.5   1   4   2.1e-23   2.9e-21   77.0   0.0   572   729    69   226    55   229 0.95 -
SOLCI006155700       -            798 EOG09360146          -            857  5.4e-118  397.1  26.5   2   4   1.2e-35   1.6e-33  117.6   2.5   526   727   230   434   226   441 0.97 -
SOLCI006155700       -            798 EOG09360146          -            857  5.4e-118  397.1  26.5   3   4   3.3e-53   4.6e-51  175.7  10.1   406   729   292   599   292   600 0.93 -
SOLCI006155700       -            798 EOG09360146          -            857  5.4e-118  397.1  26.5   4   4   2.1e-18   2.9e-16   60.5   0.4   384   519   573   707   571   736 0.89 -
SOLCI004247500       -            843 EOG09360146          -            857  1.1e-114  386.2  16.8   1   3   5.4e-23   7.6e-21   75.7   2.9   563   729   149   315    84   317 0.90 -
SOLCI004247500       -            843 EOG09360146          -            857  1.1e-114  386.2  16.8   2   3     2e-59   2.8e-57  196.2   0.6   358   692   329   660   328   671 0.97 -
SOLCI004247500       -            843 EOG09360146          -            857  1.1e-114  386.2  16.8   3   3   1.9e-35   2.7e-33  116.9   0.4   528   693   671   836   658   840 0.93 -
SOLCI004215000       -            767 EOG09360146          -            857  9.1e-114  383.1  11.0   1   4   1.4e-36     2e-34  120.6   2.2   556   728   139   314   133   316 0.96 -
SOLCI004215000       -            767 EOG09360146          -            857  9.1e-114  383.1  11.0   2   4   8.4e-38   1.2e-35  124.7   0.0   368   542   308   475   306   481 0.95 -
SOLCI004215000       -            767 EOG09360146          -            857  9.1e-114  383.1  11.0   3   4   5.5e-35   7.6e-33  115.4   0.3   361   509   476   623   473   625 0.96 -
SOLCI004215000       -            767 EOG09360146          -            857  9.1e-114  383.1  11.0   4   4   1.1e-10   1.6e-08   34.9   0.0   636   726   622   712   620   720 0.94 -
SOLCI004643200       -            761 EOG09360146          -            857  4.4e-112  377.5  15.1   1   3      0.49        68    3.1   0.0   400   454   138   192   119   195 0.90 -
SOLCI004643200       -            761 EOG09360146          -            857  4.4e-112  377.5  15.1   2   3   1.2e-55   1.7e-53  183.7   1.7   327   676   170   527   165   527 0.92 -
SOLCI004643200       -            761 EOG09360146          -            857  4.4e-112  377.5  15.1   3   3   5.7e-63     8e-61  207.9   5.9   398   725   428   752   428   758 0.95 -
SOLCI000699800       -            720 EOG09360146          -            857  5.7e-112  377.1   9.4   1   4      0.03       4.1    7.1   0.0   667   733   107   172    97   187 0.65 -
SOLCI000699800       -            720 EOG09360146          -            857  5.7e-112  377.1   9.4   2   4   1.1e-66   1.5e-64  220.3   1.6   390   708   184   495   174   496 0.94 -
SOLCI000699800       -            720 EOG09360146          -            857  5.7e-112  377.1   9.4   3   4   2.6e-38   3.7e-36  126.4   0.3   556   727   483   654   482   655 0.99 -
SOLCI000699800       -            720 EOG09360146          -            857  5.7e-112  377.1   9.4   4   4   1.4e-15   1.9e-13   51.2   0.0   412   497   623   708   623   715 0.87 -
SOLCI001873300       -            909 EOG09360146          -            857  1.6e-109  369.0  12.7   1   5    0.0012      0.17   11.7   0.1   739   849   141   255   128   260 0.76 -
SOLCI001873300       -            909 EOG09360146          -            857  1.6e-109  369.0  12.7   2   5   9.6e-31   1.3e-28  101.3   0.1   357   514   251   408   249   409 0.98 -
SOLCI001873300       -            909 EOG09360146          -            857  1.6e-109  369.0  12.7   3   5     1e-53   1.4e-51  177.3   0.7   409   728   338   653   337   654 0.94 -
SOLCI001873300       -            909 EOG09360146          -            857  1.6e-109  369.0  12.7   4   5   1.2e-33   1.7e-31  110.9   0.5   557   734   622   799   621   808 0.94 -
SOLCI001873300       -            909 EOG09360146          -            857  1.6e-109  369.0  12.7   5   5         2   2.8e+02    1.0   0.0   123   172   789   838   782   853 0.63 -
SOLCI005396300       -            601 EOG09360146          -            857  2.9e-109  368.2  13.2   1   4   1.4e-20   1.9e-18   67.7   0.0   352   514   160   322   141   325 0.97 -
SOLCI005396300       -            601 EOG09360146          -            857  2.9e-109  368.2  13.2   2   4   3.8e-29   5.3e-27   96.0   0.9   369   502   282   415   278   416 0.97 -
SOLCI005396300       -            601 EOG09360146          -            857  2.9e-109  368.2  13.2   3   4     2e-40   2.8e-38  133.3   0.7   554   728   323   497   321   499 0.98 -
SOLCI005396300       -            601 EOG09360146          -            857  2.9e-109  368.2  13.2   4   4   8.4e-31   1.2e-28  101.5   0.1   561   729   400   568   395   587 0.94 -
SOLCI001309600       -            980 EOG09360146          -            857    2e-108  365.4  14.6   1   5   1.5e-07   2.1e-05   24.6   0.0   387   514    65   194    41   198 0.80 -
SOLCI001309600       -            980 EOG09360146          -            857    2e-108  365.4  14.6   2   5   3.3e-22   4.5e-20   73.1   0.1   367   505   187   325   186   329 0.94 -
SOLCI001309600       -            980 EOG09360146          -            857    2e-108  365.4  14.6   3   5   8.3e-43   1.2e-40  141.3   0.8   398   723   323   644   317   644 0.91 -
SOLCI001309600       -            980 EOG09360146          -            857    2e-108  365.4  14.6   4   5     2e-18   2.8e-16   60.6   0.1   557   680   618   741   617   754 0.94 -
SOLCI001309600       -            980 EOG09360146          -            857    2e-108  365.4  14.6   5   5   2.5e-24   3.5e-22   80.1   0.1   612   776   789   955   779   958 0.91 -
SOLCI005484700       -            754 EOG09360146          -            857    2e-108  365.4   6.6   1   6      0.37        51    3.5   0.0    42    80   106   145    98   175 0.78 -
SOLCI005484700       -            754 EOG09360146          -            857    2e-108  365.4   6.6   2   6   4.7e-24   6.5e-22   79.2   0.5   571   727   199   355   141   356 0.87 -
SOLCI005484700       -            754 EOG09360146          -            857    2e-108  365.4   6.6   3   6     5e-24     7e-22   79.1   0.0   369   549   316   454   312   456 0.53 -
SOLCI005484700       -            754 EOG09360146          -            857    2e-108  365.4   6.6   4   6   1.6e-34   2.3e-32  113.8   0.0   358   515   410   567   410   569 0.99 -
SOLCI005484700       -            754 EOG09360146          -            857    2e-108  365.4   6.6   5   6     1e-24   1.4e-22   81.4   0.1   404   506   561   663   561   664 0.97 -
SOLCI005484700       -            754 EOG09360146          -            857    2e-108  365.4   6.6   6   6   1.4e-13     2e-11   44.5   0.0   392   461   654   723   654   735 0.95 -
SOLCI000725500       -            763 EOG09360146          -            857  3.4e-108  364.7  24.0   1   3   3.7e-27   5.1e-25   89.5   1.5   528   732    39   248    22   252 0.83 -
SOLCI000725500       -            763 EOG09360146          -            857  3.4e-108  364.7  24.0   2   3   3.6e-72     5e-70  238.4   8.2   369   749   238   615   237   616 0.96 -
SOLCI000725500       -            763 EOG09360146          -            857  3.4e-108  364.7  24.0   3   3     2e-19   2.8e-17   63.9   0.5   561   703   566   709   564   738 0.92 -
SOLCI002228800       -            752 EOG09360146          -            857  4.7e-108  364.2  13.6   1   3       4.1   5.7e+02   -0.0   0.1    27    65    83   122    64   140 0.78 -
SOLCI002228800       -            752 EOG09360146          -            857  4.7e-108  364.2  13.6   2   3     3e-24   4.2e-22   79.8   0.1   560   728   185   354   180   355 0.95 -
SOLCI002228800       -            752 EOG09360146          -            857  4.7e-108  364.2  13.6   3   3   2.7e-89   3.8e-87  295.0   9.5   358   797   303   740   302   742 0.98 -
SOLCI002121800       -            850 EOG09360146          -            857  7.2e-108  363.6  19.0   1   3   0.00016     0.022   14.6   0.1   770   857   162   253   146   253 0.91 -
SOLCI002121800       -            850 EOG09360146          -            857  7.2e-108  363.6  19.0   2   3     3e-54   4.2e-52  179.1   6.3   360   694   244   573   238   577 0.94 -
SOLCI002121800       -            850 EOG09360146          -            857  7.2e-108  363.6  19.0   3   3   1.2e-57   1.7e-55  190.3   3.9   418   710   546   835   545   847 0.95 -
SOLCI004716200       -            932 EOG09360146          -            857  2.5e-107  361.8   8.7   1   5   1.3e-16   1.9e-14   54.5   0.0   420   515   295   390   282   400 0.92 -
SOLCI004716200       -            932 EOG09360146          -            857  2.5e-107  361.8   8.7   2   5   4.5e-17   6.2e-15   56.1   0.2   384   498   399   513   394   518 0.96 -
SOLCI004716200       -            932 EOG09360146          -            857  2.5e-107  361.8   8.7   3   5   6.2e-55   8.6e-53  181.4   0.1   361   652   516   803   513   804 0.96 -
SOLCI004716200       -            932 EOG09360146          -            857  2.5e-107  361.8   8.7   4   5   1.6e-27   2.2e-25   90.7   0.3   558   713   674   829   668   853 0.92 -
SOLCI004716200       -            932 EOG09360146          -            857  2.5e-107  361.8   8.7   5   5   0.00011     0.016   15.1   0.0   290   382   801   890   800   899 0.89 -
SOLCI004667900       -            687 EOG09360146          -            857  8.3e-107  360.1  12.9   1   3   3.2e-56   4.4e-54  185.6   4.1   388   727    84   420    57   426 0.93 -
SOLCI004667900       -            687 EOG09360146          -            857  8.3e-107  360.1  12.9   2   3   3.6e-27   5.1e-25   89.5   0.2   363   502   375   514   370   518 0.97 -
SOLCI004667900       -            687 EOG09360146          -            857  8.3e-107  360.1  12.9   3   3   2.5e-32   3.5e-30  106.6   0.1   357   511   509   663   508   674 0.97 -
SOLCI005511700       -            678 EOG09360146          -            857  1.2e-106  359.5  22.3   1   4   1.3e-11   1.8e-09   38.1   0.1   403   510   111   215    93   216 0.90 -
SOLCI005511700       -            678 EOG09360146          -            857  1.2e-106  359.5  22.3   2   4   2.3e-69   3.2e-67  229.1   8.5   402   699   177   470   172   471 0.97 -
SOLCI005511700       -            678 EOG09360146          -            857  1.2e-106  359.5  22.3   3   4   3.8e-24   5.3e-22   79.5   0.1   429   545   449   571   449   576 0.88 -
SOLCI005511700       -            678 EOG09360146          -            857  1.2e-106  359.5  22.3   4   4     6e-14   8.4e-12   45.8   0.1   559   643   553   637   544   656 0.90 -
SOLCI004945500       -            663 EOG09360146          -            857  3.9e-105  354.5  18.5   1   2   1.1e-57   1.5e-55  190.5   3.2   376   704    71   391    52   392 0.94 -
SOLCI004945500       -            663 EOG09360146          -            857  3.9e-105  354.5  18.5   2   2   4.9e-54   6.8e-52  178.4   7.5   471   744   372   641   370   660 0.94 -
SOLCI002498400       -            654 EOG09360146          -            857    1e-104  353.1  27.3   1   6      0.71        99    2.5   0.1   449   507    45   105    38   115 0.68 -
SOLCI002498400       -            654 EOG09360146          -            857    1e-104  353.1  27.3   2   6   2.7e-17   3.8e-15   56.8   5.8   360   502   115   257    90   260 0.87 -
SOLCI002498400       -            654 EOG09360146          -            857    1e-104  353.1  27.3   3   6     8e-21   1.1e-18   68.5   0.1   617   728   228   339   225   343 0.97 -
SOLCI002498400       -            654 EOG09360146          -            857    1e-104  353.1  27.3   4   6   2.7e-43   3.7e-41  142.9   2.5   472   706   262   492   260   494 0.93 -
SOLCI002498400       -            654 EOG09360146          -            857    1e-104  353.1  27.3   5   6   1.1e-22   1.5e-20   74.7   0.4   422   508   494   580   491   584 0.93 -
SOLCI002498400       -            654 EOG09360146          -            857    1e-104  353.1  27.3   6   6   1.2e-16   1.7e-14   54.7   0.0   630   707   574   651   574   654 0.96 -
SOLCI003635200       -            819 EOG09360146          -            857  2.4e-104  351.9   2.5   1   6   2.3e-13   3.2e-11   43.8   0.0   367   464   160   257   142   260 0.92 -
SOLCI003635200       -            819 EOG09360146          -            857  2.4e-104  351.9   2.5   2   6   8.2e-23   1.1e-20   75.1   0.0   404   515   268   379   261   381 0.97 -
SOLCI003635200       -            819 EOG09360146          -            857  2.4e-104  351.9   2.5   3   6   1.1e-18   1.6e-16   61.4   0.0   408   500   377   469   376   475 0.84 -
SOLCI003635200       -            819 EOG09360146          -            857  2.4e-104  351.9   2.5   4   6     2e-20   2.7e-18   67.2   0.0   369   498   478   607   472   609 0.96 -
SOLCI003635200       -            819 EOG09360146          -            857  2.4e-104  351.9   2.5   5   6   2.2e-12   3.1e-10   40.6   0.0   395   512   574   691   572   694 0.94 -
SOLCI003635200       -            819 EOG09360146          -            857  2.4e-104  351.9   2.5   6   6   1.1e-27   1.5e-25   91.2   0.5   365   513   649   797   649   807 0.95 -
SOLCI002312000       -            829 EOG09360146          -            857  2.5e-104  351.9  21.4   1   7     0.027       3.7    7.2   0.1   399   447    79   127    64   131 0.87 -
SOLCI002312000       -            829 EOG09360146          -            857  2.5e-104  351.9  21.4   2   7   2.3e-21   3.2e-19   70.3   0.2   550   691   141   285   132   292 0.92 -
SOLCI002312000       -            829 EOG09360146          -            857  2.5e-104  351.9  21.4   3   7   1.2e-12   1.6e-10   41.5   0.1   451   514   294   357   287   360 0.95 -
SOLCI002312000       -            829 EOG09360146          -            857  2.5e-104  351.9  21.4   4   7   1.2e-31   1.6e-29  104.3   1.0   549   727   353   531   352   537 0.96 -
SOLCI002312000       -            829 EOG09360146          -            857  2.5e-104  351.9  21.4   5   7   6.5e-06    0.0009   19.2   0.1   633   726   538   631   529   635 0.92 -
SOLCI002312000       -            829 EOG09360146          -            857  2.5e-104  351.9  21.4   6   7   1.8e-14   2.5e-12   47.5   0.0   624   683   634   693   627   698 0.88 -
SOLCI002312000       -            829 EOG09360146          -            857  2.5e-104  351.9  21.4   7   7   2.6e-22   3.6e-20   73.5   0.0   402   503   711   812   703   817 0.95 -
SOLCI003344400       -            690 EOG09360146          -            857  8.4e-102  343.5   8.3   1   5   1.8e-10   2.4e-08   34.3   0.6    19   166    67   225    57   226 0.83 -
SOLCI003344400       -            690 EOG09360146          -            857  8.4e-102  343.5   8.3   2   5   3.6e-38     5e-36  125.9   0.2   557   709   225   377   221   379 0.98 -
SOLCI003344400       -            690 EOG09360146          -            857  8.4e-102  343.5   8.3   3   5   2.9e-17     4e-15   56.7   0.0   431   513   348   431   346   431 0.93 -
SOLCI003344400       -            690 EOG09360146          -            857  8.4e-102  343.5   8.3   4   5   1.2e-28   1.7e-26   94.4   0.0   363   515   421   573   419   575 0.98 -
SOLCI003344400       -            690 EOG09360146          -            857  8.4e-102  343.5   8.3   5   5     5e-20   6.9e-18   65.9   0.0   626   745   505   624   503   640 0.96 -
SOLCI004438800       -            786 EOG09360146          -            857  1.8e-100  339.1  14.1   1   3     3e-30   4.1e-28   99.7   0.5   325   546   109   323   104   325 0.92 -
SOLCI004438800       -            786 EOG09360146          -            857  1.8e-100  339.1  14.1   2   3   3.8e-62   5.3e-60  205.2   6.5   361   729   285   650   285   652 0.95 -
SOLCI004438800       -            786 EOG09360146          -            857  1.8e-100  339.1  14.1   3   3     3e-15   4.2e-13   50.1   0.0   405   525   645   765   637   781 0.51 -
SOLCI002510100       -            737 EOG09360146          -            857  2.9e-100  338.4  15.4   1   4    0.0066      0.92    9.2   0.0   102   160    46   107    39   113 0.79 -
SOLCI002510100       -            737 EOG09360146          -            857  2.9e-100  338.4  15.4   2   4   1.1e-18   1.5e-16   61.4   1.6   587   728   107   249   102   251 0.93 -
SOLCI002510100       -            737 EOG09360146          -            857  2.9e-100  338.4  15.4   3   4   4.6e-27   6.4e-25   89.2   0.6   587   720   248   381   248   382 0.97 -
SOLCI002510100       -            737 EOG09360146          -            857  2.9e-100  338.4  15.4   4   4   9.1e-59   1.3e-56  194.0   0.9   356   679   371   692   370   717 0.91 -
SOLCI002282700       -            848 EOG09360146          -            857  4.3e-100  337.9  23.5   1   4   1.6e-08   2.2e-06   27.8   0.2    33   170    87   236    71   237 0.81 -
SOLCI002282700       -            848 EOG09360146          -            857  4.3e-100  337.9  23.5   2   4   1.6e-18   2.3e-16   60.9   0.5   370   513   223   365   220   365 0.98 -
SOLCI002282700       -            848 EOG09360146          -            857  4.3e-100  337.9  23.5   3   4   2.9e-48     4e-46  159.3   5.6   397   727   319   659   316   661 0.92 -
SOLCI002282700       -            848 EOG09360146          -            857  4.3e-100  337.9  23.5   4   4   1.4e-38   1.9e-36  127.3   0.4   567   727   639   799   638   804 0.98 -
SOLCI001596600       -           1475 EOG09360146          -            857   1.4e-99  336.1   5.4   1   5   1.3e-12   1.8e-10   41.3   0.0   590   720   220   351   205   353 0.90 -
SOLCI001596600       -           1475 EOG09360146          -            857   1.4e-99  336.1   5.4   2   5   1.6e-22   2.3e-20   74.1   0.0   396   516   346   466   342   469 0.97 -
SOLCI001596600       -           1475 EOG09360146          -            857   1.4e-99  336.1   5.4   3   5     1e-25   1.4e-23   84.7   0.1   399   525   454   580   452   588 0.96 -
SOLCI001596600       -           1475 EOG09360146          -            857   1.4e-99  336.1   5.4   4   5   7.5e-18     1e-15   58.7   0.5   392   639   722   966   713   971 0.85 -
SOLCI001596600       -           1475 EOG09360146          -            857   1.4e-99  336.1   5.4   5   5   7.7e-23   1.1e-20   75.2   0.0   361   595   972  1202   970  1216 0.91 -
SOLCI004840200       -            511 EOG09360146          -            857     5e-98  331.0  12.2   1   3   4.6e-47   6.4e-45  155.3   3.5   419   725    11   313     4   317 0.96 -
SOLCI004840200       -            511 EOG09360146          -            857     5e-98  331.0  12.2   2   3   6.7e-37   9.4e-35  121.7   0.6   353   514   295   456   292   458 0.95 -
SOLCI004840200       -            511 EOG09360146          -            857     5e-98  331.0  12.2   3   3   1.4e-22   1.9e-20   74.4   0.0   404   523   381   500   378   508 0.95 -
SOLCI003343300       -            526 EOG09360146          -            857     3e-97  328.4  21.9   1   4   2.8e-26     4e-24   86.5   0.8   582   733    26   179    14   180 0.94 -
SOLCI003343300       -            526 EOG09360146          -            857     3e-97  328.4  21.9   2   4   1.3e-32   1.8e-30  107.5   0.9   593   727   144   278   142   281 0.72 -
SOLCI003343300       -            526 EOG09360146          -            857     3e-97  328.4  21.9   3   4   1.8e-37   2.6e-35  123.6   0.7   549   727   272   453   271   456 0.95 -
SOLCI003343300       -            526 EOG09360146          -            857     3e-97  328.4  21.9   4   4   1.1e-14   1.6e-12   48.1   0.7   629   714   425   510   424   520 0.93 -
SOLCI000152500       -            717 EOG09360146          -            857   1.5e-94  319.5   8.9   1   3   6.5e-41     9e-39  135.0   3.3   271   546   138   402   132   404 0.92 -
SOLCI000152500       -            717 EOG09360146          -            857   1.5e-94  319.5   8.9   2   3   2.8e-39   3.9e-37  129.6   0.5   559   721   383   545   380   547 0.98 -
SOLCI000152500       -            717 EOG09360146          -            857   1.5e-94  319.5   8.9   3   3   4.3e-22   6.1e-20   72.7   0.0   357   506   535   707   533   712 0.74 -
SOLCI007287600       -            842 EOG09360146          -            857   3.8e-94  318.2   7.5   1   4   1.4e-14     2e-12   47.8   0.0   558   729   153   329   137   330 0.82 -
SOLCI007287600       -            842 EOG09360146          -            857   3.8e-94  318.2   7.5   2   4   4.1e-28   5.7e-26   92.6   0.0   577   700   317   440   317   440 0.99 -
SOLCI007287600       -            842 EOG09360146          -            857   3.8e-94  318.2   7.5   3   4   9.8e-13   1.4e-10   41.8   0.6   657   716   432   491   432   497 0.95 -
SOLCI007287600       -            842 EOG09360146          -            857   3.8e-94  318.2   7.5   4   4   1.7e-46   2.3e-44  153.5   0.1   404   728   498   818   493   821 0.92 -
SOLCI006204600       -            575 EOG09360146          -            857   4.3e-94  318.0  11.8   1   2   2.6e-30   3.6e-28   99.9   1.0   568   728    64   224    52   227 0.95 -
SOLCI006204600       -            575 EOG09360146          -            857   4.3e-94  318.0  11.8   2   2     5e-70   6.9e-68  231.3   3.9   399   721   214   533   213   558 0.95 -
SOLCI006582700       -            770 EOG09360146          -            857   4.6e-93  314.6  13.5   1   4     3e-56   4.2e-54  185.7   6.6   384   725   136   476   126   481 0.94 -
SOLCI006582700       -            770 EOG09360146          -            857   4.6e-93  314.6  13.5   2   4     5e-15     7e-13   49.3   0.0   631   715   487   571   484   571 0.97 -
SOLCI006582700       -            770 EOG09360146          -            857   4.6e-93  314.6  13.5   3   4   9.3e-27   1.3e-24   88.2   0.1   357   509   532   684   531   699 0.97 -
SOLCI006582700       -            770 EOG09360146          -            857   4.6e-93  314.6  13.5   4   4   7.7e-06    0.0011   18.9   0.0   790   850   704   764   685   768 0.87 -
SOLCI004441000       -            833 EOG09360146          -            857   6.1e-93  314.2  13.4   1   4     0.024       3.3    7.4   0.1    33    82   193   245   186   261 0.82 -
SOLCI004441000       -            833 EOG09360146          -            857   6.1e-93  314.2  13.4   2   4   8.6e-61   1.2e-58  200.7   2.0   367   726   255   611   243   615 0.94 -
SOLCI004441000       -            833 EOG09360146          -            857   6.1e-93  314.2  13.4   3   4   1.5e-32     2e-30  107.3   0.2   558   727   548   717   543   721 0.98 -
SOLCI004441000       -            833 EOG09360146          -            857   6.1e-93  314.2  13.4   4   4   2.6e-09   3.6e-07   30.5   0.5   536   661   698   824   697   830 0.94 -
SOLCI001270900       -           1047 EOG09360146          -            857   1.3e-92  313.1  26.2   1   6   5.9e-05    0.0082   16.0   0.1   125   214    19   105    12   117 0.86 -
SOLCI001270900       -           1047 EOG09360146          -            857   1.3e-92  313.1  26.2   2   6   1.6e-28   2.2e-26   94.0   1.3   478   690   118   329   108   338 0.83 -
SOLCI001270900       -           1047 EOG09360146          -            857   1.3e-92  313.1  26.2   3   6   5.8e-14   8.1e-12   45.8   0.1   632   682   341   391   335   399 0.93 -
SOLCI001270900       -           1047 EOG09360146          -            857   1.3e-92  313.1  26.2   4   6   6.5e-14     9e-12   45.7   5.0   445   665   398   613   393   677 0.82 -
SOLCI001270900       -           1047 EOG09360146          -            857   1.3e-92  313.1  26.2   5   6     2e-21   2.8e-19   70.5   0.0   630   728   715   813   682   817 0.97 -
SOLCI001270900       -           1047 EOG09360146          -            857   1.3e-92  313.1  26.2   6   6   1.3e-15   1.9e-13   51.2   0.0   628   731   818   921   814   966 0.92 -
SOLCI002768000       -            618 EOG09360146          -            857   3.3e-91  308.5   9.5   1   3     7e-26   9.8e-24   85.2   1.0   352   513   145   306   122   306 0.90 -
SOLCI002768000       -            618 EOG09360146          -            857   3.3e-91  308.5   9.5   2   3     1e-22   1.4e-20   74.8   0.0   404   513   302   411   297   412 0.97 -
SOLCI002768000       -            618 EOG09360146          -            857   3.3e-91  308.5   9.5   3   3   3.3e-51   4.5e-49  169.1   0.6   404   644   372   608   372   612 0.96 -
SOLCI003978800       -            716 EOG09360146          -            857   2.5e-90  305.5  22.2   1   5   3.7e-12   5.1e-10   39.9   0.5    44   188   106   246    91   251 0.85 -
SOLCI003978800       -            716 EOG09360146          -            857   2.5e-90  305.5  22.2   2   5   3.5e-17   4.8e-15   56.5   0.0   370   459   250   339   245   339 0.97 -
SOLCI003978800       -            716 EOG09360146          -            857   2.5e-90  305.5  22.2   3   5   1.4e-42   1.9e-40  140.5   1.5   566   715   337   487   336   489 0.98 -
SOLCI003978800       -            716 EOG09360146          -            857   2.5e-90  305.5  22.2   4   5   6.2e-25   8.6e-23   82.1   0.2   400   515   491   606   488   611 0.98 -
SOLCI003978800       -            716 EOG09360146          -            857   2.5e-90  305.5  22.2   5   5      0.25        35    4.0   0.4    97   191   643   702   616   715 0.56 -
SOLCI004586900       -            590 EOG09360146          -            857   7.6e-89  300.6  13.7   1   4   4.5e-13   6.2e-11   42.9   0.1   575   694    49   168    42   171 0.97 -
SOLCI004586900       -            590 EOG09360146          -            857   7.6e-89  300.6  13.7   2   4   2.4e-23   3.3e-21   76.9   0.8   626   729   171   274   168   278 0.97 -
SOLCI004586900       -            590 EOG09360146          -            857   7.6e-89  300.6  13.7   3   4     1e-41   1.4e-39  137.7   2.1   526   727   278   482   273   485 0.98 -
SOLCI004586900       -            590 EOG09360146          -            857   7.6e-89  300.6  13.7   4   4   3.4e-22   4.8e-20   73.0   0.1   381   491   455   565   453   573 0.92 -
SOLCI002010100       -           1097 EOG09360146          -            857     1e-88  300.2  18.0   1   6      0.26        36    4.0   0.0    39    79   217   258   202   266 0.78 -
SOLCI002010100       -           1097 EOG09360146          -            857     1e-88  300.2  18.0   2   6     2e-34   2.7e-32  113.5   4.9   368   703   275   606   264   624 0.93 -
SOLCI002010100       -           1097 EOG09360146          -            857     1e-88  300.2  18.0   3   6    0.0019      0.26   11.0   0.0    29    78   697   747   674   755 0.82 -
SOLCI002010100       -           1097 EOG09360146          -            857     1e-88  300.2  18.0   4   6   9.1e-14   1.3e-11   45.2   0.0   385   486   747   850   744   855 0.88 -
SOLCI002010100       -           1097 EOG09360146          -            857     1e-88  300.2  18.0   5   6     2e-31   2.8e-29  103.6   0.0   352   516   856  1019   850  1025 0.95 -
SOLCI002010100       -           1097 EOG09360146          -            857     1e-88  300.2  18.0   6   6   1.5e-09   2.1e-07   31.2   0.0   618   689  1012  1083  1011  1091 0.93 -
SOLCI004169300       -            609 EOG09360146          -            857   8.4e-87  293.9   7.2   1   3   4.7e-19   6.6e-17   62.6   0.1   373   513     1   141     1   142 0.97 -
SOLCI004169300       -            609 EOG09360146          -            857   8.4e-87  293.9   7.2   2   3   7.7e-17   1.1e-14   55.3   0.4   384   498    82   196    79   199 0.96 -
SOLCI004169300       -            609 EOG09360146          -            857   8.4e-87  293.9   7.2   3   3   4.2e-59   5.9e-57  195.1   0.2   361   674   199   508   195   510 0.96 -
SOLCI006090100       -            680 EOG09360146          -            857     7e-86  290.8   7.1   1   5    0.0006     0.084   12.7   0.0   179   245    56   127    29   147 0.42 -
SOLCI006090100       -            680 EOG09360146          -            857     7e-86  290.8   7.1   2   5   1.8e-24   2.4e-22   80.6   0.0   377   516   150   294   135   301 0.88 -
SOLCI006090100       -            680 EOG09360146          -            857     7e-86  290.8   7.1   3   5   8.8e-16   1.2e-13   51.8   0.2   633   729   302   398   291   414 0.65 -
SOLCI006090100       -            680 EOG09360146          -            857     7e-86  290.8   7.1   4   5   1.1e-27   1.5e-25   91.3   2.3   556   708   365   519   363   520 0.94 -
SOLCI006090100       -            680 EOG09360146          -            857     7e-86  290.8   7.1   5   5   3.6e-25     5e-23   82.9   0.1   556   707   507   658   507   664 0.98 -
SOLCI004587800       -            588 EOG09360146          -            857   2.1e-84  285.9  18.0   1   4   4.7e-10   6.5e-08   32.9   0.3   577   694    49   166    42   169 0.90 -
SOLCI004587800       -            588 EOG09360146          -            857   2.1e-84  285.9  18.0   2   4   4.1e-22   5.7e-20   72.8   0.2   624   728   167   271   163   275 0.97 -
SOLCI004587800       -            588 EOG09360146          -            857   2.1e-84  285.9  18.0   3   4   4.8e-52   6.7e-50  171.8   2.2   482   727   239   480   238   484 0.97 -
SOLCI004587800       -            588 EOG09360146          -            857   2.1e-84  285.9  18.0   4   4   3.5e-13   4.9e-11   43.2   0.5   630   715   488   573   481   588 0.88 -
SOLCI006109700       -            605 EOG09360146          -            857   1.8e-83  282.9  18.1   1   3   6.8e-28   9.4e-26   91.9   2.2   558   729   149   323   120   324 0.90 -
SOLCI006109700       -            605 EOG09360146          -            857   1.8e-83  282.9  18.1   2   3   5.6e-38   7.8e-36  125.3   1.1   531   729   297   498   296   505 0.97 -
SOLCI006109700       -            605 EOG09360146          -            857   1.8e-83  282.9  18.1   3   3   5.6e-28   7.8e-26   92.2   1.0   564   717   438   591   438   600 0.97 -
SOLCI002522700       -           1014 EOG09360146          -            857   2.5e-83  282.4  12.3   1   7   9.3e-14   1.3e-11   45.1   0.0   357   475   152   271   136   289 0.90 -
SOLCI002522700       -           1014 EOG09360146          -            857   2.5e-83  282.4  12.3   2   7   8.4e-10   1.2e-07   32.1   0.1   657   728   319   391   310   393 0.90 -
SOLCI002522700       -           1014 EOG09360146          -            857   2.5e-83  282.4  12.3   3   7   3.7e-14   5.2e-12   46.5   0.0   369   510   386   526   385   543 0.94 -
SOLCI002522700       -           1014 EOG09360146          -            857   2.5e-83  282.4  12.3   4   7   1.2e-27   1.7e-25   91.0   0.1   385   514   542   671   533   675 0.94 -
SOLCI002522700       -           1014 EOG09360146          -            857   2.5e-83  282.4  12.3   5   7     1e-13   1.4e-11   45.0   1.0   624   789   672   838   668   881 0.88 -
SOLCI002522700       -           1014 EOG09360146          -            857   2.5e-83  282.4  12.3   6   7   3.2e-08   4.5e-06   26.8   0.1   361   514   797   948   792   951 0.82 -
SOLCI002522700       -           1014 EOG09360146          -            857   2.5e-83  282.4  12.3   7   7     0.019       2.6    7.8   0.0   123   161   945   983   943   992 0.78 -
SOLCI002498300       -            514 EOG09360146          -            857   4.8e-83  281.5  14.6   1   4   1.1e-06   0.00015   21.7   0.4   201   287    20   103     8   106 0.85 -
SOLCI002498300       -            514 EOG09360146          -            857   4.8e-83  281.5  14.6   2   4   5.5e-10   7.7e-08   32.7   0.0   404   455   109   160   104   160 0.94 -
SOLCI002498300       -            514 EOG09360146          -            857   4.8e-83  281.5  14.6   3   4   1.1e-37   1.5e-35  124.3   0.3   527   705   155   336   153   337 0.95 -
SOLCI002498300       -            514 EOG09360146          -            857   4.8e-83  281.5  14.6   4   4   5.3e-36   7.4e-34  118.7   0.8   559   706   330   477   329   483 0.97 -
SOLCI007117300       -            561 EOG09360146          -            857   2.7e-82  279.0   2.0   1   3   4.1e-23   5.7e-21   76.1   0.0   455   610    96   246    91   251 0.84 -
SOLCI007117300       -            561 EOG09360146          -            857   2.7e-82  279.0   2.0   2   3   5.3e-30   7.4e-28   98.9   0.1   401   514   251   364   247   367 0.97 -
SOLCI007117300       -            561 EOG09360146          -            857   2.7e-82  279.0   2.0   3   3   7.7e-31   1.1e-28  101.7   0.2   553   728   364   539   361   548 0.96 -
SOLCI003908300       -            617 EOG09360146          -            857   4.7e-82  278.2  11.0   1   4   6.5e-20   9.1e-18   65.5   0.4   357   514    64   222    50   229 0.93 -
SOLCI003908300       -            617 EOG09360146          -            857   4.7e-82  278.2  11.0   2   4   2.7e-33   3.8e-31  109.8   0.3   366   513   214   361   212   364 0.96 -
SOLCI003908300       -            617 EOG09360146          -            857   4.7e-82  278.2  11.0   3   4   2.6e-21   3.6e-19   70.1   0.1   369   514   357   502   354   505 0.96 -
SOLCI003908300       -            617 EOG09360146          -            857   4.7e-82  278.2  11.0   4   4   9.5e-16   1.3e-13   51.7   0.0   604   709   483   588   469   601 0.63 -
SOLCI005896200       -            700 EOG09360146          -            857   1.5e-81  276.5   1.7   1   3   4.6e-21   6.4e-19   69.3   0.2   530   727   160   357   149   357 0.94 -
SOLCI005896200       -            700 EOG09360146          -            857   1.5e-81  276.5   1.7   2   3   1.1e-23   1.5e-21   78.0   0.0   556   709   326   479   322   481 0.97 -
SOLCI005896200       -            700 EOG09360146          -            857   1.5e-81  276.5   1.7   3   3   1.5e-43   2.1e-41  143.7   0.2   399   665   418   680   416   691 0.96 -
SOLCI001336900       -            834 EOG09360146          -            857   5.9e-81  274.5  11.5   1   5   3.2e-15   4.5e-13   50.0   0.0   393   506   133   247   124   249 0.89 -
SOLCI001336900       -            834 EOG09360146          -            857   5.9e-81  274.5  11.5   2   5   3.6e-28   5.1e-26   92.8   0.8   359   515   240   398   236   400 0.96 -
SOLCI001336900       -            834 EOG09360146          -            857   5.9e-81  274.5  11.5   3   5     1e-17   1.4e-15   58.2   0.0   645   729   384   468   383   471 0.93 -
SOLCI001336900       -            834 EOG09360146          -            857   5.9e-81  274.5  11.5   4   5   7.2e-15     1e-12   48.8   1.9   615   748   459   592   459   593 0.94 -
SOLCI001336900       -            834 EOG09360146          -            857   5.9e-81  274.5  11.5   5   5     1e-09   1.4e-07   31.8   0.0   362   525   630   793   629   806 0.90 -
SOLCI003885900       -            709 EOG09360146          -            857   1.3e-80  273.4  11.0   1   3       2.4   3.3e+02    0.8   0.0    34    86   103   155    81   195 0.68 -
SOLCI003885900       -            709 EOG09360146          -            857   1.3e-80  273.4  11.0   2   3   1.6e-29   2.2e-27   97.3   0.2   579   719   198   338   166   346 0.85 -
SOLCI003885900       -            709 EOG09360146          -            857   1.3e-80  273.4  11.0   3   3   2.4e-53   3.4e-51  176.1   3.6   339   697   347   701   341   707 0.97 -
SOLCI002498500       -            605 EOG09360146          -            857     3e-79  268.9  13.8   1   3   3.2e-21   4.4e-19   69.9   3.8   354   504   145   295   123   299 0.86 -
SOLCI002498500       -            605 EOG09360146          -            857     3e-79  268.9  13.8   2   3   9.5e-37   1.3e-34  121.2   1.0   567   729   214   376   214   382 0.97 -
SOLCI002498500       -            605 EOG09360146          -            857     3e-79  268.9  13.8   3   3   2.1e-21   2.9e-19   70.4   0.3   398   510   399   511   399   515 0.96 -
SOLCI006449600       -            852 EOG09360146          -            857   4.7e-79  268.2  21.7   1   6   1.8e-11   2.4e-09   37.6   0.0   622   744     1   123     1   128 0.94 -
SOLCI006449600       -            852 EOG09360146          -            857   4.7e-79  268.2  21.7   2   6   1.7e-21   2.4e-19   70.7   4.4   359   601   127   365   116   387 0.91 -
SOLCI006449600       -            852 EOG09360146          -            857   4.7e-79  268.2  21.7   3   6   3.6e-09     5e-07   30.0   0.0   547   685   408   546   377   557 0.87 -
SOLCI006449600       -            852 EOG09360146          -            857   4.7e-79  268.2  21.7   4   6   1.5e-28   2.1e-26   94.1   1.1   457   728   428   694   425   694 0.94 -
SOLCI006449600       -            852 EOG09360146          -            857   4.7e-79  268.2  21.7   5   6   4.2e-24   5.9e-22   79.4   0.1   379   539   629   792   625   805 0.89 -
SOLCI006449600       -            852 EOG09360146          -            857   4.7e-79  268.2  21.7   6   6       2.2   3.1e+02    0.9   0.0   383   444   773   833   769   837 0.60 -
SOLCI007477400       -            710 EOG09360146          -            857   1.2e-78  266.9   8.9   1   6     0.024       3.3    7.4   0.0    38    79    76   116    63   126 0.86 -
SOLCI007477400       -            710 EOG09360146          -            857   1.2e-78  266.9   8.9   2   6   4.3e-12   5.9e-10   39.6   0.0   416   500   150   234   127   238 0.86 -
SOLCI007477400       -            710 EOG09360146          -            857   1.2e-78  266.9   8.9   3   6   1.8e-30   2.4e-28  100.5   0.0   380   512   219   353   219   358 0.95 -
SOLCI007477400       -            710 EOG09360146          -            857   1.2e-78  266.9   8.9   4   6   9.8e-23   1.4e-20   74.8   0.1   357   483   338   472   338   477 0.91 -
SOLCI007477400       -            710 EOG09360146          -            857   1.2e-78  266.9   8.9   5   6     9e-14   1.2e-11   45.2   0.2   563   690   477   604   472   611 0.93 -
SOLCI007477400       -            710 EOG09360146          -            857   1.2e-78  266.9   8.9   6   6   7.7e-05     0.011   15.6   0.1   355   414   620   679   612   685 0.90 -
SOLCI005303000       -            711 EOG09360146          -            857   6.5e-78  264.5  12.9   1   4     0.012       1.7    8.4   0.0    38    79   168   212   155   221 0.76 -
SOLCI005303000       -            711 EOG09360146          -            857   6.5e-78  264.5  12.9   2   4   1.5e-22   2.1e-20   74.2   0.5   568   729   215   376   210   385 0.93 -
SOLCI005303000       -            711 EOG09360146          -            857   6.5e-78  264.5  12.9   3   4   6.8e-30   9.5e-28   98.5   0.1   564   698   386   520   381   522 0.98 -
SOLCI005303000       -            711 EOG09360146          -            857   6.5e-78  264.5  12.9   4   4   6.4e-30   8.9e-28   98.6   1.7   404   592   510   693   510   696 0.93 -
SOLCI005641500       -            381 EOG09360146          -            857   4.4e-77  261.7   2.1   1   3     1e-21   1.4e-19   71.5   0.1   389   514     2   127     1   129 0.86 -
SOLCI005641500       -            381 EOG09360146          -            857   4.4e-77  261.7   2.1   2   3   8.7e-37   1.2e-34  121.3   0.2   358   513   111   266   110   270 0.97 -
SOLCI005641500       -            381 EOG09360146          -            857   4.4e-77  261.7   2.1   3   3   1.2e-25   1.6e-23   84.5   0.1   398   515   256   373   255   380 0.97 -
SOLCI002689000       -            518 EOG09360146          -            857   4.9e-77  261.6  19.4   1   3   4.5e-65   6.2e-63  214.9   7.4   377   731     2   351     1   355 0.95 -
SOLCI002689000       -            518 EOG09360146          -            857   4.9e-77  261.6  19.4   2   3   4.9e-18   6.8e-16   59.3   1.5   559   702   319   463   319   475 0.95 -
SOLCI002689000       -            518 EOG09360146          -            857   4.9e-77  261.6  19.4   3   3    0.0036       0.5   10.1   0.1   350   383   430   463   417   510 0.68 -
SOLCI003435400       -            841 EOG09360146          -            857   7.6e-77  261.0  10.6   1   5   6.3e-22   8.7e-20   72.2   0.0   600   729   175   305   171   319 0.89 -
SOLCI003435400       -            841 EOG09360146          -            857   7.6e-77  261.0  10.6   2   5   8.1e-20   1.1e-17   65.2   0.0   400   514   260   374   256   377 0.96 -
SOLCI003435400       -            841 EOG09360146          -            857   7.6e-77  261.0  10.6   3   5     2e-28   2.8e-26   93.6   1.1   353   512   318   477   313   478 0.97 -
SOLCI003435400       -            841 EOG09360146          -            857   7.6e-77  261.0  10.6   4   5   1.4e-14     2e-12   47.8   0.0   400   464   470   534   464   551 0.91 -
SOLCI003435400       -            841 EOG09360146          -            857   7.6e-77  261.0  10.6   5   5   8.6e-06    0.0012   18.8   0.1   686   780   594   688   580   719 0.87 -
SOLCI002323100       -            664 EOG09360146          -            857   2.7e-76  259.1  21.2   1   4   1.4e-07   1.9e-05   24.7   0.1   356   460    60   170    32   170 0.84 -
SOLCI002323100       -            664 EOG09360146          -            857   2.7e-76  259.1  21.2   2   4   5.5e-13   7.6e-11   42.6   0.0   615   727   146   258   138   262 0.92 -
SOLCI002323100       -            664 EOG09360146          -            857   2.7e-76  259.1  21.2   3   4   1.9e-34   2.6e-32  113.6   7.6   262   508   258   498   251   504 0.95 -
SOLCI002323100       -            664 EOG09360146          -            857   2.7e-76  259.1  21.2   4   4   7.6e-27   1.1e-24   88.4   1.1   365   515   504   654   499   663 0.93 -
SOLCI007296100       -            819 EOG09360146          -            857   1.5e-74  253.3   7.2   1   6       5.6   7.8e+02   -0.5   0.0    30    74    59   106    42   108 0.76 -
SOLCI007296100       -            819 EOG09360146          -            857   1.5e-74  253.3   7.2   2   6   2.9e-08   4.1e-06   27.0   0.0   378   515   103   249    97   268 0.76 -
SOLCI007296100       -            819 EOG09360146          -            857   1.5e-74  253.3   7.2   3   6     7e-32   9.8e-30  105.1   0.1   361   518   271   432   251   436 0.92 -
SOLCI007296100       -            819 EOG09360146          -            857   1.5e-74  253.3   7.2   4   6     3e-06   0.00042   20.3   0.0   381   465   436   520   430   528 0.69 -
SOLCI007296100       -            819 EOG09360146          -            857   1.5e-74  253.3   7.2   5   6     5e-27   6.9e-25   89.0   0.7   571   718   622   769   608   770 0.96 -
SOLCI007296100       -            819 EOG09360146          -            857   1.5e-74  253.3   7.2   6   6   4.2e-13   5.8e-11   43.0   0.0   399   458   734   793   733   803 0.91 -
SOLCI004372400       -            657 EOG09360146          -            857   5.1e-74  251.6   4.4   1   4       1.7   2.3e+02    1.3   0.0    39    99    94   158    85   171 0.73 -
SOLCI004372400       -            657 EOG09360146          -            857   5.1e-74  251.6   4.4   2   4   3.8e-29   5.3e-27   96.1   0.5   560   727   205   372   188   383 0.92 -
SOLCI004372400       -            657 EOG09360146          -            857   5.1e-74  251.6   4.4   3   4   9.8e-24   1.4e-21   78.2   0.0   344   507   375   538   369   542 0.95 -
SOLCI004372400       -            657 EOG09360146          -            857   5.1e-74  251.6   4.4   4   4   1.3e-28   1.9e-26   94.2   0.1   401   522   502   623   502   628 0.95 -
SOLCI004294500       -            577 EOG09360146          -            857   5.7e-74  251.4   2.8   1   3   6.2e-44   8.6e-42  145.0   0.1   467   727    85   341    82   345 0.95 -
SOLCI004294500       -            577 EOG09360146          -            857   5.7e-74  251.4   2.8   2   3   4.3e-18     6e-16   59.5   0.1   592   720   347   474   343   477 0.95 -
SOLCI004294500       -            577 EOG09360146          -            857   5.7e-74  251.4   2.8   3   3   1.6e-15   2.2e-13   51.0   0.1   633   729   457   553   456   567 0.86 -
SOLCI006204500       -            581 EOG09360146          -            857   1.8e-73  249.8  10.1   1   1   2.4e-74   3.3e-72  245.6  10.1   352   797   132   575    92   578 0.93 -
SOLCI004234600       -            611 EOG09360146          -            857   9.7e-73  247.4  10.7   1   1   1.1e-73   1.5e-71  243.4   8.9   366   731   225   586   225   603 0.96 -
SOLCI005377500       -           1237 EOG09360146          -            857     2e-71  243.0   6.6   1   5   7.1e-24   9.8e-22   78.6   0.8   428   727   161   457   150   459 0.86 -
SOLCI005377500       -           1237 EOG09360146          -            857     2e-71  243.0   6.6   2   5   0.00019     0.026   14.4   0.0    99   185   566   653   552   659 0.89 -
SOLCI005377500       -           1237 EOG09360146          -            857     2e-71  243.0   6.6   3   5   2.4e-24   3.3e-22   80.2   0.3   379   736   669  1022   660  1034 0.89 -
SOLCI005377500       -           1237 EOG09360146          -            857     2e-71  243.0   6.6   4   5     0.051       7.1    6.3   0.0   201   243  1022  1064  1018  1066 0.85 -
SOLCI005377500       -           1237 EOG09360146          -            857     2e-71  243.0   6.6   5   5     2e-18   2.7e-16   60.6   0.0   355   496  1065  1206  1061  1215 0.96 -
SOLCI002894100       -            860 EOG09360146          -            857   4.2e-71  241.9   0.4   1   2   3.1e-16   4.3e-14   53.3   0.0   626   715   131   220   103   224 0.92 -
SOLCI002894100       -            860 EOG09360146          -            857   4.2e-71  241.9   0.4   2   2   5.1e-56   7.1e-54  184.9   0.1   368   842   228   705   219   714 0.90 -
SOLCI007422500       -            622 EOG09360146          -            857   1.7e-70  240.0   5.3   1   5    0.0077       1.1    9.0   0.0    54   131   101   190    51   191 0.71 -
SOLCI007422500       -            622 EOG09360146          -            857   1.7e-70  240.0   5.3   2   5   1.2e-09   1.7e-07   31.5   0.0   387   459   163   234   126   236 0.74 -
SOLCI007422500       -            622 EOG09360146          -            857   1.7e-70  240.0   5.3   3   5   4.7e-43   6.6e-41  142.1   0.7   527   730   191   396   189   399 0.93 -
SOLCI007422500       -            622 EOG09360146          -            857   1.7e-70  240.0   5.3   4   5   1.3e-19   1.8e-17   64.5   0.0   363   514   383   536   377   547 0.94 -
SOLCI007422500       -            622 EOG09360146          -            857   1.7e-70  240.0   5.3   5   5   4.5e-07   6.3e-05   23.0   0.0   424   522   481   579   480   584 0.91 -
SOLCI000943300       -            731 EOG09360146          -            857   2.8e-70  239.2   2.4   1   4       0.3        42    3.8   0.0    30    74    75   119    63   122 0.85 -
SOLCI000943300       -            731 EOG09360146          -            857   2.8e-70  239.2   2.4   2   4   3.2e-18   4.4e-16   59.9   0.0   358   497    95   235    88   240 0.94 -
SOLCI000943300       -            731 EOG09360146          -            857   2.8e-70  239.2   2.4   3   4   1.5e-28   2.1e-26   94.1   0.0   395   515   238   358   234   364 0.96 -
SOLCI000943300       -            731 EOG09360146          -            857   2.8e-70  239.2   2.4   4   4   1.6e-28   2.2e-26   94.0   1.1   357   722   340   706   340   716 0.89 -
SOLCI000557300       -            511 EOG09360146          -            857   3.9e-70  238.8   5.6   1   3   3.7e-49   5.1e-47  162.3   3.4   438   729    78   370    58   371 0.92 -
SOLCI000557300       -            511 EOG09360146          -            857   3.9e-70  238.8   5.6   2   3   3.7e-19   5.2e-17   63.0   0.0   628   740   339   452   337   456 0.91 -
SOLCI000557300       -            511 EOG09360146          -            857   3.9e-70  238.8   5.6   3   3   1.5e-08   2.1e-06   27.9   0.0   357   443   422   508   422   511 0.73 -
SOLCI003929300       -            742 EOG09360146          -            857   5.2e-69  235.0  14.4   1   4   8.5e-25   1.2e-22   81.7   0.0   392   694    20   287    10   288 0.65 -
SOLCI003929300       -            742 EOG09360146          -            857   5.2e-69  235.0  14.4   2   4   1.3e-24   1.8e-22   81.1   0.1   416   728   102   379   100   383 0.91 -
SOLCI003929300       -            742 EOG09360146          -            857   5.2e-69  235.0  14.4   3   4   6.9e-18   9.6e-16   58.8   1.3   530   714   291   462   289   496 0.89 -
SOLCI003929300       -            742 EOG09360146          -            857   5.2e-69  235.0  14.4   4   4   4.8e-14   6.7e-12   46.1   0.3   588   731   476   616   464   737 0.88 -
SOLCI000672200       -            552 EOG09360146          -            857   1.2e-68  233.8   5.7   1   3   1.1e-05    0.0016   18.4   0.1   136   226   108   205   104   212 0.82 -
SOLCI000672200       -            552 EOG09360146          -            857   1.2e-68  233.8   5.7   2   3   2.5e-47   3.5e-45  156.2   0.1   522   729   210   421   205   424 0.96 -
SOLCI000672200       -            552 EOG09360146          -            857   1.2e-68  233.8   5.7   3   3   7.6e-19   1.1e-16   62.0   0.1   410   509   422   521   419   533 0.94 -
SOLCI006405400       -            576 EOG09360146          -            857   4.3e-68  232.0   5.9   1   4     9e-18   1.3e-15   58.4   0.1   410   517   148   255   138   259 0.95 -
SOLCI006405400       -            576 EOG09360146          -            857   4.3e-68  232.0   5.9   2   4   1.1e-23   1.5e-21   78.0   0.2   375   490   253   368   251   369 0.96 -
SOLCI006405400       -            576 EOG09360146          -            857   4.3e-68  232.0   5.9   3   4   3.5e-15   4.9e-13   49.9   0.0   408   509   356   457   356   466 0.93 -
SOLCI006405400       -            576 EOG09360146          -            857   4.3e-68  232.0   5.9   4   4   3.1e-17   4.3e-15   56.7   0.0   412   520   465   573   450   575 0.93 -
SOLCI000411300       -            588 EOG09360146          -            857   1.3e-66  227.0   0.0   1   2   2.6e-24   3.7e-22   80.0   0.0   579   727    54   203    43   203 0.95 -
SOLCI000411300       -            588 EOG09360146          -            857   1.3e-66  227.0   0.0   2   2   1.8e-46   2.6e-44  153.3   0.0   412   725   172   481   170   489 0.95 -
SOLCI003331200       -            579 EOG09360146          -            857   3.5e-66  225.7  11.7   1   2   4.1e-22   5.7e-20   72.8   0.1   600   727   128   255   111   261 0.88 -
SOLCI003331200       -            579 EOG09360146          -            857   3.5e-66  225.7  11.7   2   2     7e-47   9.7e-45  154.7   7.9   414   725   264   571   254   578 0.95 -
SOLCI000829700       -            896 EOG09360146          -            857   1.5e-65  223.6   0.2   1   7    0.0001     0.014   15.2   0.0    31    91   112   177    92   190 0.78 -
SOLCI000829700       -            896 EOG09360146          -            857   1.5e-65  223.6   0.2   2   7   9.7e-05     0.014   15.3   0.0   669   728   196   255   183   259 0.94 -
SOLCI000829700       -            896 EOG09360146          -            857   1.5e-65  223.6   0.2   3   7   3.5e-06   0.00048   20.1   0.0   416   509   261   355   254   358 0.78 -
SOLCI000829700       -            896 EOG09360146          -            857   1.5e-65  223.6   0.2   4   7   5.7e-18     8e-16   59.1   0.0   375   508   362   495   356   502 0.96 -
SOLCI000829700       -            896 EOG09360146          -            857   1.5e-65  223.6   0.2   5   7   2.5e-08   3.5e-06   27.2   0.0   354   430   481   557   480   559 0.96 -
SOLCI000829700       -            896 EOG09360146          -            857   1.5e-65  223.6   0.2   6   7   2.8e-16     4e-14   53.5   0.0   365   516   562   712   557   715 0.94 -
SOLCI000829700       -            896 EOG09360146          -            857   1.5e-65  223.6   0.2   7   7   3.9e-10   5.4e-08   33.2   0.0   268   448   715   886   709   894 0.86 -
SOLCI000848000       -            479 EOG09360146          -            857   1.3e-64  220.5   0.2   1   3   3.3e-10   4.6e-08   33.4   0.0   589   727    43   182    13   184 0.92 -
SOLCI000848000       -            479 EOG09360146          -            857   1.3e-64  220.5   0.2   2   3   5.1e-48   7.1e-46  158.5   0.1   397   600   171   370   165   375 0.96 -
SOLCI000848000       -            479 EOG09360146          -            857   1.3e-64  220.5   0.2   3   3   5.9e-12   8.2e-10   39.2   0.0   362   474   346   465   345   475 0.90 -
SOLCI000591300       -            558 EOG09360146          -            857     2e-64  219.9   9.9   1   3   1.6e-09   2.2e-07   31.2   0.4   374   509   102   238    75   239 0.86 -
SOLCI000591300       -            558 EOG09360146          -            857     2e-64  219.9   9.9   2   3   5.3e-59   7.4e-57  194.8   3.1   387   714   185   508   180   519 0.92 -
SOLCI000591300       -            558 EOG09360146          -            857     2e-64  219.9   9.9   3   3   0.00055     0.077   12.8   0.0   474   498   482   506   476   531 0.65 -
SOLCI004749700       -            720 EOG09360146          -            857   2.2e-64  219.7  19.0   1   4    0.0078       1.1    9.0   0.0    39    76   114   152   107   162 0.85 -
SOLCI004749700       -            720 EOG09360146          -            857   2.2e-64  219.7  19.0   2   4   1.2e-30   1.6e-28  101.1   0.8   532   730   154   355   151   358 0.94 -
SOLCI004749700       -            720 EOG09360146          -            857   2.2e-64  219.7  19.0   3   4   5.6e-18   7.7e-16   59.1   0.3   557   694   322   459   321   464 0.94 -
SOLCI004749700       -            720 EOG09360146          -            857   2.2e-64  219.7  19.0   4   4     5e-25     7e-23   82.4   5.9   386   615   469   697   464   709 0.83 -
SOLCI004957900       -            922 EOG09360146          -            857   1.4e-63  217.1   0.3   1   4     0.036         5    6.8   0.0    28    82   379   436   355   438 0.83 -
SOLCI004957900       -            922 EOG09360146          -            857   1.4e-63  217.1   0.3   2   4   5.2e-21   7.3e-19   69.1   0.0   411   515   420   524   413   525 0.95 -
SOLCI004957900       -            922 EOG09360146          -            857   1.4e-63  217.1   0.3   3   4   3.1e-21   4.3e-19   69.9   0.2   399   495   513   609   512   614 0.94 -
SOLCI004957900       -            922 EOG09360146          -            857   1.4e-63  217.1   0.3   4   4   5.9e-28   8.2e-26   92.1   0.0   360   500   579   719   576   817 0.87 -
SOLCI004445500       -            492 EOG09360146          -            857   1.9e-63  216.6   1.4   1   2   5.7e-09   7.9e-07   29.3   0.0   590   693    96   199    84   201 0.86 -
SOLCI004445500       -            492 EOG09360146          -            857   1.9e-63  216.6   1.4   2   2   7.3e-57     1e-54  187.7   1.0   372   664   196   487   195   490 0.96 -
SOLCI004689400       -            966 EOG09360146          -            857   4.1e-63  215.5  12.6   1   5   5.5e-11   7.7e-09   36.0   0.0   363   476   271   385   261   391 0.81 -
SOLCI004689400       -            966 EOG09360146          -            857   4.1e-63  215.5  12.6   2   5   3.1e-20   4.4e-18   66.6   0.7   352   533   425   605   413   605 0.92 -
SOLCI004689400       -            966 EOG09360146          -            857   4.1e-63  215.5  12.6   3   5   1.4e-07     2e-05   24.7   0.0   388   497   566   673   559   679 0.87 -
SOLCI004689400       -            966 EOG09360146          -            857   4.1e-63  215.5  12.6   4   5   4.9e-23   6.8e-21   75.8   2.6   365   521   681   837   673   847 0.94 -
SOLCI004689400       -            966 EOG09360146          -            857   4.1e-63  215.5  12.6   5   5   4.6e-06   0.00063   19.7   0.0   352   456   839   946   833   954 0.73 -
SOLCI004191200       -            937 EOG09360146          -            857   1.2e-62  214.0  11.8   1   4   2.1e-09   2.9e-07   30.8   0.0   400   513   189   304   179   307 0.86 -
SOLCI004191200       -            937 EOG09360146          -            857   1.2e-62  214.0  11.8   2   4   1.7e-24   2.4e-22   80.6   3.3   372   729   302   653   293   659 0.89 -
SOLCI004191200       -            937 EOG09360146          -            857   1.2e-62  214.0  11.8   3   4   1.1e-21   1.5e-19   71.4   1.4   360   534   674   847   654   848 0.91 -
SOLCI004191200       -            937 EOG09360146          -            857   1.2e-62  214.0  11.8   4   4   3.6e-13     5e-11   43.2   0.0   406   507   824   926   822   935 0.90 -
SOLCI004587600       -            470 EOG09360146          -            857   1.4e-62  213.7   9.5   1   3     4e-16   5.5e-14   53.0   0.5   363   513    28   179     7   184 0.93 -
SOLCI004587600       -            470 EOG09360146          -            857   1.4e-62  213.7   9.5   2   3   4.2e-13   5.9e-11   43.0   0.3   621   699   178   255   173   256 0.84 -
SOLCI004587600       -            470 EOG09360146          -            857   1.4e-62  213.7   9.5   3   3   2.3e-39   3.2e-37  129.8   0.6   404   640   244   467   236   470 0.94 -
SOLCI000806300       -            588 EOG09360146          -            857     3e-62  212.6  13.0   1   2   1.3e-11   1.8e-09   38.1   0.1   386   478   131   223   100   227 0.86 -
SOLCI000806300       -            588 EOG09360146          -            857     3e-62  212.6  13.0   2   2   4.2e-56   5.9e-54  185.2   8.5   393   742   208   551   207   565 0.94 -
SOLCI006697300       -            543 EOG09360146          -            857   7.8e-62  211.3   7.0   1   2   4.5e-06   0.00063   19.7   0.0   384   451   159   226   150   229 0.93 -
SOLCI006697300       -            543 EOG09360146          -            857   7.8e-62  211.3   7.0   2   2     1e-18   1.5e-16   61.5   0.2   621   709   356   444   355   449 0.96 -
SOLCI004260400       -            461 EOG09360146          -            857   4.9e-61  208.6   1.0   1   3   4.6e-22   6.4e-20   72.6   0.1   381   508    57   184    47   186 0.95 -
SOLCI004260400       -            461 EOG09360146          -            857   4.9e-61  208.6   1.0   2   3   1.1e-28   1.5e-26   94.5   0.0   397   515   178   296   176   314 0.95 -
SOLCI004260400       -            461 EOG09360146          -            857   4.9e-61  208.6   1.0   3   3   3.6e-15     5e-13   49.8   0.1   334   480   290   441   289   449 0.88 -
SOLCI005497300       -            647 EOG09360146          -            857   7.5e-61  208.0   0.1   1   2   2.9e-23     4e-21   76.6   0.0   568   720    91   244    86   248 0.94 -
SOLCI005497300       -            647 EOG09360146          -            857   7.5e-61  208.0   0.1   2   2   1.1e-24   1.5e-22   81.4   0.2   357   514   235   392   233   394 0.98 -
SOLCI002673900       -            530 EOG09360146          -            857   3.5e-60  205.8   9.2   1   4       7.9   1.1e+03   -0.9   0.0   454   483   116   145    99   152 0.79 -
SOLCI002673900       -            530 EOG09360146          -            857   3.5e-60  205.8   9.2   2   4   1.3e-30   1.8e-28  100.9   1.3   552   730   158   336   150   336 0.96 -
SOLCI002673900       -            530 EOG09360146          -            857   3.5e-60  205.8   9.2   3   4     5e-26   6.9e-24   85.7   0.6   396   513   286   403   282   407 0.63 -
SOLCI002673900       -            530 EOG09360146          -            857   3.5e-60  205.8   9.2   4   4   7.6e-12   1.1e-09   38.8   0.0   552   673   403   524   400   529 0.94 -
SOLCI002658000       -            667 EOG09360146          -            857   3.9e-60  205.7   4.4   1   4   5.7e-19     8e-17   62.4   0.0   379   501   146   268   140   274 0.94 -
SOLCI002658000       -            667 EOG09360146          -            857   3.9e-60  205.7   4.4   2   4   9.4e-23   1.3e-20   74.9   0.3   363   506   270   413   267   413 0.97 -
SOLCI002658000       -            667 EOG09360146          -            857   3.9e-60  205.7   4.4   3   4   1.1e-17   1.5e-15   58.2   0.1   624   729   387   492   384   501 0.95 -
SOLCI002658000       -            667 EOG09360146          -            857   3.9e-60  205.7   4.4   4   4   4.1e-08   5.7e-06   26.5   0.1   427   535   505   613   492   666 0.74 -
SOLCI001221900       -            844 EOG09360146          -            857   5.2e-60  205.3   1.8   1   3     2e-11   2.7e-09   37.4   0.0   572   715    38   178    26   184 0.82 -
SOLCI001221900       -            844 EOG09360146          -            857   5.2e-60  205.3   1.8   2   3   1.9e-33   2.6e-31  110.3   0.1   327   727   216   599   188   599 0.85 -
SOLCI001221900       -            844 EOG09360146          -            857   5.2e-60  205.3   1.8   3   3   3.9e-22   5.4e-20   72.9   0.1   440   693   395   636   389   670 0.87 -
SOLCI002643900       -            467 EOG09360146          -            857   9.8e-60  204.3   9.1   1   2   9.1e-30   1.3e-27   98.1   0.1   252   506    68   323    60   324 0.92 -
SOLCI002643900       -            467 EOG09360146          -            857   9.8e-60  204.3   9.1   2   2   2.6e-35   3.6e-33  116.5   4.8   527   726   232   434   232   451 0.95 -
SOLCI007109300       -            736 EOG09360146          -            857   9.5e-59  201.1  17.0   1   5      0.29        40    3.8   0.0    33    82    53   102    38   105 0.88 -
SOLCI007109300       -            736 EOG09360146          -            857   9.5e-59  201.1  17.0   2   5   1.2e-15   1.6e-13   51.4   0.1   573   731   107   266    98   282 0.84 -
SOLCI007109300       -            736 EOG09360146          -            857   9.5e-59  201.1  17.0   3   5     3e-17   4.2e-15   56.7   0.2   357   521   282   441   270   443 0.92 -
SOLCI007109300       -            736 EOG09360146          -            857   9.5e-59  201.1  17.0   4   5   2.2e-14     3e-12   47.2   0.4   565   723   377   534   376   540 0.53 -
SOLCI007109300       -            736 EOG09360146          -            857   9.5e-59  201.1  17.0   5   5   2.8e-24   3.9e-22   79.9   2.0   466   732   421   683   420   691 0.94 -
SOLCI004685900       -            464 EOG09360146          -            857   1.6e-58  200.3   6.1   1   3   2.4e-13   3.3e-11   43.8   0.2   343   513    23   190    18   195 0.88 -
SOLCI004685900       -            464 EOG09360146          -            857   1.6e-58  200.3   6.1   2   3   1.1e-39   1.6e-37  130.9   0.5   557   744   160   347   159   353 0.95 -
SOLCI004685900       -            464 EOG09360146          -            857   1.6e-58  200.3   6.1   3   3   1.7e-13   2.3e-11   44.3   0.1   400   491   348   439   343   464 0.63 -
SOLCI004525400       -           1057 EOG09360146          -            857   3.2e-58  199.3  11.4   1   6   3.6e-07     5e-05   23.3   0.0   416   588    73   242    53   250 0.86 -
SOLCI004525400       -           1057 EOG09360146          -            857   3.2e-58  199.3  11.4   2   6   2.9e-14     4e-12   46.8   0.0   566   724   251   405   244   411 0.95 -
SOLCI004525400       -           1057 EOG09360146          -            857   3.2e-58  199.3  11.4   3   6   2.2e-17   3.1e-15   57.1   0.0   531   720   419   603   413   610 0.92 -
SOLCI004525400       -           1057 EOG09360146          -            857   3.2e-58  199.3  11.4   4   6   4.1e-08   5.7e-06   26.5   0.1   139   298   589   747   581   749 0.81 -
SOLCI004525400       -           1057 EOG09360146          -            857   3.2e-58  199.3  11.4   5   6   2.1e-15   2.9e-13   50.6   0.3   539   729   629   814   620   818 0.90 -
SOLCI004525400       -           1057 EOG09360146          -            857   3.2e-58  199.3  11.4   6   6     1e-12   1.4e-10   41.7   0.2   577   727   701   848   699   856 0.92 -
SOLCI003784400       -            884 EOG09360146          -            857   1.2e-57  197.5   7.6   1   5     9e-10   1.3e-07   31.9   0.2   565   700    43   174    35   181 0.83 -
SOLCI003784400       -            884 EOG09360146          -            857   1.2e-57  197.5   7.6   2   5   3.1e-07   4.3e-05   23.6   0.0   241   315   215   285   202   288 0.87 -
SOLCI003784400       -            884 EOG09360146          -            857   1.2e-57  197.5   7.6   3   5   2.5e-12   3.5e-10   40.4   0.0   641   721   286   366   282   370 0.90 -
SOLCI003784400       -            884 EOG09360146          -            857   1.2e-57  197.5   7.6   4   5   1.1e-20   1.5e-18   68.1   0.0   544   709   364   526   358   535 0.92 -
SOLCI003784400       -            884 EOG09360146          -            857   1.2e-57  197.5   7.6   5   5   9.5e-10   1.3e-07   31.9   0.1   581   730   538   684   533   698 0.87 -
SOLCI006142500       -            460 EOG09360146          -            857   1.1e-56  194.2  10.4   1   2   4.6e-57   6.4e-55  188.4   9.5   356   728    19   387     9   390 0.97 -
SOLCI006142500       -            460 EOG09360146          -            857   1.1e-56  194.2  10.4   2   2      0.15        21    4.7   0.0   453   512   392   451   387   457 0.55 -
SOLCI000358700       -            460 EOG09360146          -            857   2.5e-56  193.1   5.1   1   3   9.6e-19   1.3e-16   61.6   0.1   388   512    16   140     6   142 0.94 -
SOLCI000358700       -            460 EOG09360146          -            857   2.5e-56  193.1   5.1   2   3   1.6e-24   2.2e-22   80.8   0.6   354   509   122   277   119   285 0.96 -
SOLCI000358700       -            460 EOG09360146          -            857   2.5e-56  193.1   5.1   3   3   6.3e-19   8.7e-17   62.3   0.1   374   510   282   414   277   454 0.92 -
SOLCI006380300       -           1028 EOG09360146          -            857   4.5e-56  192.2  12.1   1   5   6.1e-20   8.5e-18   65.6   0.0   412   709     3   302     1   306 0.87 -
SOLCI006380300       -           1028 EOG09360146          -            857   4.5e-56  192.2  12.1   2   5   8.3e-15   1.2e-12   48.6   0.2   449   657   291   491   290   510 0.92 -
SOLCI006380300       -           1028 EOG09360146          -            857   4.5e-56  192.2  12.1   3   5   6.6e-12   9.2e-10   39.0   0.2   364   497   513   641   502   650 0.93 -
SOLCI006380300       -           1028 EOG09360146          -            857   4.5e-56  192.2  12.1   4   5   7.7e-08   1.1e-05   25.6   0.8   388   519   672   800   641   802 0.88 -
SOLCI006380300       -           1028 EOG09360146          -            857   4.5e-56  192.2  12.1   5   5   4.6e-07   6.5e-05   23.0   0.0   422   512   805   896   800   914 0.51 -
SOLCI005151200       -            711 EOG09360146          -            857   7.7e-56  191.4   0.6   1   4   9.3e-27   1.3e-24   88.1   0.0   331   516   209   394   191   405 0.95 -
SOLCI005151200       -            711 EOG09360146          -            857   7.7e-56  191.4   0.6   2   4   6.6e-16   9.2e-14   52.3   0.0   404   515   317   428   312   433 0.61 -
SOLCI005151200       -            711 EOG09360146          -            857   7.7e-56  191.4   0.6   3   4     1e-11   1.4e-09   38.4   0.2   397   508   415   529   394   546 0.85 -
SOLCI005151200       -            711 EOG09360146          -            857   7.7e-56  191.4   0.6   4   4   5.5e-10   7.6e-08   32.7   0.2   627   791   432   594   428   597 0.63 -
SOLCI002303500       -            577 EOG09360146          -            857   1.8e-55  190.2   0.1   1   4   7.6e-13   1.1e-10   42.1   0.0   420   515   144   239   137   244 0.85 -
SOLCI002303500       -            577 EOG09360146          -            857   1.8e-55  190.2   0.1   2   4   0.00014     0.019   14.8   0.0   630   673   248   291   241   297 0.69 -
SOLCI002303500       -            577 EOG09360146          -            857   1.8e-55  190.2   0.1   3   4   7.2e-35     1e-32  115.0   0.0   363   514   297   448   293   451 0.97 -
SOLCI002303500       -            577 EOG09360146          -            857   1.8e-55  190.2   0.1   4   4   0.00026     0.037   13.9   0.0   263   327   448   513   446   533 0.64 -
SOLCI004734200       -            707 EOG09360146          -            857     1e-53  184.5   1.2   1   3   3.7e-24   5.1e-22   79.6   0.1   351   499   264   412   255   421 0.92 -
SOLCI004734200       -            707 EOG09360146          -            857     1e-53  184.5   1.2   2   3   3.3e-18   4.6e-16   59.9   0.0   404   515   422   534   414   541 0.89 -
SOLCI004734200       -            707 EOG09360146          -            857     1e-53  184.5   1.2   3   3   2.6e-13   3.6e-11   43.7   0.0   408   525   532   649   531   656 0.95 -
SOLCI004861100       -            370 EOG09360146          -            857   1.2e-53  184.1   4.5   1   2   6.3e-21   8.8e-19   68.8   0.4   583   730    10   158     5   161 0.96 -
SOLCI004861100       -            370 EOG09360146          -            857   1.2e-53  184.1   4.5   2   2   6.6e-35   9.2e-33  115.1   0.4   482   704   159   369   157   370 0.97 -
SOLCI002785000       -            629 EOG09360146          -            857   6.7e-53  181.7  13.2   1   3       1.3   1.9e+02    1.6   0.0   355   480    34   162    14   168 0.64 -
SOLCI002785000       -            629 EOG09360146          -            857   6.7e-53  181.7  13.2   2   3   3.2e-10   4.5e-08   33.4   0.2   620   727   175   284   162   286 0.74 -
SOLCI002785000       -            629 EOG09360146          -            857   6.7e-53  181.7  13.2   3   3   2.4e-46   3.3e-44  153.0   9.1   354   712   265   619   262   627 0.96 -
SOLCI002568200       -            491 EOG09360146          -            857   1.2e-52  180.9   3.7   1   3     3e-09   4.2e-07   30.2   0.0    46   160   137   262   111   267 0.84 -
SOLCI002568200       -            491 EOG09360146          -            857   1.2e-52  180.9   3.7   2   3   9.7e-17   1.3e-14   55.0   0.0   404   514   258   368   250   369 0.95 -
SOLCI002568200       -            491 EOG09360146          -            857   1.2e-52  180.9   3.7   3   3   3.8e-33   5.3e-31  109.3   2.1   582   729   327   474   324   488 0.95 -
SOLCI006791900       -            379 EOG09360146          -            857   1.7e-52  180.4   2.0   1   3   2.4e-15   3.4e-13   50.4   0.0   421   512    95   187    48   201 0.79 -
SOLCI006791900       -            379 EOG09360146          -            857   1.7e-52  180.4   2.0   2   3   7.1e-20   9.9e-18   65.4   0.1   567   705    97   236    93   239 0.95 -
SOLCI006791900       -            379 EOG09360146          -            857   1.7e-52  180.4   2.0   3   3   1.2e-23   1.6e-21   77.9   0.0   359   511   209   361   205   378 0.94 -
SOLCI006787700       -            602 EOG09360146          -            857   3.9e-52  179.2   0.0   1   3      0.55        77    2.9   0.0   671   718   153   200   140   209 0.66 -
SOLCI006787700       -            602 EOG09360146          -            857   3.9e-52  179.2   0.0   2   3   9.6e-29   1.3e-26   94.7   0.0   558   717   220   379   203   383 0.92 -
SOLCI006787700       -            602 EOG09360146          -            857   3.9e-52  179.2   0.0   3   3   1.5e-17     2e-15   57.7   0.1   622   729   354   461   347   465 0.94 -
SOLCI004337500       -            362 EOG09360146          -            857   5.4e-52  178.7   4.4   1   1   7.5e-54     1e-51  177.8   4.4   375   714     4   339     1   348 0.96 -
SOLCI001204300       -            532 EOG09360146          -            857   2.2e-51  176.7   5.8   1   3   1.2e-06   0.00016   21.6   0.1   383   444   121   182   111   186 0.73 -
SOLCI001204300       -            532 EOG09360146          -            857   2.2e-51  176.7   5.8   2   3   4.4e-27   6.1e-25   89.2   0.8   563   727   197   370   182   370 0.89 -
SOLCI001204300       -            532 EOG09360146          -            857   2.2e-51  176.7   5.8   3   3   3.2e-25   4.4e-23   83.1   0.0   353   515   350   513   348   526 0.92 -
SOLCI002562700       -            480 EOG09360146          -            857     4e-51  175.9   7.6   1   4     2e-10   2.7e-08   34.1   0.3    15   160    42   200    29   201 0.80 -
SOLCI002562700       -            480 EOG09360146          -            857     4e-51  175.9   7.6   2   4   1.3e-24   1.9e-22   81.0   2.0   595   729   138   272   115   274 0.90 -
SOLCI002562700       -            480 EOG09360146          -            857     4e-51  175.9   7.6   3   4   2.9e-16   4.1e-14   53.4   0.2   442   516   269   345   269   353 0.91 -
SOLCI002562700       -            480 EOG09360146          -            857     4e-51  175.9   7.6   4   4   1.4e-08   1.9e-06   28.0   0.0   136   227   352   445   347   460 0.79 -
SOLCI002532300       -            470 EOG09360146          -            857   8.3e-51  174.8   9.7   1   1   1.7e-52   2.4e-50  173.3   9.7   411   791    79   456    49   463 0.86 -
SOLCI004925700       -            213 EOG09360146          -            857   1.2e-50  174.3   3.6   1   2   2.3e-25   3.2e-23   83.5   0.5   617   728     7   119     1   121 0.82 -
SOLCI004925700       -            213 EOG09360146          -            857   1.2e-50  174.3   3.6   2   2   6.6e-30   9.2e-28   98.6   0.1   380   501    90   211    88   212 0.98 -
SOLCI007385800       -            583 EOG09360146          -            857   1.3e-50  174.1  10.0   1   4       4.8   6.7e+02   -0.2   0.0    32    76    52    99    35   130 0.70 -
SOLCI007385800       -            583 EOG09360146          -            857   1.3e-50  174.1  10.0   2   4   3.5e-17   4.9e-15   56.5   0.1   560   702   152   295   106   298 0.92 -
SOLCI007385800       -            583 EOG09360146          -            857   1.3e-50  174.1  10.0   3   4   2.2e-26   3.1e-24   86.9   2.7   559   776   292   506   287   506 0.93 -
SOLCI007385800       -            583 EOG09360146          -            857   1.3e-50  174.1  10.0   4   4   4.8e-14   6.7e-12   46.1   0.0   369   464   486   581   473   583 0.70 -
SOLCI001299000       -            544 EOG09360146          -            857   1.5e-50  174.0   8.6   1   4   1.3e-10   1.8e-08   34.7   0.1   376   504   142   270   125   273 0.68 -
SOLCI001299000       -            544 EOG09360146          -            857   1.5e-50  174.0   8.6   2   4   3.8e-22   5.3e-20   72.9   0.0   365   513   271   419   264   422 0.95 -
SOLCI001299000       -            544 EOG09360146          -            857   1.5e-50  174.0   8.6   3   4   9.9e-19   1.4e-16   61.6   0.4   563   733   325   496   325   499 0.95 -
SOLCI001299000       -            544 EOG09360146          -            857   1.5e-50  174.0   8.6   4   4   1.4e-09   1.9e-07   31.3   0.2   568   696   400   528   395   538 0.79 -
SOLCI000710400       -            478 EOG09360146          -            857   2.1e-50  173.5   8.4   1   2      0.12        17    5.0   0.0    43    81    62   101    52   106 0.80 -
SOLCI000710400       -            478 EOG09360146          -            857   2.1e-50  173.5   8.4   2   2     7e-51   9.7e-49  168.0   6.7   357   706   105   447    99   469 0.71 -
SOLCI003928300       -            929 EOG09360146          -            857   2.6e-50  173.2   3.2   1   3   8.7e-11   1.2e-08   35.3   0.1   409   638   176   393   134   400 0.79 -
SOLCI003928300       -            929 EOG09360146          -            857   2.6e-50  173.2   3.2   2   3     2e-31   2.7e-29  103.6   0.1   396   729   229   550   212   554 0.90 -
SOLCI003928300       -            929 EOG09360146          -            857   2.6e-50  173.2   3.2   3   3   1.4e-15     2e-13   51.2   0.1   411   581   586   746   579   761 0.88 -
SOLCI004830600       -            765 EOG09360146          -            857   7.8e-50  171.6   5.5   1   4   1.5e-11   2.1e-09   37.9   0.0   403   514    28   131    12   134 0.92 -
SOLCI004830600       -            765 EOG09360146          -            857   7.8e-50  171.6   5.5   2   4   0.00025     0.035   13.9   0.0   554   678   132   252   130   261 0.68 -
SOLCI004830600       -            765 EOG09360146          -            857   7.8e-50  171.6   5.5   3   4   3.6e-19     5e-17   63.0   0.4   583   844   276   531   270   544 0.85 -
SOLCI004830600       -            765 EOG09360146          -            857   7.8e-50  171.6   5.5   4   4   7.1e-20   9.9e-18   65.4   1.5   365   624   505   753   504   762 0.87 -
SOLCI004536100       -            550 EOG09360146          -            857   1.1e-49  171.1   1.3   1   2   0.00086      0.12   12.2   0.0    34   138    95   212    88   218 0.78 -
SOLCI004536100       -            550 EOG09360146          -            857   1.1e-49  171.1   1.3   2   2   6.8e-47   9.5e-45  154.8   2.3   427   729   218   516   214   533 0.64 -
SOLCI005023500       -            858 EOG09360146          -            857   3.1e-49  169.6   9.8   1   4   3.9e-11   5.4e-09   36.5   0.1   582   712    45   167    28   177 0.91 -
SOLCI005023500       -            858 EOG09360146          -            857   3.1e-49  169.6   9.8   2   4   9.7e-09   1.4e-06   28.5   0.2   528   681   190   338   185   355 0.90 -
SOLCI005023500       -            858 EOG09360146          -            857   3.1e-49  169.6   9.8   3   4   6.1e-30   8.5e-28   98.7   0.7   415   730   391   690   378   693 0.92 -
SOLCI005023500       -            858 EOG09360146          -            857   3.1e-49  169.6   9.8   4   4   0.00025     0.035   14.0   0.0   643   694   673   725   669   759 0.78 -
SOLCI007024500       -            574 EOG09360146          -            857   3.6e-49  169.4   2.5   1   3    0.0076       1.1    9.0   0.1   741   805   149   212   144   220 0.84 -
SOLCI007024500       -            574 EOG09360146          -            857   3.6e-49  169.4   2.5   2   3   2.2e-29   3.1e-27   96.8   0.4   350   515   216   381   207   383 0.95 -
SOLCI007024500       -            574 EOG09360146          -            857   3.6e-49  169.4   2.5   3   3   8.2e-20   1.1e-17   65.2   0.0   373   512   379   518   378   536 0.95 -
SOLCI000383600       -            739 EOG09360146          -            857   8.3e-49  168.2   0.6   1   3   6.6e-11   9.1e-09   35.7   0.1   571   729   150   321   142   329 0.84 -
SOLCI000383600       -            739 EOG09360146          -            857   8.3e-49  168.2   0.6   2   3   4.3e-21     6e-19   69.4   0.0   375   497   365   490   362   498 0.93 -
SOLCI000383600       -            739 EOG09360146          -            857   8.3e-49  168.2   0.6   3   3     1e-17   1.5e-15   58.2   0.0   436   552   499   609   491   697 0.81 -
SOLCI003063200       -            529 EOG09360146          -            857   9.6e-49  168.0   0.2   1   4     0.018       2.5    7.8   0.0    37    80   104   151    79   155 0.72 -
SOLCI003063200       -            529 EOG09360146          -            857   9.6e-49  168.0   0.2   2   4   7.1e-18   9.8e-16   58.8   0.0   357   499   153   294   148   296 0.96 -
SOLCI003063200       -            529 EOG09360146          -            857   9.6e-49  168.0   0.2   3   4   4.2e-21   5.9e-19   69.4   0.6   358   498   293   434   291   434 0.97 -
SOLCI003063200       -            529 EOG09360146          -            857   9.6e-49  168.0   0.2   4   4   5.6e-13   7.8e-11   42.6   0.0   380   465   421   506   418   521 0.91 -
SOLCI000003400       -            652 EOG09360146          -            857     1e-48  167.9   0.7   1   2   7.1e-50   9.9e-48  164.6   0.1    35   514    39   525    28   534 0.88 -
SOLCI000003400       -            652 EOG09360146          -            857     1e-48  167.9   0.7   2   2       3.1   4.3e+02    0.4   0.0   172   227   536   592   529   616 0.63 -
SOLCI004724300       -            691 EOG09360146          -            857   1.3e-48  167.6   1.8   1   4     0.018       2.5    7.8   0.0    29    78   241   291   225   301 0.81 -
SOLCI004724300       -            691 EOG09360146          -            857   1.3e-48  167.6   1.8   2   4   5.5e-18   7.6e-16   59.1   0.3   357   514   298   453   292   455 0.92 -
SOLCI004724300       -            691 EOG09360146          -            857   1.3e-48  167.6   1.8   3   4   2.2e-19   3.1e-17   63.7   0.1   394   514   438   558   436   559 0.95 -
SOLCI004724300       -            691 EOG09360146          -            857   1.3e-48  167.6   1.8   4   4   2.2e-13   3.1e-11   43.9   0.1   580   696   550   666   545   669 0.96 -
SOLCI007384300       -            560 EOG09360146          -            857   1.5e-48  167.4   6.6   1   4     0.011       1.5    8.5   0.1   236   298    44   107    21   111 0.79 -
SOLCI007384300       -            560 EOG09360146          -            857   1.5e-48  167.4   6.6   2   4   6.9e-07   9.6e-05   22.4   0.4   200   299   110   209   100   213 0.93 -
SOLCI007384300       -            560 EOG09360146          -            857   1.5e-48  167.4   6.6   3   4     1e-33   1.4e-31  111.2   0.1   381   655   211   478   203   480 0.90 -
SOLCI007384300       -            560 EOG09360146          -            857   1.5e-48  167.4   6.6   4   4   6.5e-16     9e-14   52.3   0.2   413   583   348   508   344   524 0.83 -
SOLCI005451900       -            786 EOG09360146          -            857   1.8e-48  167.1  10.2   1   4   6.2e-14   8.6e-12   45.7   0.1   406   665    37   278    12   286 0.88 -
SOLCI005451900       -            786 EOG09360146          -            857   1.8e-48  167.1  10.2   2   4   3.8e-14   5.2e-12   46.4   0.0   551   723   269   435   266   442 0.92 -
SOLCI005451900       -            786 EOG09360146          -            857   1.8e-48  167.1  10.2   3   4   7.8e-19   1.1e-16   61.9   0.7   528   731   346   545   345   554 0.97 -
SOLCI005451900       -            786 EOG09360146          -            857   1.8e-48  167.1  10.2   4   4   5.8e-13   8.1e-11   42.5   0.1   365   534   498   667   490   678 0.88 -
SOLCI002881200       -            569 EOG09360146          -            857   2.3e-48  166.7   9.4   1   3       1.5   2.1e+02    1.4   0.0   755   791    83   119    29   126 0.76 -
SOLCI002881200       -            569 EOG09360146          -            857   2.3e-48  166.7   9.4   2   3   0.00011     0.015   15.1   0.0    27    84   111   172   101   196 0.79 -
SOLCI002881200       -            569 EOG09360146          -            857   2.3e-48  166.7   9.4   3   3   6.7e-46   9.3e-44  151.5   6.2   410   738   228   554   204   564 0.94 -
SOLCI000751400       -            871 EOG09360146          -            857   5.6e-48  165.5  14.0   1   5   4.6e-31   6.4e-29  102.4   6.4   367   709    81   409    60   426 0.89 -
SOLCI000751400       -            871 EOG09360146          -            857   5.6e-48  165.5  14.0   2   5   1.7e-09   2.4e-07   31.0   0.0   631   713   432   510   416   520 0.84 -
SOLCI000751400       -            871 EOG09360146          -            857   5.6e-48  165.5  14.0   3   5       0.3        42    3.8   0.0   433   477   515   559   509   564 0.73 -
SOLCI000751400       -            871 EOG09360146          -            857   5.6e-48  165.5  14.0   4   5   6.4e-09   8.9e-07   29.1   0.1   416   513   564   662   560   669 0.73 -
SOLCI000751400       -            871 EOG09360146          -            857   5.6e-48  165.5  14.0   5   5       7.9   1.1e+03   -0.9   0.0   113   134   763   784   732   789 0.79 -
SOLCI005606200       -            794 EOG09360146          -            857   5.6e-48  165.4   0.9   1   2       2.6   3.6e+02    0.7   0.0    41    74   128   161   114   190 0.78 -
SOLCI005606200       -            794 EOG09360146          -            857   5.6e-48  165.4   0.9   2   2   3.4e-49   4.7e-47  162.4   0.7   383   726   202   540   172   562 0.94 -
SOLCI005911000       -            652 EOG09360146          -            857   4.3e-47  162.5   3.6   1   2   4.3e-05     0.006   16.5   0.1   441   517   125   201   110   206 0.90 -
SOLCI005911000       -            652 EOG09360146          -            857   4.3e-47  162.5   3.6   2   2   9.9e-45   1.4e-42  147.6   0.6   378   695   203   524   199   559 0.94 -
SOLCI000296400       -            540 EOG09360146          -            857   1.9e-46  160.4   0.0   1   2   6.8e-27   9.5e-25   88.6   0.0   398   605   140   344   128   346 0.87 -
SOLCI000296400       -            540 EOG09360146          -            857   1.9e-46  160.4   0.0   2   2   1.1e-23   1.5e-21   78.0   0.0   366   517   319   473   313   495 0.92 -
SOLCI006091900       -            457 EOG09360146          -            857   2.8e-46  159.8   8.9   1   3   6.8e-23   9.4e-21   75.4   0.5   362   536    84   254    79   256 0.89 -
SOLCI006091900       -            457 EOG09360146          -            857   2.8e-46  159.8   8.9   2   3   1.4e-22     2e-20   74.3   0.9   373   533   237   398   226   400 0.92 -
SOLCI006091900       -            457 EOG09360146          -            857   2.8e-46  159.8   8.9   3   3   9.5e-07   0.00013   21.9   0.1   670   727   391   448   387   453 0.90 -
SOLCI001888600       -           1018 EOG09360146          -            857   3.2e-46  159.6   8.7   1   4   3.5e-22   4.8e-20   73.0   0.7   404   706   163   449   152   456 0.91 -
SOLCI001888600       -           1018 EOG09360146          -            857   3.2e-46  159.6   8.7   2   4   9.4e-10   1.3e-07   31.9   0.3   568   687   350   465   347   502 0.85 -
SOLCI001888600       -           1018 EOG09360146          -            857   3.2e-46  159.6   8.7   3   4   1.7e-11   2.4e-09   37.6   0.0   535   725   485   670   479   676 0.89 -
SOLCI001888600       -           1018 EOG09360146          -            857   3.2e-46  159.6   8.7   4   4   4.6e-14   6.4e-12   46.1   0.0   410   582   674   836   668   858 0.90 -
SOLCI000470000       -            479 EOG09360146          -            857   3.4e-46  159.5   3.7   1   4       3.2   4.5e+02    0.3   0.0   238   284   106   152    76   186 0.52 -
SOLCI000470000       -            479 EOG09360146          -            857   3.4e-46  159.5   3.7   2   4   3.7e-15   5.2e-13   49.8   0.1   398   506   191   299   156   300 0.94 -
SOLCI000470000       -            479 EOG09360146          -            857   3.4e-46  159.5   3.7   3   4   1.3e-34   1.9e-32  114.1   1.8   556   747   205   396   196   398 0.97 -
SOLCI000470000       -            479 EOG09360146          -            857   3.4e-46  159.5   3.7   4   4    0.0052      0.72    9.6   0.0   556   629   380   453   378   461 0.82 -
SOLCI005629100       -            493 EOG09360146          -            857   3.5e-46  159.5  11.2   1   2   1.9e-06   0.00027   20.9   1.0   223   299    19    95     5   104 0.80 -
SOLCI005629100       -            493 EOG09360146          -            857   3.5e-46  159.5  11.2   2   2   6.5e-46     9e-44  151.5   3.3   369   779    54   458    53   468 0.92 -
SOLCI003878800       -            705 EOG09360146          -            857   3.6e-46  159.5  17.0   1   5   4.1e-12   5.7e-10   39.7   0.1   100   246    69   215    58   217 0.94 -
SOLCI003878800       -            705 EOG09360146          -            857   3.6e-46  159.5  17.0   2   5     5e-23     7e-21   75.8   2.9   373   671   130   412   123   416 0.92 -
SOLCI003878800       -            705 EOG09360146          -            857   3.6e-46  159.5  17.0   3   5   2.7e-10   3.8e-08   33.7   0.6   387   513   346   468   324   472 0.85 -
SOLCI003878800       -            705 EOG09360146          -            857   3.6e-46  159.5  17.0   4   5   1.5e-12   2.1e-10   41.2   0.0   558   690   439   568   431   572 0.92 -
SOLCI003878800       -            705 EOG09360146          -            857   3.6e-46  159.5  17.0   5   5    0.0082       1.1    8.9   0.0   765   856   540   632   534   633 0.74 -
SOLCI004841700       -            661 EOG09360146          -            857   3.8e-46  159.4   0.0   1   4   1.7e-05    0.0024   17.8   0.0   383   482     9   107     5   137 0.79 -
SOLCI004841700       -            661 EOG09360146          -            857   3.8e-46  159.4   0.0   2   4   6.9e-09   9.6e-07   29.0   0.0   631   727   142   230   133   238 0.92 -
SOLCI004841700       -            661 EOG09360146          -            857   3.8e-46  159.4   0.0   3   4   1.4e-27     2e-25   90.9   0.0   416   728   240   541   230   547 0.91 -
SOLCI004841700       -            661 EOG09360146          -            857   3.8e-46  159.4   0.0   4   4   2.6e-05    0.0037   17.2   0.0   526   576   547   596   538   642 0.80 -
SOLCI003619400       -            591 EOG09360146          -            857   3.9e-46  159.4   7.3   1   4   3.5e-21   4.9e-19   69.7   0.1   397   514   118   236   105   238 0.93 -
SOLCI003619400       -            591 EOG09360146          -            857   3.9e-46  159.4   7.3   2   4   4.5e-22   6.3e-20   72.6   1.8   627   747   205   325   205   344 0.93 -
SOLCI003619400       -            591 EOG09360146          -            857   3.9e-46  159.4   7.3   3   4   0.00016     0.022   14.6   0.0   372   478   388   494   381   500 0.90 -
SOLCI003619400       -            591 EOG09360146          -            857   3.9e-46  159.4   7.3   4   4   3.3e-08   4.6e-06   26.8   0.0   649   729   486   564   474   570 0.87 -
SOLCI003074500       -            721 EOG09360146          -            857   5.6e-46  158.8   0.9   1   4   2.1e-08     3e-06   27.4   0.1   430   587    57   197    42   198 0.78 -
SOLCI003074500       -            721 EOG09360146          -            857   5.6e-46  158.8   0.9   2   4   1.9e-24   2.7e-22   80.5   0.1   390   694   115   394   105   397 0.89 -
SOLCI003074500       -            721 EOG09360146          -            857   5.6e-46  158.8   0.9   3   4   3.1e-17   4.4e-15   56.6   0.0   557   731   393   563   390   566 0.96 -
SOLCI003074500       -            721 EOG09360146          -            857   5.6e-46  158.8   0.9   4   4      0.27        38    3.9   0.0   668   695   571   598   564   607 0.74 -
SOLCI006452300       -            624 EOG09360146          -            857   1.1e-45  157.8   0.1   1   3     2e-32   2.7e-30  106.9   0.0   433   740    31   312    27   314 0.90 -
SOLCI006452300       -            624 EOG09360146          -            857   1.1e-45  157.8   0.1   2   3   3.3e-07   4.6e-05   23.5   0.1   389   512   278   397   270   406 0.86 -
SOLCI006452300       -            624 EOG09360146          -            857   1.1e-45  157.8   0.1   3   3   3.8e-09   5.3e-07   29.9   0.0   416   592   404   573   400   577 0.80 -
SOLCI004441600       -            343 EOG09360146          -            857   1.2e-45  157.8   2.7   1   2     5e-21   6.9e-19   69.2   0.1   617   708   159   247   155   248 0.94 -
SOLCI004441600       -            343 EOG09360146          -            857   1.2e-45  157.8   2.7   2   2     3e-29   4.2e-27   96.4   0.4   534   662   175   306   175   319 0.96 -
SOLCI001219600       -            584 EOG09360146          -            857   1.3e-45  157.6   5.9   1   4     0.092        13    5.5   0.0    31   102    60   132    37   136 0.84 -
SOLCI001219600       -            584 EOG09360146          -            857   1.3e-45  157.6   5.9   2   4   2.2e-08   3.1e-06   27.3   0.2    86   194   144   252   138   258 0.92 -
SOLCI001219600       -            584 EOG09360146          -            857   1.3e-45  157.6   5.9   3   4     2e-15   2.8e-13   50.7   0.2   528   686   226   384   226   389 0.97 -
SOLCI001219600       -            584 EOG09360146          -            857   1.3e-45  157.6   5.9   4   4   1.2e-29   1.6e-27   97.8   0.1   355   677   265   584   260   584 0.95 -
SOLCI004600900       -            642 EOG09360146          -            857   1.8e-45  157.2  13.3   1   4   1.3e-08   1.9e-06   28.1   0.1   581   712   108   203    65   207 0.57 -
SOLCI004600900       -            642 EOG09360146          -            857   1.8e-45  157.2  13.3   2   4   1.9e-24   2.6e-22   80.5   0.3   355   515   201   361   199   363 0.96 -
SOLCI004600900       -            642 EOG09360146          -            857   1.8e-45  157.2  13.3   3   4   1.4e-15   1.9e-13   51.2   0.4   403   499   354   450   350   453 0.97 -
SOLCI004600900       -            642 EOG09360146          -            857   1.8e-45  157.2  13.3   4   4   6.6e-09   9.2e-07   29.1   0.2   419   517   405   503   399   534 0.61 -
SOLCI001725400       -            484 EOG09360146          -            857   2.6e-45  156.6  11.2   1   2     5e-29     7e-27   95.6   4.3   554   728   195   369   193   372 0.98 -
SOLCI001725400       -            484 EOG09360146          -            857   2.6e-45  156.6  11.2   2   2   4.1e-12   5.7e-10   39.7   0.2   618   714   364   460   362   469 0.93 -
SOLCI006474500       -            499 EOG09360146          -            857   2.6e-45  156.6   2.6   1   3   2.4e-21   3.3e-19   70.3   0.0   359   519   109   271    90   272 0.90 -
SOLCI006474500       -            499 EOG09360146          -            857   2.6e-45  156.6   2.6   2   3   1.2e-08   1.6e-06   28.3   0.0   409   478   267   336   257   338 0.91 -
SOLCI006474500       -            499 EOG09360146          -            857   2.6e-45  156.6   2.6   3   3   1.4e-18     2e-16   61.1   2.3   362   509   325   472   322   486 0.94 -
SOLCI007470700       -            854 EOG09360146          -            857   3.7e-45  156.1  13.1   1   5   3.2e-06   0.00044   20.2   0.0   583   673    23   110    14   116 0.84 -
SOLCI007470700       -            854 EOG09360146          -            857   3.7e-45  156.1  13.1   2   5   2.2e-19   3.1e-17   63.7   1.8   376   712    97   416    97   425 0.90 -
SOLCI007470700       -            854 EOG09360146          -            857   3.7e-45  156.1  13.1   3   5   0.00028     0.039   13.8   0.1   450   514   438   498   425   502 0.89 -
SOLCI007470700       -            854 EOG09360146          -            857   3.7e-45  156.1  13.1   4   5   1.1e-14   1.5e-12   48.2   0.5   118   298   490   670   488   672 0.96 -
SOLCI007470700       -            854 EOG09360146          -            857   3.7e-45  156.1  13.1   5   5   9.1e-11   1.3e-08   35.2   0.1   582   727   629   771   617   789 0.85 -
SOLCI007129300       -            488 EOG09360146          -            857   3.9e-45  156.0   0.7   1   1     2e-46   2.8e-44  153.2   0.7   389   700   150   458   145   462 0.78 -
SOLCI004506500       -            843 EOG09360146          -            857   4.5e-45  155.8   5.6   1   4   6.9e-08   9.6e-06   25.7   0.0   355   480    89   212    76   236 0.75 -
SOLCI004506500       -            843 EOG09360146          -            857   4.5e-45  155.8   5.6   2   4   7.7e-16   1.1e-13   52.0   0.0   594   721   255   378   242   389 0.92 -
SOLCI004506500       -            843 EOG09360146          -            857   4.5e-45  155.8   5.6   3   4   8.3e-18   1.2e-15   58.5   1.6   531   728   402   599   398   603 0.90 -
SOLCI004506500       -            843 EOG09360146          -            857   4.5e-45  155.8   5.6   4   4   5.3e-05    0.0073   16.2   0.0   528   616   607   694   601   706 0.75 -
SOLCI002661400       -            530 EOG09360146          -            857     7e-45  155.2   2.8   1   3   2.8e-11   3.9e-09   37.0   0.0   373   511    37   171    24   177 0.93 -
SOLCI002661400       -            530 EOG09360146          -            857     7e-45  155.2   2.8   2   3   5.7e-14     8e-12   45.8   0.0   199   306   176   283   171   296 0.81 -
SOLCI002661400       -            530 EOG09360146          -            857     7e-45  155.2   2.8   3   3   1.3e-23   1.8e-21   77.8   0.2   365   589   266   481   264   516 0.89 -
SOLCI003864000       -            857 EOG09360146          -            857   1.6e-44  154.0  10.1   1   3     0.036       5.1    6.8   0.0   668   723   229   284   221   303 0.69 -
SOLCI003864000       -            857 EOG09360146          -            857   1.6e-44  154.0  10.1   2   3   3.5e-23   4.9e-21   76.3   2.4   366   517   314   469   303   477 0.91 -
SOLCI003864000       -            857 EOG09360146          -            857   1.6e-44  154.0  10.1   3   3   1.1e-21   1.6e-19   71.3   0.2   377   516   515   655   508   672 0.85 -
SOLCI005415700       -            819 EOG09360146          -            857   1.8e-44  153.9   3.7   1   4   1.6e-05    0.0022   17.9   0.0   413   514    42   135    33   139 0.82 -
SOLCI005415700       -            819 EOG09360146          -            857   1.8e-44  153.9   3.7   2   4   1.5e-13   2.1e-11   44.5   0.0   556   673   138   251   136   261 0.92 -
SOLCI005415700       -            819 EOG09360146          -            857   1.8e-44  153.9   3.7   3   4   6.1e-06   0.00084   19.3   0.1   456   590   283   409   272   424 0.83 -
SOLCI005415700       -            819 EOG09360146          -            857   1.8e-44  153.9   3.7   4   4   1.2e-20   1.7e-18   67.9   0.2   360   625   424   679   409   693 0.91 -
SOLCI001040500       -            727 EOG09360146          -            857   2.1e-44  153.6   1.5   1   4    0.0093       1.3    8.7   0.0   412   517    15   116     8   119 0.79 -
SOLCI001040500       -            727 EOG09360146          -            857   2.1e-44  153.6   1.5   2   4   8.9e-22   1.2e-19   71.7   0.3   135   443    87   376    85   379 0.86 -
SOLCI001040500       -            727 EOG09360146          -            857   2.1e-44  153.6   1.5   3   4   1.6e-26   2.3e-24   87.4   0.1   416   731   248   579   247   582 0.81 -
SOLCI001040500       -            727 EOG09360146          -            857   2.1e-44  153.6   1.5   4   4     0.015         2    8.1   0.0   527   574   583   629   580   666 0.71 -
SOLCI002862400       -            700 EOG09360146          -            857   2.4e-44  153.4   5.4   1   4   9.3e-10   1.3e-07   31.9   0.4   576   714    73   203    63   215 0.84 -
SOLCI002862400       -            700 EOG09360146          -            857   2.4e-44  153.4   5.4   2   4   2.7e-12   3.8e-10   40.3   0.2   393   517   203   317   195   340 0.82 -
SOLCI002862400       -            700 EOG09360146          -            857   2.4e-44  153.4   5.4   3   4   8.7e-21   1.2e-18   68.4   0.0   528   731   387   587   357   590 0.91 -
SOLCI002862400       -            700 EOG09360146          -            857   2.4e-44  153.4   5.4   4   4   0.00041     0.058   13.2   0.0   527   569   591   633   586   645 0.91 -
SOLCI007385600       -            503 EOG09360146          -            857     3e-44  153.1   8.0   1   3     0.002      0.28   10.9   0.0   665   734    44   116    17   127 0.64 -
SOLCI007385600       -            503 EOG09360146          -            857     3e-44  153.1   8.0   2   3   2.1e-13     3e-11   43.9   0.1   571   719   125   278   118   290 0.81 -
SOLCI007385600       -            503 EOG09360146          -            857     3e-44  153.1   8.0   3   3   2.6e-30   3.6e-28   99.9   1.9   558   729   293   466   284   501 0.92 -
SOLCI004820900       -            522 EOG09360146          -            857   3.1e-44  153.0   3.9   1   1   2.8e-44   3.9e-42  146.1   4.0   357   729   148   518   147   521 0.90 -
SOLCI005683600       -            472 EOG09360146          -            857   3.7e-44  152.8   0.0   1   3    0.0001     0.014   15.2   0.0    80   166    72   157    56   165 0.86 -
SOLCI005683600       -            472 EOG09360146          -            857   3.7e-44  152.8   0.0   2   3   2.1e-20     3e-18   67.1   0.0   402   514   145   257   142   265 0.94 -
SOLCI005683600       -            472 EOG09360146          -            857   3.7e-44  152.8   0.0   3   3   6.8e-23   9.5e-21   75.4   0.0   544   746   245   450   245   458 0.94 -
SOLCI007106000       -            467 EOG09360146          -            857   7.2e-44  151.9   3.6   1   3     0.015         2    8.1   0.0    38    82    62   110    56   114 0.78 -
SOLCI007106000       -            467 EOG09360146          -            857   7.2e-44  151.9   3.6   2   3   8.6e-36   1.2e-33  118.0   3.4   422   709   105   389   101   397 0.87 -
SOLCI007106000       -            467 EOG09360146          -            857   7.2e-44  151.9   3.6   3   3   2.2e-07     3e-05   24.1   0.0   401   450   400   449   395   462 0.92 -
SOLCI007165500       -            811 EOG09360146          -            857     2e-43  150.4  16.8   1   4   3.1e-08   4.4e-06   26.8   0.5   176   298    77   198    45   201 0.92 -
SOLCI007165500       -            811 EOG09360146          -            857     2e-43  150.4  16.8   2   4    0.0014       0.2   11.4   0.0   631   683   202   255   198   266 0.75 -
SOLCI007165500       -            811 EOG09360146          -            857     2e-43  150.4  16.8   3   4   1.5e-31   2.1e-29  104.0   6.6   410   731   266   571   257   574 0.93 -
SOLCI007165500       -            811 EOG09360146          -            857     2e-43  150.4  16.8   4   4   0.00055     0.076   12.8   0.0   527   576   575   623   571   658 0.88 -
SOLCI000248800       -            602 EOG09360146          -            857   4.5e-43  149.2   0.9   1   3   3.9e-05    0.0054   16.6   0.0   775   844    57   126    35   135 0.85 -
SOLCI000248800       -            602 EOG09360146          -            857   4.5e-43  149.2   0.9   2   3   1.4e-35   1.9e-33  117.4   2.3   410   731   145   444   130   447 0.93 -
SOLCI000248800       -            602 EOG09360146          -            857   4.5e-43  149.2   0.9   3   3    0.0029       0.4   10.4   0.0   527   576   448   496   439   528 0.78 -
SOLCI005873300       -            492 EOG09360146          -            857     1e-42  148.0   2.4   1   3    0.0058      0.81    9.4   0.0   449   516    90   158    76   166 0.85 -
SOLCI005873300       -            492 EOG09360146          -            857     1e-42  148.0   2.4   2   3   1.8e-30   2.5e-28  100.4   0.1   524   747   124   352   120   354 0.95 -
SOLCI005873300       -            492 EOG09360146          -            857     1e-42  148.0   2.4   3   3   6.8e-16   9.5e-14   52.2   0.4   363   522   322   483   320   487 0.92 -
SOLCI007044800       -           1137 EOG09360146          -            857   1.2e-42  147.8   9.8   1   1     2e-44   2.8e-42  146.6   8.8   352   712   518   877   495   888 0.93 -
SOLCI002277900       -            656 EOG09360146          -            857   1.2e-42  147.8   0.0   1   5   2.3e-11   3.2e-09   37.2   0.0   417   555    62   181    50   181 0.91 -
SOLCI002277900       -            656 EOG09360146          -            857   1.2e-42  147.8   0.0   2   5   4.1e-17   5.7e-15   56.3   0.0   563   727   125   274   120   274 0.92 -
SOLCI002277900       -            656 EOG09360146          -            857   1.2e-42  147.8   0.0   3   5   4.3e-09     6e-07   29.7   0.0   392   501   258   355   244   355 0.86 -
SOLCI002277900       -            656 EOG09360146          -            857   1.2e-42  147.8   0.0   4   5   0.00039     0.055   13.3   0.0   630   678   340   388   337   401 0.86 -
SOLCI002277900       -            656 EOG09360146          -            857   1.2e-42  147.8   0.0   5   5   2.3e-11   3.2e-09   37.2   0.0   376   514   402   537   391   547 0.93 -
SOLCI006352600       -            419 EOG09360146          -            857   2.7e-42  146.6   0.0   1   2   2.4e-29   3.4e-27   96.7   0.0   525   837    12   333    11   335 0.92 -
SOLCI006352600       -            419 EOG09360146          -            857   2.7e-42  146.6   0.0   2   2   3.3e-15   4.5e-13   50.0   0.0   399   486   313   400   307   411 0.86 -
SOLCI002951600       -            850 EOG09360146          -            857   2.8e-42  146.6  11.1   1   5     1e-10   1.5e-08   35.0   0.0   101   283    19   207    12   221 0.90 -
SOLCI002951600       -            850 EOG09360146          -            857   2.8e-42  146.6  11.1   2   5   8.8e-06    0.0012   18.8   0.1   101   188   227   314   215   324 0.90 -
SOLCI002951600       -            850 EOG09360146          -            857   2.8e-42  146.6  11.1   3   5   1.3e-12   1.8e-10   41.4   1.1   563   711   328   472   322   484 0.95 -
SOLCI002951600       -            850 EOG09360146          -            857   2.8e-42  146.6  11.1   4   5     0.016       2.2    8.0   0.0   774   839   502   567   477   589 0.61 -
SOLCI002951600       -            850 EOG09360146          -            857   2.8e-42  146.6  11.1   5   5   4.9e-14   6.9e-12   46.1   0.1   600   727   602   726   589   735 0.86 -
SOLCI006295600       -            654 EOG09360146          -            857     4e-42  146.1   8.7   1   2   9.1e-10   1.3e-07   31.9   0.1   375   514   159   298   140   306 0.95 -
SOLCI006295600       -            654 EOG09360146          -            857     4e-42  146.1   8.7   2   2   1.9e-35   2.7e-33  116.9   4.4   411   729   303   618   293   625 0.92 -
SOLCI003691000       -            488 EOG09360146          -            857     4e-42  146.1   4.9   1   3   1.2e-09   1.6e-07   31.6   0.0   611   693   117   200    82   202 0.76 -
SOLCI003691000       -            488 EOG09360146          -            857     4e-42  146.1   4.9   2   3   8.5e-17   1.2e-14   55.2   0.1   398   514   189   307   187   310 0.91 -
SOLCI003691000       -            488 EOG09360146          -            857     4e-42  146.1   4.9   3   3   3.1e-20   4.3e-18   66.6   1.7   405   582   303   476   300   477 0.89 -
SOLCI001094700       -            405 EOG09360146          -            857   4.3e-42  146.0   1.5   1   1     4e-41   5.5e-39  135.7   1.2   356   704    31   373    20   380 0.91 -
SOLCI000800800       -            842 EOG09360146          -            857   5.3e-42  145.7   7.0   1   3   1.5e-17   2.2e-15   57.6   0.3   455   703    90   327    71   348 0.82 -
SOLCI000800800       -            842 EOG09360146          -            857   5.3e-42  145.7   7.0   2   3     1e-14   1.4e-12   48.3   0.1   411   672   319   569   310   582 0.60 -
SOLCI000800800       -            842 EOG09360146          -            857   5.3e-42  145.7   7.0   3   3   6.3e-15   8.8e-13   49.0   0.2   364   580   545   750   542   777 0.92 -
SOLCI007430400       -            797 EOG09360146          -            857   1.4e-41  144.2  14.2   1   6   7.8e-05     0.011   15.6   0.0   426   501    33   100    27   104 0.89 -
SOLCI007430400       -            797 EOG09360146          -            857   1.4e-41  144.2  14.2   2   6   3.5e-16   4.9e-14   53.1   0.7   401   588   105   285   101   291 0.91 -
SOLCI007430400       -            797 EOG09360146          -            857   1.4e-41  144.2  14.2   3   6   1.4e-05     0.002   18.1   0.9   201   299   289   387   282   390 0.80 -
SOLCI007430400       -            797 EOG09360146          -            857   1.4e-41  144.2  14.2   4   6   6.1e-06   0.00085   19.3   0.2   199   298   388   487   386   490 0.95 -
SOLCI007430400       -            797 EOG09360146          -            857   1.4e-41  144.2  14.2   5   6   1.1e-08   1.6e-06   28.3   0.0   664   731   489   556   487   560 0.96 -
SOLCI007430400       -            797 EOG09360146          -            857   1.4e-41  144.2  14.2   6   6   0.00016     0.023   14.6   0.0   531   585   564   618   559   654 0.86 -
SOLCI002977100       -            630 EOG09360146          -            857   2.2e-41  143.6  16.4   1   3   2.2e-13     3e-11   43.9   1.5   465   718    38   275    30   281 0.68 -
SOLCI002977100       -            630 EOG09360146          -            857   2.2e-41  143.6  16.4   2   3   2.3e-24   3.2e-22   80.2   4.2   407   691   151   420   113   439 0.85 -
SOLCI002977100       -            630 EOG09360146          -            857   2.2e-41  143.6  16.4   3   3   4.2e-13   5.9e-11   43.0   0.1   421   569   297   435   283   494 0.57 -
SOLCI004142200       -            791 EOG09360146          -            857   2.6e-41  143.4   4.0   1   4   2.1e-05    0.0029   17.5   0.0   428   513    22   106    14   111 0.88 -
SOLCI004142200       -            791 EOG09360146          -            857   2.6e-41  143.4   4.0   2   4   6.6e-30   9.3e-28   98.6   1.1   101   515    82   482    79   484 0.94 -
SOLCI004142200       -            791 EOG09360146          -            857   2.6e-41  143.4   4.0   3   4   3.2e-11   4.4e-09   36.8   0.0   415   511   483   580   479   593 0.91 -
SOLCI004142200       -            791 EOG09360146          -            857   2.6e-41  143.4   4.0   4   4     0.027       3.7    7.2   0.0   761   796   548   583   542   613 0.64 -
SOLCI005158000       -            837 EOG09360146          -            857   4.1e-41  142.7   9.3   1   3   2.2e-15     3e-13   50.5   0.2   561   722    95   252    85   259 0.95 -
SOLCI005158000       -            837 EOG09360146          -            857   4.1e-41  142.7   9.3   2   3   2.8e-13     4e-11   43.5   0.6   446   683   260   482   256   489 0.84 -
SOLCI005158000       -            837 EOG09360146          -            857   4.1e-41  142.7   9.3   3   3   1.4e-18     2e-16   61.1   0.8   360   588   443   660   440   696 0.90 -
SOLCI006836000       -            638 EOG09360146          -            857   1.7e-40  140.7   5.4   1   3   1.2e-25   1.6e-23   84.5   0.9   429   717    35   308    22   320 0.88 -
SOLCI006836000       -            638 EOG09360146          -            857   1.7e-40  140.7   5.4   2   3    0.0002     0.027   14.3   0.1   389   510   336   449   325   455 0.60 -
SOLCI006836000       -            638 EOG09360146          -            857   1.7e-40  140.7   5.4   3   3   9.4e-14   1.3e-11   45.1   0.1   582   797   412   621   404   632 0.82 -
SOLCI000010500       -            742 EOG09360146          -            857   2.7e-40  140.0   0.2   1   4   3.2e-12   4.5e-10   40.1   0.0   562   705   184   299   144   316 0.50 -
SOLCI000010500       -            742 EOG09360146          -            857   2.7e-40  140.0   0.2   2   4    0.0056      0.78    9.5   0.0   404   494   374   464   351   468 0.59 -
SOLCI000010500       -            742 EOG09360146          -            857   2.7e-40  140.0   0.2   3   4     4e-10   5.6e-08   33.1   0.0   419   514   466   561   463   562 0.95 -
SOLCI000010500       -            742 EOG09360146          -            857   2.7e-40  140.0   0.2   4   4   5.1e-18   7.1e-16   59.2   0.2   398   537   550   692   544   695 0.88 -
SOLCI002884000       -            602 EOG09360146          -            857   6.9e-40  138.7   3.2   1   3   8.4e-08   1.2e-05   25.4   0.0   356   513    30   180    12   184 0.87 -
SOLCI002884000       -            602 EOG09360146          -            857   6.9e-40  138.7   3.2   2   3   5.4e-29   7.5e-27   95.5   0.3   415   731   152   453   151   455 0.96 -
SOLCI002884000       -            602 EOG09360146          -            857   6.9e-40  138.7   3.2   3   3   3.6e-10     5e-08   33.3   0.0   460   574   396   503   386   520 0.88 -
SOLCI001122100       -            548 EOG09360146          -            857   1.1e-39  138.0   1.2   1   3   0.00013     0.018   14.9   0.1    30   144    90   219    64   228 0.64 -
SOLCI001122100       -            548 EOG09360146          -            857   1.1e-39  138.0   1.2   2   3   0.00013     0.018   14.9   0.1   364   498   117   254   113   260 0.77 -
SOLCI001122100       -            548 EOG09360146          -            857   1.1e-39  138.0   1.2   3   3   7.9e-36   1.1e-33  118.1   0.1   404   626   266   481   239   493 0.94 -
SOLCI005889400       -            673 EOG09360146          -            857   1.2e-39  137.9   0.2   1   3   1.2e-18   1.6e-16   61.4   0.0   412   586    27   181    14   192 0.91 -
SOLCI005889400       -            673 EOG09360146          -            857   1.2e-39  137.9   0.2   2   3   8.9e-12   1.2e-09   38.6   0.0   361   515   201   339   190   352 0.54 -
SOLCI005889400       -            673 EOG09360146          -            857   1.2e-39  137.9   0.2   3   3   6.7e-10   9.3e-08   32.4   0.0   364   568   355   549   347   569 0.86 -
SOLCI006277600       -            556 EOG09360146          -            857   1.3e-39  137.8  11.5   1   2      0.66        92    2.6   0.0   451   484   116   149    97   172 0.71 -
SOLCI006277600       -            556 EOG09360146          -            857   1.3e-39  137.8  11.5   2   2   4.9e-41   6.8e-39  135.4   8.3   106   477   179   547   172   552 0.92 -
SOLCI004603700       -            512 EOG09360146          -            857   1.4e-39  137.7  13.1   1   2     9e-07   0.00013   22.0   1.8   271   390   128   242   114   255 0.77 -
SOLCI004603700       -            512 EOG09360146          -            857   1.4e-39  137.7  13.1   2   2   1.2e-36   1.7e-34  120.8   4.4   440   688   259   502   247   512 0.93 -
SOLCI004681700       -            601 EOG09360146          -            857   2.5e-39  136.8   0.5   1   4   1.5e-06    0.0002   21.3   0.0   389   481   154   245   145   255 0.89 -
SOLCI004681700       -            601 EOG09360146          -            857   2.5e-39  136.8   0.5   2   4   9.6e-23   1.3e-20   74.9   0.2   561   729   254   422   249   425 0.97 -
SOLCI004681700       -            601 EOG09360146          -            857   2.5e-39  136.8   0.5   3   4   4.4e-05    0.0061   16.4   0.0    86   192   416   523   413   527 0.61 -
SOLCI004681700       -            601 EOG09360146          -            857   2.5e-39  136.8   0.5   4   4     1e-06   0.00014   21.8   0.0   557   613   526   582   514   589 0.90 -
SOLCI002774900       -            751 EOG09360146          -            857   2.9e-39  136.6   5.1   1   5     1e-11   1.4e-09   38.4   0.1   109   257    33   181    26   190 0.90 -
SOLCI002774900       -            751 EOG09360146          -            857   2.9e-39  136.6   5.1   2   5   2.1e-12     3e-10   40.6   0.0   525   697    90   257    89   265 0.95 -
SOLCI002774900       -            751 EOG09360146          -            857   2.9e-39  136.6   5.1   3   5   4.9e-10   6.8e-08   32.8   0.0   133   299   261   426   257   429 0.84 -
SOLCI002774900       -            751 EOG09360146          -            857   2.9e-39  136.6   5.1   4   5     0.025       3.5    7.3   0.0   451   502   429   480   425   492 0.85 -
SOLCI002774900       -            751 EOG09360146          -            857   2.9e-39  136.6   5.1   5   5   8.8e-16   1.2e-13   51.8   0.6   367   578   450   651   448   670 0.72 -
SOLCI001691100       -            844 EOG09360146          -            857   3.5e-39  136.3  12.1   1   4   0.00053     0.073   12.9   1.4   200   357    47   208    39   214 0.79 -
SOLCI001691100       -            844 EOG09360146          -            857   3.5e-39  136.3  12.1   2   4   8.5e-08   1.2e-05   25.4   1.6   358   496   162   296   144   316 0.81 -
SOLCI001691100       -            844 EOG09360146          -            857   3.5e-39  136.3  12.1   3   4     1e-13   1.4e-11   45.0   0.0   375   515   416   552   412   564 0.79 -
SOLCI001691100       -            844 EOG09360146          -            857   3.5e-39  136.3  12.1   4   4   9.6e-14   1.3e-11   45.1   0.1   420   617   597   783   585   794 0.82 -
SOLCI000650600       -            493 EOG09360146          -            857   1.2e-38  134.5   8.4   1   3     0.015       2.1    8.0   0.0   447   511   160   224   148   235 0.80 -
SOLCI000650600       -            493 EOG09360146          -            857   1.2e-38  134.5   8.4   2   3   4.1e-21   5.7e-19   69.5   1.1   411   515   240   344   234   352 0.96 -
SOLCI000650600       -            493 EOG09360146          -            857   1.2e-38  134.5   8.4   3   3   9.9e-20   1.4e-17   64.9   0.1   332   481   336   486   336   492 0.94 -
SOLCI002358400       -            745 EOG09360146          -            857   1.5e-38  134.2  12.3   1   3   5.8e-07     8e-05   22.7   0.2   397   515    58   172    41   182 0.86 -
SOLCI002358400       -            745 EOG09360146          -            857   1.5e-38  134.2  12.3   2   3   1.1e-29   1.6e-27   97.8   6.9   388   730   181   503   173   507 0.94 -
SOLCI002358400       -            745 EOG09360146          -            857   1.5e-38  134.2  12.3   3   3   0.00013     0.018   14.9   0.0   527   584   508   565   504   590 0.88 -
SOLCI000914500       -            833 EOG09360146          -            857   1.7e-38  134.0  11.8   1   4   3.4e-08   4.7e-06   26.7   0.1   171   282    52   163    45   181 0.91 -
SOLCI000914500       -            833 EOG09360146          -            857   1.7e-38  134.0  11.8   2   4   2.8e-13   3.9e-11   43.6   1.9   450   709   188   439   175   451 0.89 -
SOLCI000914500       -            833 EOG09360146          -            857   1.7e-38  134.0  11.8   3   4   1.3e-08   1.8e-06   28.1   0.1   394   512   477   593   465   596 0.87 -
SOLCI000914500       -            833 EOG09360146          -            857   1.7e-38  134.0  11.8   4   4   3.7e-15   5.2e-13   49.8   0.1   592   725   564   694   560   731 0.94 -
SOLCI003293500       -            500 EOG09360146          -            857     2e-38  133.8   2.0   1   3   0.00071     0.098   12.5   0.2    19   158    46   201    32   205 0.76 -
SOLCI003293500       -            500 EOG09360146          -            857     2e-38  133.8   2.0   2   3     8e-06    0.0011   18.9   0.1   101   181   179   255   169   255 0.81 -
SOLCI003293500       -            500 EOG09360146          -            857     2e-38  133.8   2.0   3   3   1.1e-35   1.5e-33  117.7   0.1   352   622   213   478   208   489 0.91 -
SOLCI005915100       -            293 EOG09360146          -            857   2.6e-38  133.4   4.1   1   2   3.2e-24   4.5e-22   79.8   1.5   562   727     7   174     4   174 0.95 -
SOLCI005915100       -            293 EOG09360146          -            857   2.6e-38  133.4   4.1   2   2   3.8e-19   5.3e-17   63.0   0.1   364   491   165   292   164   293 0.98 -
SOLCI006585300       -            584 EOG09360146          -            857   2.9e-38  133.3   5.9   1   2   1.7e-20   2.3e-18   67.5   1.0   403   685    37   302    13   315 0.83 -
SOLCI006585300       -            584 EOG09360146          -            857   2.9e-38  133.3   5.9   2   2   2.5e-23   3.5e-21   76.8   0.3   527   744   215   431   212   534 0.80 -
SOLCI007500900       -            577 EOG09360146          -            857   3.7e-38  132.9   5.0   1   2   7.2e-27     1e-24   88.5   1.7   344   695    66   394     7   396 0.89 -
SOLCI007500900       -            577 EOG09360146          -            857   3.7e-38  132.9   5.0   2   2   6.3e-14   8.8e-12   45.7   0.1   630   728   395   493   393   507 0.93 -
SOLCI003674400       -            758 EOG09360146          -            857   5.8e-38  132.3   3.4   1   5     6e-05    0.0084   16.0   0.1   380   438    63   121    51   125 0.74 -
SOLCI003674400       -            758 EOG09360146          -            857   5.8e-38  132.3   3.4   2   5   1.2e-10   1.6e-08   34.9   0.0   555   724   124   281   121   284 0.88 -
SOLCI003674400       -            758 EOG09360146          -            857   5.8e-38  132.3   3.4   3   5     4e-13   5.6e-11   43.0   0.1   581   718   278   408   272   421 0.87 -
SOLCI003674400       -            758 EOG09360146          -            857   5.8e-38  132.3   3.4   4   5   2.9e-09     4e-07   30.3   0.1   633   729   428   520   419   526 0.94 -
SOLCI003674400       -            758 EOG09360146          -            857   5.8e-38  132.3   3.4   5   5      0.27        38    3.9   0.0   564   614   526   573   520   594 0.57 -
SOLCI003479000       -            528 EOG09360146          -            857   6.7e-38  132.1   3.4   1   2   1.5e-18   2.1e-16   61.0   0.2   402   589    60   229     6   234 0.89 -
SOLCI003479000       -            528 EOG09360146          -            857   6.7e-38  132.1   3.4   2   2     4e-20   5.6e-18   66.2   0.5   350   593   232   467   231   477 0.89 -
SOLCI002033500       -            704 EOG09360146          -            857   7.8e-38  131.9   1.0   1   2   4.4e-25   6.1e-23   82.6   0.0   389   698    24   297     6   348 0.88 -
SOLCI002033500       -            704 EOG09360146          -            857   7.8e-38  131.9   1.0   2   2   4.7e-13   6.5e-11   42.8   0.5   404   581   353   520   314   529 0.82 -
SOLCI002784600       -            727 EOG09360146          -            857   8.4e-38  131.8   5.6   1   5   2.9e-06   0.00041   20.3   0.2   173   286    41   153    12   170 0.81 -
SOLCI002784600       -            727 EOG09360146          -            857   8.4e-38  131.8   5.6   2   5   3.6e-08     5e-06   26.7   0.0   456   587   173   298   154   307 0.88 -
SOLCI002784600       -            727 EOG09360146          -            857   8.4e-38  131.8   5.6   3   5   0.00017     0.024   14.5   0.0   531   599   305   370   296   376 0.74 -
SOLCI002784600       -            727 EOG09360146          -            857   8.4e-38  131.8   5.6   4   5   1.3e-06   0.00018   21.5   0.0   634   727   367   457   362   464 0.86 -
SOLCI002784600       -            727 EOG09360146          -            857   8.4e-38  131.8   5.6   5   5   4.5e-15   6.3e-13   49.5   0.1   412   570   461   609   451   627 0.86 -
SOLCI006053600       -            404 EOG09360146          -            857   1.2e-37  131.3   0.7   1   3   1.1e-10   1.5e-08   35.0   0.0   415   505    98   189    80   190 0.85 -
SOLCI006053600       -            404 EOG09360146          -            857   1.2e-37  131.3   0.7   2   3   3.7e-13   5.2e-11   43.1   0.0   404   479   157   233   156   236 0.92 -
SOLCI006053600       -            404 EOG09360146          -            857   1.2e-37  131.3   0.7   3   3   1.1e-19   1.5e-17   64.8   0.6   369   552   193   369   192   379 0.90 -
SOLCI005451600       -            478 EOG09360146          -            857   1.2e-37  131.2   2.3   1   3   2.3e-22   3.2e-20   73.6   0.1   365   516   106   263    52   264 0.87 -
SOLCI005451600       -            478 EOG09360146          -            857   1.2e-37  131.2   2.3   2   3   1.5e-15   2.1e-13   51.1   0.1   406   520   258   372   255   377 0.94 -
SOLCI005451600       -            478 EOG09360146          -            857   1.2e-37  131.2   2.3   3   3    0.0049      0.68    9.7   0.0   421   488   378   446   374   465 0.81 -
SOLCI001935300       -            662 EOG09360146          -            857   1.4e-37  131.1   0.1   1   2    0.0049      0.68    9.7   0.0   106   166    18    88    13    92 0.65 -
SOLCI001935300       -            662 EOG09360146          -            857   1.4e-37  131.1   0.1   2   2   4.6e-37   6.5e-35  122.2   0.1   360   832    69   525    60   526 0.88 -
SOLCI003386000       -            719 EOG09360146          -            857   1.7e-37  130.8   3.6   1   3   2.5e-17   3.5e-15   57.0   0.1   417   708    45   322     7   335 0.82 -
SOLCI003386000       -            719 EOG09360146          -            857   1.7e-37  130.8   3.6   2   3   1.7e-07   2.4e-05   24.4   0.0   586   671   340   421   333   429 0.92 -
SOLCI003386000       -            719 EOG09360146          -            857   1.7e-37  130.8   3.6   3   3   7.7e-15   1.1e-12   48.7   0.3   581   726   436   577   423   580 0.91 -
SOLCI000442200       -            742 EOG09360146          -            857   1.9e-37  130.6   0.4   1   3    0.0025      0.35   10.6   0.0   629   694    46   107    39   110 0.72 -
SOLCI000442200       -            742 EOG09360146          -            857   1.9e-37  130.6   0.4   2   3   5.8e-09   8.1e-07   29.3   0.0   370   478   222   322   169   322 0.55 -
SOLCI000442200       -            742 EOG09360146          -            857   1.9e-37  130.6   0.4   3   3   9.5e-29   1.3e-26   94.7   0.7   371   727   223   556   208   567 0.91 -
SOLCI004518700       -            597 EOG09360146          -            857   1.9e-37  130.6   0.9   1   3   1.4e-12   1.9e-10   41.3   0.0   536   727    27   216     8   218 0.93 -
SOLCI004518700       -            597 EOG09360146          -            857   1.9e-37  130.6   0.9   2   3   1.1e-15   1.6e-13   51.5   0.2   560   744   322   499   320   524 0.91 -
SOLCI004518700       -            597 EOG09360146          -            857   1.9e-37  130.6   0.9   3   3       9.6   1.3e+03   -1.2   0.0   130   191   519   579   508   590 0.67 -
SOLCI007495500       -            738 EOG09360146          -            857   2.3e-37  130.3   6.8   1   4   1.3e-05    0.0018   18.2   0.0   558   665    41   144    35   155 0.84 -
SOLCI007495500       -            738 EOG09360146          -            857   2.3e-37  130.3   6.8   2   4     1e-16   1.4e-14   54.9   0.7   354   605   118   356   113   371 0.91 -
SOLCI007495500       -            738 EOG09360146          -            857   2.3e-37  130.3   6.8   3   4   4.7e-07   6.5e-05   23.0   0.0   410   496   375   457   358   474 0.88 -
SOLCI007495500       -            738 EOG09360146          -            857   2.3e-37  130.3   6.8   4   4   4.2e-14   5.9e-12   46.3   0.1   408   580   474   635   460   683 0.66 -
SOLCI005079900       -            558 EOG09360146          -            857   2.6e-37  130.1  11.0   1   4   0.00022     0.031   14.1   0.1   408   496    30   114     9   122 0.62 -
SOLCI005079900       -            558 EOG09360146          -            857   2.6e-37  130.1  11.0   2   4   2.9e-12     4e-10   40.2   0.1   522   708    63   240    59   260 0.86 -
SOLCI005079900       -            558 EOG09360146          -            857   2.6e-37  130.1  11.0   3   4   3.3e-23   4.6e-21   76.4   0.7   415   699   138   403   133   405 0.91 -
SOLCI005079900       -            558 EOG09360146          -            857   2.6e-37  130.1  11.0   4   4   1.3e-08   1.8e-06   28.2   0.1   526   589   402   465   396   491 0.77 -
SOLCI003478900       -            616 EOG09360146          -            857   3.2e-37  129.8   6.2   1   3    0.0087       1.2    8.9   0.4   383   497    35   144    20   147 0.71 -
SOLCI003478900       -            616 EOG09360146          -            857   3.2e-37  129.8   6.2   2   3   1.1e-19   1.5e-17   64.7   0.2   408   694   125   389   115   390 0.93 -
SOLCI003478900       -            616 EOG09360146          -            857   3.2e-37  129.8   6.2   3   3   4.3e-23   6.1e-21   76.0   1.4   420   712   231   506   228   532 0.83 -
SOLCI006707600       -            417 EOG09360146          -            857   4.8e-37  129.3   0.1   1   3   0.00076      0.11   12.3   0.0    84   146    93   155    69   161 0.83 -
SOLCI006707600       -            417 EOG09360146          -            857   4.8e-37  129.3   0.1   2   3   1.1e-15   1.5e-13   51.5   0.0   398   492   159   254   152   261 0.84 -
SOLCI006707600       -            417 EOG09360146          -            857   4.8e-37  129.3   0.1   3   3   5.4e-19   7.6e-17   62.5   0.2   403   515   269   381   259   391 0.95 -
SOLCI000152100       -            889 EOG09360146          -            857   5.3e-37  129.1  13.1   1   3    0.0035      0.48   10.2   0.0   555   668    87   198    76   222 0.70 -
SOLCI000152100       -            889 EOG09360146          -            857   5.3e-37  129.1  13.1   2   3   6.6e-16   9.2e-14   52.3   0.9   348   695   162   497   157   512 0.87 -
SOLCI000152100       -            889 EOG09360146          -            857   5.3e-37  129.1  13.1   3   3   2.3e-26   3.1e-24   86.9   5.9   388   795   341   746   339   752 0.84 -
SOLCI006161400       -            527 EOG09360146          -            857   7.5e-37  128.6   3.6   1   1   9.4e-39   1.3e-36  127.8   3.6   371   830    53   502    46   506 0.89 -
SOLCI002281400       -            691 EOG09360146          -            857   8.4e-37  128.5   1.4   1   4     0.036       5.1    6.8   0.0   782   843    48   109    27   124 0.53 -
SOLCI002281400       -            691 EOG09360146          -            857   8.4e-37  128.5   1.4   2   4     1e-09   1.4e-07   31.8   0.1   589   727   129   255   119   256 0.68 -
SOLCI002281400       -            691 EOG09360146          -            857   8.4e-37  128.5   1.4   3   4     1e-15   1.4e-13   51.6   0.1   401   585   248   416   240   419 0.83 -
SOLCI002281400       -            691 EOG09360146          -            857   8.4e-37  128.5   1.4   4   4   7.3e-12     1e-09   38.9   0.2   367   513   377   520   365   539 0.84 -
SOLCI002661500       -            536 EOG09360146          -            857   8.5e-37  128.4   5.1   1   2     5e-11     7e-09   36.1   0.0   410   513    16   111     9   118 0.87 -
SOLCI002661500       -            536 EOG09360146          -            857   8.5e-37  128.4   5.1   2   2   1.2e-26   1.6e-24   87.8   4.6   412   749   119   443   115   506 0.85 -
SOLCI001781600       -            651 EOG09360146          -            857   1.1e-36  128.1   1.4   1   3    0.0059      0.82    9.4   0.0   455   497   110   152    98   169 0.60 -
SOLCI001781600       -            651 EOG09360146          -            857   1.1e-36  128.1   1.4   2   3   6.2e-33   8.7e-31  108.6   2.8   406   692   167   440   163   440 0.90 -
SOLCI001781600       -            651 EOG09360146          -            857   1.1e-36  128.1   1.4   3   3   8.8e-06    0.0012   18.8   0.0   527   580   412   465   410   496 0.85 -
SOLCI005575200       -            755 EOG09360146          -            857   1.1e-36  128.1   7.9   1   4   8.2e-11   1.1e-08   35.4   0.0   357   503    40   182    21   191 0.91 -
SOLCI005575200       -            755 EOG09360146          -            857   1.1e-36  128.1   7.9   2   4   4.4e-20   6.1e-18   66.1   7.6   163   515   192   529   185   533 0.92 -
SOLCI005575200       -            755 EOG09360146          -            857   1.1e-36  128.1   7.9   3   4     3e-10   4.2e-08   33.5   0.1   626   729   496   595   490   602 0.91 -
SOLCI005575200       -            755 EOG09360146          -            857   1.1e-36  128.1   7.9   4   4       3.6     5e+02    0.2   0.1   533   585   607   658   596   682 0.71 -
SOLCI003575300       -            729 EOG09360146          -            857   1.1e-36  128.1   5.6   1   4   2.7e-05    0.0038   17.1   0.1   431   530    61   159    52   173 0.86 -
SOLCI003575300       -            729 EOG09360146          -            857   1.1e-36  128.1   5.6   2   4   1.9e-14   2.7e-12   47.4   0.1   580   721   171   308   155   316 0.89 -
SOLCI003575300       -            729 EOG09360146          -            857   1.1e-36  128.1   5.6   3   4   1.1e-06   0.00015   21.8   0.0   578   711   305   437   303   446 0.76 -
SOLCI003575300       -            729 EOG09360146          -            857   1.1e-36  128.1   5.6   4   4   6.9e-12   9.7e-10   38.9   0.1   665   805   492   632   483   637 0.83 -
SOLCI001933400       -            674 EOG09360146          -            857   2.2e-36  127.1   2.9   1   3   1.1e-16   1.5e-14   54.9   0.0   424   681    72   319    66   330 0.93 -
SOLCI001933400       -            674 EOG09360146          -            857   2.2e-36  127.1   2.9   2   3   3.6e-08     5e-06   26.7   0.1   590   728   334   468   318   473 0.71 -
SOLCI001933400       -            674 EOG09360146          -            857   2.2e-36  127.1   2.9   3   3   8.3e-14   1.2e-11   45.3   0.1   558   740   469   647   463   657 0.93 -
SOLCI005243300       -            654 EOG09360146          -            857   2.3e-36  127.0   7.3   1   2   1.1e-32   1.6e-30  107.7   6.1   358   730    61   412    54   416 0.91 -
SOLCI005243300       -            654 EOG09360146          -            857   2.3e-36  127.0   7.3   2   2    0.0012      0.16   11.7   0.0   667   720   420   470   413   480 0.67 -
SOLCI004780800       -            688 EOG09360146          -            857   2.5e-36  126.9   2.8   1   3   1.1e-06   0.00016   21.7   0.0   189   248    66   125    18   141 0.78 -
SOLCI004780800       -            688 EOG09360146          -            857   2.5e-36  126.9   2.8   2   3   5.6e-26   7.7e-24   85.6   1.4   411   731   142   447   130   450 0.92 -
SOLCI004780800       -            688 EOG09360146          -            857   2.5e-36  126.9   2.8   3   3     2e-05    0.0028   17.6   0.0   527   624   451   547   446   566 0.81 -
SOLCI004243500       -            688 EOG09360146          -            857   2.7e-36  126.8   0.6   1   3   8.9e-18   1.2e-15   58.4   0.0   527   714    55   229    42   234 0.94 -
SOLCI004243500       -            688 EOG09360146          -            857   2.7e-36  126.8   0.6   2   3     0.023       3.2    7.4   0.2   582   653   237   304   230   305 0.90 -
SOLCI004243500       -            688 EOG09360146          -            857   2.7e-36  126.8   0.6   3   3   8.2e-18   1.1e-15   58.5   0.0   348   581   280   506   271   525 0.90 -
SOLCI003893100       -            755 EOG09360146          -            857   3.4e-36  126.5   3.8   1   2     3e-15   4.1e-13   50.1   0.3   381   678    65   346    47   347 0.89 -
SOLCI003893100       -            755 EOG09360146          -            857   3.4e-36  126.5   3.8   2   2   1.7e-21   2.4e-19   70.7   0.3   371   578   369   566   354   578 0.92 -
SOLCI000591500       -            508 EOG09360146          -            857   3.4e-36  126.5   0.2   1   2   7.3e-05      0.01   15.7   0.0   413   462    43    92    22   110 0.80 -
SOLCI000591500       -            508 EOG09360146          -            857   3.4e-36  126.5   0.2   2   2   5.2e-33   7.3e-31  108.8   0.2   412   720   112   404    99   416 0.90 -
SOLCI002675600       -            914 EOG09360146          -            857   4.5e-36  126.1   9.3   1   4    0.0095       1.3    8.7   0.0   231   295    32    96    17   104 0.89 -
SOLCI002675600       -            914 EOG09360146          -            857   4.5e-36  126.1   9.3   2   4   2.1e-15   2.9e-13   50.6   1.0   411   709   167   449   144   466 0.89 -
SOLCI002675600       -            914 EOG09360146          -            857   4.5e-36  126.1   9.3   3   4   0.00022      0.03   14.2   0.0   771   848   478   555   469   564 0.86 -
SOLCI002675600       -            914 EOG09360146          -            857   4.5e-36  126.1   9.3   4   4     5e-16     7e-14   52.6   0.2   380   569   540   719   537   769 0.83 -
SOLCI001729000       -            853 EOG09360146          -            857   6.9e-36  125.4   8.7   1   3   1.1e-19   1.6e-17   64.7   4.0   355   708   123   461   118   470 0.89 -
SOLCI001729000       -            853 EOG09360146          -            857   6.9e-36  125.4   8.7   2   3   5.8e-22   8.1e-20   72.3   2.3   410   748   381   704   374   718 0.88 -
SOLCI001729000       -            853 EOG09360146          -            857   6.9e-36  125.4   8.7   3   3     0.084        12    5.6   0.0   656   692   682   718   671   752 0.68 -
SOLCI007091600       -            804 EOG09360146          -            857     1e-35  124.9   4.4   1   3   2.9e-12   4.1e-10   40.2   0.0   325   446    71   192    65   202 0.88 -
SOLCI007091600       -            804 EOG09360146          -            857     1e-35  124.9   4.4   2   3   2.1e-21   2.9e-19   70.5   2.7   366   722   213   554   198   563 0.90 -
SOLCI007091600       -            804 EOG09360146          -            857     1e-35  124.9   4.4   3   3    0.0019      0.27   11.0   0.0   411   479   563   628   554   667 0.80 -
SOLCI003620000       -            743 EOG09360146          -            857   1.2e-35  124.7   0.0   1   3   4.9e-17   6.8e-15   56.0   0.0   420   746     8   315     4   318 0.87 -
SOLCI003620000       -            743 EOG09360146          -            857   1.2e-35  124.7   0.0   2   3   7.1e-06   0.00099   19.1   0.0   629   719   303   389   297   397 0.77 -
SOLCI003620000       -            743 EOG09360146          -            857   1.2e-35  124.7   0.0   3   3   7.1e-17   9.9e-15   55.5   0.0   366   577   355   556   353   564 0.93 -
SOLCI003725300       -            685 EOG09360146          -            857   1.4e-35  124.5   4.2   1   4   1.8e-07   2.4e-05   24.4   0.0   641   741    51   146    37   150 0.62 -
SOLCI003725300       -            685 EOG09360146          -            857   1.4e-35  124.5   4.2   2   4   4.9e-12   6.8e-10   39.4   0.3   486   729   133   371   132   374 0.82 -
SOLCI003725300       -            685 EOG09360146          -            857   1.4e-35  124.5   4.2   3   4   7.5e-18   1.1e-15   58.7   0.1   489   729   345   569   344   575 0.91 -
SOLCI003725300       -            685 EOG09360146          -            857   1.4e-35  124.5   4.2   4   4     0.016       2.2    8.0   0.0   767   809   575   618   569   632 0.81 -
SOLCI004567900       -            976 EOG09360146          -            857   1.5e-35  124.4   0.5   1   2   1.3e-24   1.9e-22   81.0   0.0   424   693   109   381   105   386 0.91 -
SOLCI004567900       -            976 EOG09360146          -            857   1.5e-35  124.4   0.5   2   2   1.6e-13   2.3e-11   44.3   0.5   567   724   360   521   356   528 0.92 -
SOLCI005419900       -            642 EOG09360146          -            857   1.8e-35  124.1   2.9   1   4   0.00013     0.018   14.9   0.0    85   175    80   169    50   186 0.76 -
SOLCI005419900       -            642 EOG09360146          -            857   1.8e-35  124.1   2.9   2   4     0.031       4.3    7.0   0.0    29    82   218   277   198   281 0.79 -
SOLCI005419900       -            642 EOG09360146          -            857   1.8e-35  124.1   2.9   3   4    0.0003     0.041   13.7   0.1   353   428   273   348   267   351 0.86 -
SOLCI005419900       -            642 EOG09360146          -            857   1.8e-35  124.1   2.9   4   4   1.4e-26   1.9e-24   87.6   0.0   552   788   365   600   358   608 0.86 -
SOLCI001304300       -            741 EOG09360146          -            857   2.6e-35  123.5   3.2   1   2   1.3e-19   1.8e-17   64.5   0.2   364   718    61   397    52   400 0.91 -
SOLCI001304300       -            741 EOG09360146          -            857   2.6e-35  123.5   3.2   2   2     7e-16   9.7e-14   52.2   0.5   410   579   408   566   402   598 0.87 -
SOLCI001462000       -            731 EOG09360146          -            857   2.7e-35  123.5   3.2   1   3   0.00057      0.08   12.8   0.1   145   294    33   183    24   191 0.69 -
SOLCI001462000       -            731 EOG09360146          -            857   2.7e-35  123.5   3.2   2   3   9.9e-23   1.4e-20   74.8   0.1   419   721    92   378    87   394 0.91 -
SOLCI001462000       -            731 EOG09360146          -            857   2.7e-35  123.5   3.2   3   3   2.4e-13   3.4e-11   43.8   0.3   419   575   396   541   386   552 0.84 -
SOLCI006161000       -            581 EOG09360146          -            857   2.8e-35  123.4   3.4   1   3   5.4e-24   7.5e-22   79.0   1.5   417   699    36   288    27   303 0.90 -
SOLCI006161000       -            581 EOG09360146          -            857   2.8e-35  123.4   3.4   2   3   8.4e-07   0.00012   22.1   0.4   528   602   223   296   223   352 0.52 -
SOLCI006161000       -            581 EOG09360146          -            857   2.8e-35  123.4   3.4   3   3   1.4e-12   1.9e-10   41.3   0.0   414   511   353   451   316   476 0.89 -
SOLCI002051400       -            666 EOG09360146          -            857   3.2e-35  123.2   1.1   1   2   6.6e-13   9.2e-11   42.3   0.1   630   726   226   319   224   324 0.91 -
SOLCI002051400       -            666 EOG09360146          -            857   3.2e-35  123.2   1.1   2   2   3.3e-14   4.6e-12   46.6   0.0   555   740   323   501   314   510 0.88 -
SOLCI002775000       -            651 EOG09360146          -            857   3.4e-35  123.2   3.9   1   5       3.9   5.4e+02    0.1   0.0   430   478    32    80     4   108 0.55 -
SOLCI002775000       -            651 EOG09360146          -            857   3.4e-35  123.2   3.9   2   5   3.8e-10   5.3e-08   33.2   0.2   131   298   122   290   115   293 0.88 -
SOLCI002775000       -            651 EOG09360146          -            857   3.4e-35  123.2   3.9   3   5   4.6e-10   6.3e-08   32.9   0.1   369   498   250   371   247   390 0.86 -
SOLCI002775000       -            651 EOG09360146          -            857   3.4e-35  123.2   3.9   4   5   2.3e-19   3.3e-17   63.7   0.0   414   578   392   545   380   557 0.91 -
SOLCI002775000       -            651 EOG09360146          -            857   3.4e-35  123.2   3.9   5   5      0.62        86    2.7   0.0   772   796   565   589   554   605 0.82 -
SOLCI003824000       -            685 EOG09360146          -            857   4.1e-35  122.9   1.6   1   4   2.2e-05    0.0031   17.4   0.0   398   513    26   137    13   141 0.90 -
SOLCI003824000       -            685 EOG09360146          -            857   4.1e-35  122.9   1.6   2   4   1.1e-10   1.6e-08   35.0   0.3   349   514   144   305   138   307 0.92 -
SOLCI003824000       -            685 EOG09360146          -            857   4.1e-35  122.9   1.6   3   4   7.5e-16     1e-13   52.1   0.1   554   727   306   476   302   481 0.95 -
SOLCI003824000       -            685 EOG09360146          -            857   4.1e-35  122.9   1.6   4   4   5.3e-12   7.4e-10   39.3   0.0   361   472   393   502   387   547 0.85 -
SOLCI007336400       -            882 EOG09360146          -            857   4.1e-35  122.9   9.3   1   4   4.8e-06   0.00067   19.6   0.0   543   712    84   248    68   257 0.81 -
SOLCI007336400       -            882 EOG09360146          -            857   4.1e-35  122.9   9.3   2   4   1.5e-17   2.1e-15   57.7   0.6   410   718   265   555   251   562 0.88 -
SOLCI007336400       -            882 EOG09360146          -            857   4.1e-35  122.9   9.3   3   4   2.5e-14   3.5e-12   47.0   0.8   531   731   575   770   572   789 0.91 -
SOLCI007336400       -            882 EOG09360146          -            857   4.1e-35  122.9   9.3   4   4       3.3   4.6e+02    0.3   0.0   531   574   778   820   772   863 0.68 -
SOLCI000835400       -            680 EOG09360146          -            857   5.8e-35  122.4   1.1   1   5   5.6e-11   7.8e-09   35.9   0.1   399   589   112   295    95   297 0.87 -
SOLCI000835400       -            680 EOG09360146          -            857   5.8e-35  122.4   1.1   2   5   4.3e-05     0.006   16.5   0.0   665   712   297   344   294   356 0.66 -
SOLCI000835400       -            680 EOG09360146          -            857   5.8e-35  122.4   1.1   3   5   0.00052     0.073   12.9   0.0   411   514   362   461   359   472 0.87 -
SOLCI000835400       -            680 EOG09360146          -            857   5.8e-35  122.4   1.1   4   5   1.7e-12   2.3e-10   41.0   0.0   620   729   458   565   446   575 0.87 -
SOLCI000835400       -            680 EOG09360146          -            857   5.8e-35  122.4   1.1   5   5    0.0012      0.17   11.7   0.0   532   572   576   615   571   628 0.86 -
SOLCI002236200       -            721 EOG09360146          -            857   5.9e-35  122.4   0.5   1   3   1.4e-16   1.9e-14   54.5   0.1   383   719    15   340    13   348 0.86 -
SOLCI002236200       -            721 EOG09360146          -            857   5.9e-35  122.4   0.5   2   3   8.9e-11   1.2e-08   35.3   0.0   411   514   351   450   345   460 0.92 -
SOLCI002236200       -            721 EOG09360146          -            857   5.9e-35  122.4   0.5   3   3   6.5e-09   9.1e-07   29.1   0.0   576   726   438   585   431   655 0.87 -
SOLCI004717000       -            722 EOG09360146          -            857   6.6e-35  122.2   0.4   1   3   8.5e-10   1.2e-07   32.0   0.0   101   294    88   280    77   285 0.65 -
SOLCI004717000       -            722 EOG09360146          -            857   6.6e-35  122.2   0.4   2   3   5.8e-13     8e-11   42.5   0.0   623   723   280   376   271   386 0.90 -
SOLCI004717000       -            722 EOG09360146          -            857   6.6e-35  122.2   0.4   3   3   1.1e-13   1.6e-11   44.9   0.0   422   571   394   529   387   548 0.79 -
SOLCI003278300       -            830 EOG09360146          -            857   7.3e-35  122.1   8.1   1   3   1.1e-06   0.00015   21.8   0.0   382   494    54   162    50   166 0.81 -
SOLCI003278300       -            830 EOG09360146          -            857   7.3e-35  122.1   8.1   2   3   9.7e-11   1.3e-08   35.2   0.1   128   294   149   314   145   319 0.92 -
SOLCI003278300       -            830 EOG09360146          -            857   7.3e-35  122.1   8.1   3   3   2.4e-21   3.4e-19   70.2   1.6   423   727   297   585   297   589 0.93 -
SOLCI005365800       -            676 EOG09360146          -            857   1.1e-34  121.5   2.0   1   4   2.7e-09   3.7e-07   30.4   0.0   378   511    78   200    64   202 0.86 -
SOLCI005365800       -            676 EOG09360146          -            857   1.1e-34  121.5   2.0   2   4   0.00023     0.032   14.1   0.0   631   697   176   238   172   241 0.87 -
SOLCI005365800       -            676 EOG09360146          -            857   1.1e-34  121.5   2.0   3   4   1.5e-22   2.1e-20   74.2   0.4   486   731   206   435   204   440 0.95 -
SOLCI005365800       -            676 EOG09360146          -            857   1.1e-34  121.5   2.0   4   4   0.00033     0.046   13.5   0.0   655   695   430   470   427   493 0.92 -
SOLCI006099100       -            782 EOG09360146          -            857   1.1e-34  121.4   0.5   1   3   9.6e-09   1.3e-06   28.6   0.0   580   727    19   164     4   179 0.61 -
SOLCI006099100       -            782 EOG09360146          -            857   1.1e-34  121.4   0.5   2   3   2.1e-27     3e-25   90.3   0.1   346   731   167   536   163   556 0.93 -
SOLCI006099100       -            782 EOG09360146          -            857   1.1e-34  121.4   0.5   3   3       4.6   6.4e+02   -0.2   0.0   535   573   548   585   533   594 0.78 -
SOLCI000868000       -            709 EOG09360146          -            857   1.5e-34  121.0   9.9   1   4   1.9e-05    0.0027   17.6   0.1   410   483    50   120    20   125 0.86 -
SOLCI000868000       -            709 EOG09360146          -            857   1.5e-34  121.0   9.9   2   4     0.086        12    5.6   0.0   204   250   122   168   116   178 0.84 -
SOLCI000868000       -            709 EOG09360146          -            857   1.5e-34  121.0   9.9   3   4   2.9e-26   4.1e-24   86.5   1.5   352   693   225   558   219   573 0.86 -
SOLCI000868000       -            709 EOG09360146          -            857   1.5e-34  121.0   9.9   4   4   1.1e-11   1.5e-09   38.3   0.2   411   575   423   576   410   625 0.86 -
SOLCI000463100       -            526 EOG09360146          -            857   1.7e-34  120.9   0.4   1   3   0.00069     0.096   12.5   0.0   357   439   164   245   150   252 0.86 -
SOLCI000463100       -            526 EOG09360146          -            857   1.7e-34  120.9   0.4   2   3   3.6e-19     5e-17   63.1   0.0   531   709   259   437   248   441 0.89 -
SOLCI000463100       -            526 EOG09360146          -            857   1.7e-34  120.9   0.4   3   3   1.2e-17   1.7e-15   58.0   0.0   364   516   345   493   340   500 0.95 -
SOLCI002358300       -            602 EOG09360146          -            857   2.7e-34  120.2   0.5   1   3   0.00017     0.024   14.5   0.0   421   495    47   118    41   129 0.86 -
SOLCI002358300       -            602 EOG09360146          -            857   2.7e-34  120.2   0.5   2   3   8.3e-22   1.2e-19   71.8   0.3   408   727   136   439   126   445 0.91 -
SOLCI002358300       -            602 EOG09360146          -            857   2.7e-34  120.2   0.5   3   3   2.8e-14   3.9e-12   46.9   0.0   423   573   353   492   351   506 0.93 -
SOLCI006570200       -            426 EOG09360146          -            857     3e-34  120.0   0.7   1   1   1.2e-34   1.7e-32  114.2   0.6   367   623   133   400   111   402 0.86 -
SOLCI005700900       -            705 EOG09360146          -            857   3.1e-34  120.0  11.0   1   3    0.0017      0.24   11.2   0.0   171   233    49   110    34   134 0.88 -
SOLCI005700900       -            705 EOG09360146          -            857   3.1e-34  120.0  11.0   2   3   1.4e-15   1.9e-13   51.2   3.5   490   740   152   393   136   395 0.92 -
SOLCI005700900       -            705 EOG09360146          -            857   3.1e-34  120.0  11.0   3   3   8.9e-18   1.2e-15   58.4   0.1   364   589   399   614   394   636 0.90 -
SOLCI006508900       -            600 EOG09360146          -            857   3.3e-34  119.9   4.3   1   2   0.00021     0.029   14.2   0.0   416   513    72   169    44   176 0.70 -
SOLCI006508900       -            600 EOG09360146          -            857   3.3e-34  119.9   4.3   2   2   4.8e-32   6.6e-30  105.7   2.5   406   826   167   573   158   581 0.89 -
SOLCI005889000       -            891 EOG09360146          -            857   4.3e-34  119.5   5.5   1   5   1.3e-08   1.8e-06   28.1   0.0   101   224    84   206    59   210 0.76 -
SOLCI005889000       -            891 EOG09360146          -            857   4.3e-34  119.5   5.5   2   5   9.3e-06    0.0013   18.7   0.0   399   514   200   311   196   313 0.94 -
SOLCI005889000       -            891 EOG09360146          -            857   4.3e-34  119.5   5.5   3   5   5.6e-09   7.8e-07   29.3   0.6   128   285   312   467   311   479 0.93 -
SOLCI005889000       -            891 EOG09360146          -            857   4.3e-34  119.5   5.5   4   5    0.0067      0.93    9.2   0.0   770   838   454   522   439   542 0.67 -
SOLCI005889000       -            891 EOG09360146          -            857   4.3e-34  119.5   5.5   5   5   1.9e-11   2.6e-09   37.5   0.1   635   748   558   668   545   674 0.87 -
SOLCI000174900       -            830 EOG09360146          -            857   8.8e-34  118.5   7.3   1   4     0.041       5.7    6.6   0.0   615   711    72   165    60   171 0.78 -
SOLCI000174900       -            830 EOG09360146          -            857   8.8e-34  118.5   7.3   2   4   7.2e-11     1e-08   35.6   0.4   102   298   123   315   107   326 0.91 -
SOLCI000174900       -            830 EOG09360146          -            857   8.8e-34  118.5   7.3   3   4     3e-21   4.2e-19   69.9   0.3   411   730   282   588   281   593 0.91 -
SOLCI000174900       -            830 EOG09360146          -            857   8.8e-34  118.5   7.3   4   4   3.7e-10   5.1e-08   33.2   0.0   412   573   488   638   486   671 0.69 -
SOLCI002052500       -            534 EOG09360146          -            857   9.1e-34  118.4  14.6   1   5   4.3e-06    0.0006   19.8   0.9   616   716    29   125    14   136 0.81 -
SOLCI002052500       -            534 EOG09360146          -            857   9.1e-34  118.4  14.6   2   5   1.8e-08   2.5e-06   27.7   1.1   383   513    76   202    73   204 0.89 -
SOLCI002052500       -            534 EOG09360146          -            857   9.1e-34  118.4  14.6   3   5   6.9e-10   9.7e-08   32.3   0.1   577   718   126   259   121   265 0.88 -
SOLCI002052500       -            534 EOG09360146          -            857   9.1e-34  118.4  14.6   4   5   2.4e-20   3.3e-18   67.0   0.1   528   731   175   373   174   376 0.95 -
SOLCI002052500       -            534 EOG09360146          -            857   9.1e-34  118.4  14.6   5   5    0.0087       1.2    8.9   0.0   767   819   377   430   371   440 0.76 -
SOLCI005434400       -            615 EOG09360146          -            857   1.3e-33  117.9   2.8   1   3   1.1e-08   1.5e-06   28.3   0.0   558   676    30   144     8   163 0.86 -
SOLCI005434400       -            615 EOG09360146          -            857   1.3e-33  117.9   2.8   2   3   8.5e-11   1.2e-08   35.3   0.0   627   712   294   379   228   391 0.84 -
SOLCI005434400       -            615 EOG09360146          -            857   1.3e-33  117.9   2.8   3   3     1e-12   1.4e-10   41.7   0.0   594   727   401   533   382   600 0.85 -
SOLCI002632800       -            605 EOG09360146          -            857   1.5e-33  117.7   0.1   1   3       4.1   5.7e+02    0.0   0.0   408   480    39   111    24   125 0.53 -
SOLCI002632800       -            605 EOG09360146          -            857   1.5e-33  117.7   0.1   2   3   1.4e-31     2e-29  104.1   0.0   355   729    91   443    69   447 0.90 -
SOLCI002632800       -            605 EOG09360146          -            857   1.5e-33  117.7   0.1   3   3    0.0021       0.3   10.9   0.0   527   589   448   510   444   561 0.86 -
SOLCI000357500       -            662 EOG09360146          -            857   1.6e-33  117.6   3.3   1   4   1.3e-08   1.9e-06   28.1   0.1   382   511    40   165    36   172 0.87 -
SOLCI000357500       -            662 EOG09360146          -            857   1.6e-33  117.6   3.3   2   4   7.5e-06     0.001   19.0   0.0   672   732   178   238   169   249 0.92 -
SOLCI000357500       -            662 EOG09360146          -            857   1.6e-33  117.6   3.3   3   4   0.00012     0.017   15.0   0.0   415   511   272   369   258   384 0.87 -
SOLCI000357500       -            662 EOG09360146          -            857   1.6e-33  117.6   3.3   4   4   6.9e-16   9.6e-14   52.2   0.2   357   569   386   590   378   600 0.90 -
SOLCI002318700       -            617 EOG09360146          -            857   2.2e-33  117.1   4.5   1   3   9.8e-08   1.4e-05   25.2   0.1   548   728    66   243    56   246 0.83 -
SOLCI002318700       -            617 EOG09360146          -            857   2.2e-33  117.1   4.5   2   3   1.2e-11   1.6e-09   38.2   0.1   533   722   120   303   111   314 0.92 -
SOLCI002318700       -            617 EOG09360146          -            857   2.2e-33  117.1   4.5   3   3     3e-19   4.1e-17   63.3   0.1   529   715   317   498   311   513 0.93 -
SOLCI002438100       -            614 EOG09360146          -            857   2.8e-33  116.8   3.1   1   3   1.1e-23   1.5e-21   78.0   0.2   401   658    75   318    53   324 0.87 -
SOLCI002438100       -            614 EOG09360146          -            857   2.8e-33  116.8   3.1   2   3     1e-11   1.4e-09   38.4   0.0   382   531   322   467   318   480 0.95 -
SOLCI002438100       -            614 EOG09360146          -            857   2.8e-33  116.8   3.1   3   3    0.0046      0.64    9.8   0.0   203   324   425   548   420   570 0.72 -
SOLCI002364300       -            528 EOG09360146          -            857   3.7e-33  116.4   8.6   1   3   2.2e-17   3.1e-15   57.1   2.0   356   517    29   186     3   191 0.90 -
SOLCI002364300       -            528 EOG09360146          -            857   3.7e-33  116.4   8.6   2   3   5.3e-18   7.4e-16   59.2   0.2   411   572   185   335   182   337 0.91 -
SOLCI002364300       -            528 EOG09360146          -            857   3.7e-33  116.4   8.6   3   3       9.6   1.3e+03   -1.2   0.0   363   449   422   523   406   525 0.66 -
SOLCI000506900       -            753 EOG09360146          -            857   4.5e-33  116.1   2.9   1   3   2.9e-05    0.0041   17.0   0.0   667   728   275   337   209   354 0.65 -
SOLCI000506900       -            753 EOG09360146          -            857   4.5e-33  116.1   2.9   2   3   2.5e-14   3.5e-12   47.0   0.1   558   689   357   487   354   492 0.95 -
SOLCI000506900       -            753 EOG09360146          -            857   4.5e-33  116.1   2.9   3   3   6.7e-20   9.3e-18   65.5   2.0   397   548   444   599   444   633 0.92 -
SOLCI006755700       -            646 EOG09360146          -            857   5.5e-33  115.8   0.7   1   2   6.7e-21   9.3e-19   68.8   0.3   356   728    41   401    20   404 0.88 -
SOLCI006755700       -            646 EOG09360146          -            857   5.5e-33  115.8   0.7   2   2   2.1e-16   2.9e-14   53.9   0.0   410   589   301   470   294   507 0.89 -
SOLCI007218300       -            402 EOG09360146          -            857   6.1e-33  115.7   1.4   1   2   2.4e-14   3.4e-12   47.1   0.1   384   555    77   242    72   249 0.81 -
SOLCI007218300       -            402 EOG09360146          -            857   6.1e-33  115.7   1.4   2   2   1.7e-20   2.4e-18   67.4   0.2   529   660   251   385   246   396 0.92 -
SOLCI001442000       -            759 EOG09360146          -            857   6.1e-33  115.7   3.6   1   2   2.1e-20   2.9e-18   67.1   2.3   399   716    97   402    78   414 0.87 -
SOLCI001442000       -            759 EOG09360146          -            857   6.1e-33  115.7   3.6   2   2   4.9e-12   6.9e-10   39.4   0.0   414   570   419   565   411   579 0.91 -
SOLCI006485100       -            894 EOG09360146          -            857   7.8e-33  115.3   5.2   1   3   1.8e-12   2.5e-10   40.9   0.0   415   511   113   205    80   212 0.92 -
SOLCI006485100       -            894 EOG09360146          -            857   7.8e-33  115.3   5.2   2   3     2e-16   2.8e-14   53.9   2.0   390   717   224   535   207   544 0.88 -
SOLCI006485100       -            894 EOG09360146          -            857   7.8e-33  115.3   5.2   3   3   7.4e-06     0.001   19.0   0.0   411   571   548   700   542   707 0.84 -
SOLCI005997200       -            564 EOG09360146          -            857   8.2e-33  115.3   5.0   1   3    0.0021      0.29   10.9   0.1   467   531    62   122    55   134 0.77 -
SOLCI005997200       -            564 EOG09360146          -            857   8.2e-33  115.3   5.0   2   3   9.6e-30   1.3e-27   98.0   0.5   379   731   111   440   111   448 0.91 -
SOLCI005997200       -            564 EOG09360146          -            857   8.2e-33  115.3   5.0   3   3     0.024       3.3    7.4   0.0   532   588   449   505   446   541 0.79 -
SOLCI004080700       -            597 EOG09360146          -            857   9.2e-33  115.1  15.0   1   2   0.00012     0.017   15.0   0.1   203   299    80   176    61   190 0.91 -
SOLCI004080700       -            597 EOG09360146          -            857   9.2e-33  115.1  15.0   2   2   5.1e-30   7.1e-28   98.9  11.0   360   694   192   511   178   529 0.89 -
SOLCI003208000       -            804 EOG09360146          -            857     1e-32  114.9   6.3   1   3   2.2e-05    0.0031   17.4   0.1   229   299    14    87     3   114 0.74 -
SOLCI003208000       -            804 EOG09360146          -            857     1e-32  114.9   6.3   2   3   4.9e-16   6.8e-14   52.7   5.0   379   729   120   460   107   470 0.88 -
SOLCI003208000       -            804 EOG09360146          -            857     1e-32  114.9   6.3   3   3   1.4e-11   1.9e-09   38.0   0.0   423   622   473   661   468   669 0.88 -
SOLCI000814100       -            405 EOG09360146          -            857   1.9e-32  114.1   0.5   1   2   1.1e-19   1.5e-17   64.8   0.0   503   727    46   268     7   269 0.84 -
SOLCI000814100       -            405 EOG09360146          -            857   1.9e-32  114.1   0.5   2   2   9.5e-16   1.3e-13   51.7   0.4   403   507   263   367   251   377 0.80 -
SOLCI002302700       -            744 EOG09360146          -            857   2.2e-32  113.9   2.2   1   3      0.12        17    5.1   0.0   404   493    54   142    38   156 0.78 -
SOLCI002302700       -            744 EOG09360146          -            857   2.2e-32  113.9   2.2   2   3   2.4e-28   3.3e-26   93.4   2.5   386   730   176   537   158   550 0.80 -
SOLCI002302700       -            744 EOG09360146          -            857   2.2e-32  113.9   2.2   3   3       1.4   1.9e+02    1.6   0.0   532   593   543   606   538   624 0.74 -
SOLCI003135400       -            590 EOG09360146          -            857   2.2e-32  113.8  10.0   1   5   0.00026     0.037   13.9   0.1   409   478    30    95     5   112 0.61 -
SOLCI003135400       -            590 EOG09360146          -            857   2.2e-32  113.8  10.0   2   5   2.9e-08   4.1e-06   27.0   0.0   765   842   132   209   113   224 0.88 -
SOLCI003135400       -            590 EOG09360146          -            857   2.2e-32  113.8  10.0   3   5   5.4e-12   7.5e-10   39.3   0.1   357   524   177   341   165   350 0.91 -
SOLCI003135400       -            590 EOG09360146          -            857   2.2e-32  113.8  10.0   4   5   3.1e-13   4.3e-11   43.4   0.5   558   731   265   435   238   438 0.92 -
SOLCI003135400       -            590 EOG09360146          -            857   2.2e-32  113.8  10.0   5   5   1.2e-07   1.6e-05   25.0   0.0   362   441   385   465   377   482 0.84 -
SOLCI003665000       -            522 EOG09360146          -            857   2.3e-32  113.8   0.6   1   2   6.4e-23   8.9e-21   75.5   0.8   446   729    28   296    22   312 0.90 -
SOLCI003665000       -            522 EOG09360146          -            857   2.3e-32  113.8   0.6   2   2   6.1e-11   8.5e-09   35.8   0.0   397   525   314   438   297   470 0.87 -
SOLCI002576300       -            608 EOG09360146          -            857   3.1e-32  113.4   0.1   1   3     2e-10   2.8e-08   34.1   0.0   399   517   114   228    95   241 0.81 -
SOLCI002576300       -            608 EOG09360146          -            857   3.1e-32  113.4   0.1   2   3   7.2e-11     1e-08   35.6   0.2   364   503   215   350   214   362 0.92 -
SOLCI002576300       -            608 EOG09360146          -            857   3.1e-32  113.4   0.1   3   3   6.9e-14   9.6e-12   45.6   0.0   408   589   360   531   352   567 0.81 -
SOLCI002631500       -            704 EOG09360146          -            857   3.8e-32  113.1   2.6   1   4   6.1e-11   8.5e-09   35.8   0.0   381   504    64   183    55   187 0.94 -
SOLCI002631500       -            704 EOG09360146          -            857   3.8e-32  113.1   2.6   2   4   7.7e-06    0.0011   18.9   0.0   361   467   180   283   177   287 0.90 -
SOLCI002631500       -            704 EOG09360146          -            857   3.8e-32  113.1   2.6   3   4   2.7e-07   3.7e-05   23.8   0.1   399   516   285   400   280   413 0.85 -
SOLCI002631500       -            704 EOG09360146          -            857   3.8e-32  113.1   2.6   4   4   2.4e-10   3.4e-08   33.8   0.0   422   617   446   630   432   643 0.83 -
SOLCI000500200       -            626 EOG09360146          -            857     4e-32  113.0   5.0   1   2   1.9e-31   2.7e-29  103.6   3.0   390   772    95   467    84   487 0.91 -
SOLCI000500200       -            626 EOG09360146          -            857     4e-32  113.0   5.0   2   2      0.13        18    5.0   0.0   755   845   525   619   516   625 0.83 -
SOLCI004428300       -            605 EOG09360146          -            857   4.5e-32  112.8   1.2   1   5       0.7        98    2.5   0.0   663   708    68   115    62   117 0.80 -
SOLCI004428300       -            605 EOG09360146          -            857   4.5e-32  112.8   1.2   2   5   1.4e-06   0.00019   21.4   0.0   373   491    99   208    87   220 0.82 -
SOLCI004428300       -            605 EOG09360146          -            857   4.5e-32  112.8   1.2   3   5   1.3e-11   1.8e-09   38.0   0.0   412   506   235   325   228   336 0.92 -
SOLCI004428300       -            605 EOG09360146          -            857   4.5e-32  112.8   1.2   4   5     6e-12   8.4e-10   39.1   0.1   630   731   340   437   330   440 0.92 -
SOLCI004428300       -            605 EOG09360146          -            857   4.5e-32  112.8   1.2   5   5     0.022         3    7.5   0.0   663   695   440   472   437   495 0.54 -
SOLCI007166700       -            607 EOG09360146          -            857   8.5e-32  111.9   6.9   1   6   3.6e-06    0.0005   20.0   0.2   175   299    28   152     8   163 0.79 -
SOLCI007166700       -            607 EOG09360146          -            857   8.5e-32  111.9   6.9   2   6   9.1e-15   1.3e-12   48.5   2.1   121   298    76   252    55   255 0.92 -
SOLCI007166700       -            607 EOG09360146          -            857   8.5e-32  111.9   6.9   3   6   3.4e-10   4.8e-08   33.3   0.0   566   726   230   377   229   388 0.92 -
SOLCI007166700       -            607 EOG09360146          -            857   8.5e-32  111.9   6.9   4   6   4.1e-10   5.7e-08   33.1   0.1   636   731   391   483   384   487 0.94 -
SOLCI007166700       -            607 EOG09360146          -            857   8.5e-32  111.9   6.9   5   6   0.00071     0.098   12.5   0.0   395   446   466   518   459   550 0.86 -
SOLCI007166700       -            607 EOG09360146          -            857   8.5e-32  111.9   6.9   6   6       0.1        14    5.3   0.0   417   560   489   520   483   583 0.62 -
SOLCI000019300       -            622 EOG09360146          -            857     1e-31  111.6   1.8   1   4     0.029       4.1    7.1   0.0   662   713    90   141    76   148 0.82 -
SOLCI000019300       -            622 EOG09360146          -            857     1e-31  111.6   1.8   2   4   1.8e-05    0.0024   17.8   0.1   586   729   155   294   145   296 0.91 -
SOLCI000019300       -            622 EOG09360146          -            857     1e-31  111.6   1.8   3   4   3.4e-12   4.8e-10   40.0   0.1   563   722   198   353   184   358 0.95 -
SOLCI000019300       -            622 EOG09360146          -            857     1e-31  111.6   1.8   4   4   6.2e-18   8.7e-16   59.0   0.0   410   588   360   530   354   552 0.90 -
SOLCI000194500       -            625 EOG09360146          -            857   1.3e-31  111.3   8.3   1   4   1.9e-14   2.7e-12   47.4   0.7   396   543   101   235    79   248 0.85 -
SOLCI000194500       -            625 EOG09360146          -            857   1.3e-31  111.3   8.3   2   4   1.1e-09   1.6e-07   31.6   0.1   349   489   220   352   216   361 0.85 -
SOLCI000194500       -            625 EOG09360146          -            857   1.3e-31  111.3   8.3   3   4     9e-07   0.00013   22.0   0.1   572   693   362   479   354   484 0.88 -
SOLCI000194500       -            625 EOG09360146          -            857   1.3e-31  111.3   8.3   4   4   0.00031     0.043   13.6   0.0   527   570   486   529   481   537 0.91 -
SOLCI001403200       -            693 EOG09360146          -            857     2e-31  110.7   3.1   1   4   5.9e-10   8.2e-08   32.6   0.1   569   740    20   190    15   195 0.93 -
SOLCI001403200       -            693 EOG09360146          -            857     2e-31  110.7   3.1   2   4   7.6e-08   1.1e-05   25.6   0.1   396   516   162   280   154   288 0.87 -
SOLCI001403200       -            693 EOG09360146          -            857     2e-31  110.7   3.1   3   4   1.2e-06   0.00016   21.7   0.0   399   518   196   313   194   328 0.89 -
SOLCI001403200       -            693 EOG09360146          -            857     2e-31  110.7   3.1   4   4   5.5e-17   7.6e-15   55.8   0.2   361   576   296   500   286   535 0.86 -
SOLCI005586600       -            624 EOG09360146          -            857   2.1e-31  110.6   5.9   1   3   6.8e-06   0.00094   19.1   0.1   404   494    46   132    24   141 0.79 -
SOLCI005586600       -            624 EOG09360146          -            857   2.1e-31  110.6   5.9   2   3   3.1e-15   4.3e-13   50.0   0.2   573   721   133   273   130   281 0.93 -
SOLCI005586600       -            624 EOG09360146          -            857   2.1e-31  110.6   5.9   3   3   1.6e-13   2.2e-11   44.4   0.1   408   603   279   462   274   488 0.85 -
SOLCI001595800       -           1086 EOG09360146          -            857   2.3e-31  110.5  10.0   1   3   2.2e-15   3.1e-13   50.5   1.1   436   839   112   513    98   532 0.80 -
SOLCI001595800       -           1086 EOG09360146          -            857   2.3e-31  110.5  10.0   2   3   1.1e-17   1.5e-15   58.2   1.7   405   731   532   844   527   847 0.91 -
SOLCI001595800       -           1086 EOG09360146          -            857   2.3e-31  110.5  10.0   3   3      0.16        23    4.6   0.0   656   711   840   892   837   913 0.80 -
SOLCI002337100       -            757 EOG09360146          -            857   2.5e-31  110.4   6.0   1   3   1.7e-08   2.4e-06   27.7   1.9   198   510    65   364    20   369 0.88 -
SOLCI002337100       -            757 EOG09360146          -            857   2.5e-31  110.4   6.0   2   3   8.1e-13   1.1e-10   42.0   1.5   451   721   269   527   259   534 0.91 -
SOLCI002337100       -            757 EOG09360146          -            857   2.5e-31  110.4   6.0   3   3   1.1e-13   1.6e-11   44.8   0.0   412   592   537   706   528   735 0.86 -
SOLCI006954000       -            616 EOG09360146          -            857   3.4e-31  109.9   1.7   1   3     2e-06   0.00028   20.9   0.0   372   514    54   195    46   197 0.81 -
SOLCI006954000       -            616 EOG09360146          -            857   3.4e-31  109.9   1.7   2   3   1.4e-06    0.0002   21.4   0.0   607   707   170   271   145   287 0.82 -
SOLCI006954000       -            616 EOG09360146          -            857   3.4e-31  109.9   1.7   3   3   2.1e-24     3e-22   80.3   0.1   415   726   228   535   227   544 0.91 -
SOLCI001866000       -            507 EOG09360146          -            857   3.4e-31  109.9   0.1   1   3   1.1e-08   1.6e-06   28.3   0.0   453   587    45   174    35   177 0.89 -
SOLCI001866000       -            507 EOG09360146          -            857   3.4e-31  109.9   0.1   2   3   1.5e-13     2e-11   44.5   0.0   416   517   178   279   174   285 0.96 -
SOLCI001866000       -            507 EOG09360146          -            857   3.4e-31  109.9   0.1   3   3   1.1e-09   1.5e-07   31.7   0.0   633   727   282   377   278   384 0.66 -
SOLCI002635400       -            608 EOG09360146          -            857   3.5e-31  109.9   6.6   1   4   3.9e-13   5.4e-11   43.1   0.1   536   740    26   229    16   236 0.91 -
SOLCI002635400       -            608 EOG09360146          -            857   3.5e-31  109.9   6.6   2   4   1.2e-08   1.7e-06   28.2   0.6   375   516   180   320   160   325 0.89 -
SOLCI002635400       -            608 EOG09360146          -            857   3.5e-31  109.9   6.6   3   4   2.7e-14   3.8e-12   46.9   0.5   561   749   322   508   319   530 0.90 -
SOLCI002635400       -            608 EOG09360146          -            857   3.5e-31  109.9   6.6   4   4       1.5   2.1e+02    1.4   0.0   634   721   498   581   491   595 0.52 -
SOLCI001655700       -            472 EOG09360146          -            857   3.9e-31  109.7   0.1   1   3   3.6e-15   5.1e-13   49.8   0.0   375   552     3   169     1   172 0.85 -
SOLCI001655700       -            472 EOG09360146          -            857   3.9e-31  109.7   0.1   2   3     1e-07   1.5e-05   25.1   0.0   630   727   145   238   132   250 0.56 -
SOLCI001655700       -            472 EOG09360146          -            857   3.9e-31  109.7   0.1   3   3   2.5e-10   3.5e-08   33.8   0.0   422   572   252   393   245   440 0.89 -
SOLCI001076200       -            753 EOG09360146          -            857     4e-31  109.7   9.8   1   6   1.7e-08   2.3e-06   27.8   0.0   548   704    82   232    77   246 0.83 -
SOLCI001076200       -            753 EOG09360146          -            857     4e-31  109.7   9.8   2   6   0.00053     0.074   12.9   0.1   205   295   198   288   191   293 0.89 -
SOLCI001076200       -            753 EOG09360146          -            857     4e-31  109.7   9.8   3   6   0.00017     0.023   14.5   0.1   587   671   255   335   239   343 0.73 -
SOLCI001076200       -            753 EOG09360146          -            857     4e-31  109.7   9.8   4   6   4.8e-05    0.0067   16.3   0.0   410   494   358   437   342   450 0.88 -
SOLCI001076200       -            753 EOG09360146          -            857     4e-31  109.7   9.8   5   6    0.0075         1    9.1   0.0   588   716   453   577   437   587 0.70 -
SOLCI001076200       -            753 EOG09360146          -            857     4e-31  109.7   9.8   6   6   1.5e-14   2.1e-12   47.7   0.5   361   580   538   748   537   752 0.86 -
SOLCI001590700       -            588 EOG09360146          -            857   4.9e-31  109.4   1.5   1   3   2.5e-08   3.5e-06   27.2   0.0    30   190   148   323   123   347 0.79 -
SOLCI001590700       -            588 EOG09360146          -            857   4.9e-31  109.4   1.5   2   3   2.9e-06   0.00041   20.3   0.0   363   466   282   386   276   396 0.84 -
SOLCI001590700       -            588 EOG09360146          -            857   4.9e-31  109.4   1.5   3   3   1.7e-22   2.4e-20   74.0   0.4   543   703   400   564   371   576 0.68 -
SOLCI000091600       -            538 EOG09360146          -            857   5.9e-31  109.1   0.2   1   3   2.7e-18   3.7e-16   60.2   0.0   369   589   102   313    96   315 0.88 -
SOLCI000091600       -            538 EOG09360146          -            857   5.9e-31  109.1   0.2   2   3   1.4e-11     2e-09   37.9   0.0   630   727   315   413   312   416 0.94 -
SOLCI000091600       -            538 EOG09360146          -            857   5.9e-31  109.1   0.2   3   3     0.023       3.2    7.5   0.0   527   596   417   488   415   496 0.80 -
SOLCI004944500       -            405 EOG09360146          -            857   7.7e-31  108.7   3.0   1   3    0.0044      0.61    9.8   0.0   423   469   114   160    46   169 0.70 -
SOLCI004944500       -            405 EOG09360146          -            857   7.7e-31  108.7   3.0   2   3   4.8e-18   6.7e-16   59.3   0.1   409   494   171   256   158   261 0.92 -
SOLCI004944500       -            405 EOG09360146          -            857   7.7e-31  108.7   3.0   3   3   5.9e-12   8.2e-10   39.2   0.2   218   319   266   367   256   387 0.81 -
SOLCI001923700       -            387 EOG09360146          -            857   8.6e-31  108.6   1.3   1   3   1.1e-24   1.5e-22   81.3   0.6   485   704    75   292    74   293 0.93 -
SOLCI001923700       -            387 EOG09360146          -            857   8.6e-31  108.6   1.3   2   3   2.7e-10   3.8e-08   33.7   0.0   413   499   250   336   249   342 0.63 -
SOLCI001923700       -            387 EOG09360146          -            857   8.6e-31  108.6   1.3   3   3      0.69        96    2.6   0.0   369   392   346   369   342   373 0.91 -
SOLCI003056700       -            876 EOG09360146          -            857   9.1e-31  108.5   0.7   1   3   1.4e-18   1.9e-16   61.1   0.1   423   723   139   423    74   430 0.88 -
SOLCI003056700       -            876 EOG09360146          -            857   9.1e-31  108.5   0.7   2   3   0.00047     0.066   13.0   0.0   762   830   429   497   420   514 0.85 -
SOLCI003056700       -            876 EOG09360146          -            857   9.1e-31  108.5   0.7   3   3   6.6e-09   9.2e-07   29.1   0.0   361   509   520   659   500   735 0.86 -
SOLCI006293100       -            584 EOG09360146          -            857   1.5e-30  107.8   0.9   1   5   8.2e-09   1.1e-06   28.8   0.0   602   712    42   148    37   155 0.83 -
SOLCI006293100       -            584 EOG09360146          -            857   1.5e-30  107.8   0.9   2   5   2.5e-05    0.0034   17.3   0.2   577   701   156   275   147   291 0.64 -
SOLCI006293100       -            584 EOG09360146          -            857   1.5e-30  107.8   0.9   3   5   2.3e-05    0.0031   17.4   0.2   555   670   234   345   205   357 0.64 -
SOLCI006293100       -            584 EOG09360146          -            857   1.5e-30  107.8   0.9   4   5   9.3e-13   1.3e-10   41.8   0.1   631   729   376   470   362   478 0.93 -
SOLCI006293100       -            584 EOG09360146          -            857   1.5e-30  107.8   0.9   5   5      0.11        15    5.3   0.0   531   586   480   535   474   552 0.80 -
SOLCI006773800       -            504 EOG09360146          -            857   1.6e-30  107.7   0.3   1   2   2.3e-24   3.2e-22   80.2   0.1   270   544   107   371   103   375 0.78 -
SOLCI006773800       -            504 EOG09360146          -            857   1.6e-30  107.7   0.3   2   2   3.4e-07   4.8e-05   23.4   0.0   371   450   380   459   373   488 0.88 -
SOLCI001246800       -           1038 EOG09360146          -            857   2.1e-30  107.3   1.2   1   3     5e-11     7e-09   36.1   0.0   529   736    93   296    86   328 0.86 -
SOLCI001246800       -           1038 EOG09360146          -            857   2.1e-30  107.3   1.2   2   3   1.9e-12   2.6e-10   40.8   0.4   381   729   326   659   323   662 0.82 -
SOLCI001246800       -           1038 EOG09360146          -            857   2.1e-30  107.3   1.2   3   3   1.1e-07   1.5e-05   25.1   0.0   545   727   647   829   632   839 0.74 -
SOLCI000669300       -            552 EOG09360146          -            857   3.2e-30  106.7   0.0   1   2   2.7e-17   3.8e-15   56.8   0.0   523   720    75   270    66   280 0.89 -
SOLCI000669300       -            552 EOG09360146          -            857   3.2e-30  106.7   0.0   2   2   2.1e-13   2.9e-11   44.0   0.0   418   576   291   441   288   483 0.88 -
SOLCI003466100       -            531 EOG09360146          -            857   3.7e-30  106.5   3.7   1   3     1e-11   1.4e-09   38.4   0.1   394   555    96   242    76   244 0.81 -
SOLCI003466100       -            531 EOG09360146          -            857   3.7e-30  106.5   3.7   2   3   6.7e-11   9.3e-09   35.7   0.1   415   510   183   274   178   278 0.91 -
SOLCI003466100       -            531 EOG09360146          -            857   3.7e-30  106.5   3.7   3   3   1.1e-14   1.5e-12   48.3   0.0   397   583   266   442   257   485 0.88 -
SOLCI004438700       -            802 EOG09360146          -            857   5.6e-30  105.9   6.4   1   3   3.3e-18   4.6e-16   59.8   0.3   368   721   120   458   115   463 0.90 -
SOLCI004438700       -            802 EOG09360146          -            857   5.6e-30  105.9   6.4   2   3    0.0016      0.22   11.3   0.1   411   509   467   560   463   567 0.71 -
SOLCI004438700       -            802 EOG09360146          -            857   5.6e-30  105.9   6.4   3   3   1.2e-11   1.6e-09   38.2   0.1   573   724   550   697   543   704 0.93 -
SOLCI000673300       -            704 EOG09360146          -            857   1.5e-29  104.5   3.8   1   5   0.00013     0.018   14.9   0.1   212   284   106   181    98   192 0.85 -
SOLCI000673300       -            704 EOG09360146          -            857   1.5e-29  104.5   3.8   2   5   4.9e-06   0.00068   19.6   0.1   462   590   176   296   172   311 0.78 -
SOLCI000673300       -            704 EOG09360146          -            857   1.5e-29  104.5   3.8   3   5   9.6e-14   1.3e-11   45.1   0.0   399   513   315   425   310   426 0.97 -
SOLCI000673300       -            704 EOG09360146          -            857   1.5e-29  104.5   3.8   4   5     8e-11   1.1e-08   35.4   0.0   664   830   397   566   393   569 0.65 -
SOLCI000673300       -            704 EOG09360146          -            857   1.5e-29  104.5   3.8   5   5         2   2.7e+02    1.1   0.0   794   832   645   683   631   699 0.83 -
SOLCI006543400       -            676 EOG09360146          -            857   2.2e-29  103.9   1.1   1   3     0.022       3.1    7.5   0.0   662   720    70   126    46   131 0.83 -
SOLCI006543400       -            676 EOG09360146          -            857   2.2e-29  103.9   1.1   2   3   8.8e-25   1.2e-22   81.6   0.6   378   727   105   431    99   438 0.89 -
SOLCI006543400       -            676 EOG09360146          -            857   2.2e-29  103.9   1.1   3   3   0.00021     0.029   14.2   0.0   527   576   439   487   432   522 0.83 -
SOLCI006336700       -            522 EOG09360146          -            857   3.3e-29  103.4   0.0   1   3     4e-25   5.5e-23   82.8   0.0   370   730    38   382    28   385 0.93 -
SOLCI006336700       -            522 EOG09360146          -            857   3.3e-29  103.4   0.0   2   3   4.4e-05    0.0061   16.4   0.0   527   581   387   441   384   478 0.81 -
SOLCI006336700       -            522 EOG09360146          -            857   3.3e-29  103.4   0.0   3   3       3.3   4.5e+02    0.3   0.0   704   761   458   515   449   520 0.86 -
SOLCI007024700       -            739 EOG09360146          -            857   3.4e-29  103.3   0.1   1   4   3.9e-06   0.00054   19.9   0.0   420   513   170   263   141   269 0.89 -
SOLCI007024700       -            739 EOG09360146          -            857   3.4e-29  103.3   0.1   2   4   1.1e-05    0.0016   18.4   0.0   631   723   268   360   265   385 0.81 -
SOLCI007024700       -            739 EOG09360146          -            857   3.4e-29  103.3   0.1   3   4   0.00041     0.057   13.2   0.0   649   714   387   452   371   465 0.75 -
SOLCI007024700       -            739 EOG09360146          -            857   3.4e-29  103.3   0.1   4   4   5.5e-14   7.6e-12   45.9   0.1   633   748   477   589   468   598 0.93 -
SOLCI006960500       -            799 EOG09360146          -            857   3.5e-29  103.3   5.8   1   3   1.4e-05     0.002   18.0   0.6   633   727   124   219   105   244 0.65 -
SOLCI006960500       -            799 EOG09360146          -            857   3.5e-29  103.3   5.8   2   3   2.1e-10   2.9e-08   34.1   0.0   634   780   326   471   299   532 0.86 -
SOLCI006960500       -            799 EOG09360146          -            857   3.5e-29  103.3   5.8   3   3     7e-16   9.7e-14   52.2   0.1   598   728   549   679   530   715 0.90 -
SOLCI002236600       -            691 EOG09360146          -            857   4.2e-29  103.0   9.7   1   3   9.6e-11   1.3e-08   35.2   2.8   523   729   112   323    48   326 0.79 -
SOLCI002236600       -            691 EOG09360146          -            857   4.2e-29  103.0   9.7   2   3   2.7e-10   3.8e-08   33.7   0.1   631   719   326   410   323   423 0.67 -
SOLCI002236600       -            691 EOG09360146          -            857   4.2e-29  103.0   9.7   3   3   3.9e-11   5.4e-09   36.5   0.1   407   570   417   570   407   623 0.80 -
SOLCI003417500       -            751 EOG09360146          -            857   4.5e-29  102.9   0.6   1   4      0.04       5.5    6.7   0.0   760   844    69   152    56   160 0.81 -
SOLCI003417500       -            751 EOG09360146          -            857   4.5e-29  102.9   0.6   2   4   6.1e-15   8.5e-13   49.1   0.3   362   676   158   456   151   464 0.88 -
SOLCI003417500       -            751 EOG09360146          -            857   4.5e-29  102.9   0.6   3   4   3.8e-08   5.3e-06   26.6   0.0   411   513   405   507   404   510 0.96 -
SOLCI003417500       -            751 EOG09360146          -            857   4.5e-29  102.9   0.6   4   4   4.8e-10   6.7e-08   32.9   0.0   630   727   480   573   480   578 0.94 -
SOLCI005367200       -            658 EOG09360146          -            857   4.6e-29  102.9   1.5   1   3   3.1e-05    0.0043   16.9   0.2   238   322    55   135    29   146 0.82 -
SOLCI005367200       -            658 EOG09360146          -            857   4.6e-29  102.9   1.5   2   3   0.00031     0.043   13.6   0.0   206   286   155   235   149   250 0.95 -
SOLCI005367200       -            658 EOG09360146          -            857   4.6e-29  102.9   1.5   3   3   2.5e-20   3.5e-18   66.9   0.0   360   584   264   478   250   515 0.92 -
SOLCI000001500       -            642 EOG09360146          -            857   4.7e-29  102.8   2.6   1   3   2.4e-07   3.4e-05   23.9   0.0   103   227    35   158    27   186 0.90 -
SOLCI000001500       -            642 EOG09360146          -            857   4.7e-29  102.8   2.6   2   3   3.9e-19   5.5e-17   62.9   0.8   536   729   210   399   209   402 0.94 -
SOLCI000001500       -            642 EOG09360146          -            857   4.7e-29  102.8   2.6   3   3    0.0059      0.82    9.4   0.0   657   711   397   449   393   457 0.76 -
SOLCI007491700       -            539 EOG09360146          -            857   5.2e-29  102.7   0.1   1   3      0.43        60    3.2   0.0   248   299    22    75    16    80 0.85 -
SOLCI007491700       -            539 EOG09360146          -            857   5.2e-29  102.7   0.1   2   3   2.7e-21   3.7e-19   70.1   0.0   396   730    92   407    75   410 0.91 -
SOLCI007491700       -            539 EOG09360146          -            857   5.2e-29  102.7   0.1   3   3   7.5e-12     1e-09   38.8   0.0   417   575   312   459   311   480 0.85 -
SOLCI004828000       -            675 EOG09360146          -            857   5.2e-29  102.7   7.0   1   3   2.3e-19   3.2e-17   63.7   0.6   412   713    32   317    16   329 0.87 -
SOLCI004828000       -            675 EOG09360146          -            857   5.2e-29  102.7   7.0   2   3   3.1e-12   4.4e-10   40.1   0.5   412   577   334   488   327   502 0.91 -
SOLCI004828000       -            675 EOG09360146          -            857   5.2e-29  102.7   7.0   3   3   8.5e-05     0.012   15.5   0.0   629   746   438   551   430   562 0.82 -
SOLCI000278900       -            237 EOG09360146          -            857   5.8e-29  102.5   3.3   1   2   4.4e-06   0.00061   19.7   0.0   674   713     2    41     1    42 0.93 -
SOLCI000278900       -            237 EOG09360146          -            857   5.8e-29  102.5   3.3   2   2   1.4e-26     2e-24   87.5   2.7   355   515    37   194    35   212 0.92 -
SOLCI007300500       -            403 EOG09360146          -            857   7.4e-29  102.2   0.2   1   1   9.8e-31   1.4e-28  101.3   0.2   459   731   121   389   107   400 0.91 -
SOLCI000257300       -            607 EOG09360146          -            857   7.8e-29  102.1   0.2   1   3   9.2e-10   1.3e-07   31.9   0.0   101   248    99   247    91   258 0.90 -
SOLCI000257300       -            607 EOG09360146          -            857   7.8e-29  102.1   0.2   2   3   5.7e-16   7.9e-14   52.5   0.0   565   727   204   362   201   367 0.91 -
SOLCI000257300       -            607 EOG09360146          -            857   7.8e-29  102.1   0.2   3   3   8.2e-08   1.1e-05   25.5   0.0   527   621   370   466   364   506 0.79 -
SOLCI002660400       -            653 EOG09360146          -            857   1.5e-28  101.2   0.0   1   3   1.3e-11   1.8e-09   38.0   0.0   642   729   184   271   170   309 0.60 -
SOLCI002660400       -            653 EOG09360146          -            857   1.5e-28  101.2   0.0   2   3      0.01       1.4    8.6   0.0   661   730   404   473   369   482 0.67 -
SOLCI002660400       -            653 EOG09360146          -            857   1.5e-28  101.2   0.0   3   3   2.9e-15     4e-13   50.1   0.0   385   518   486   619   475   624 0.95 -
SOLCI005378000       -            625 EOG09360146          -            857   1.6e-28  101.1   2.5   1   4    0.0056      0.78    9.5   0.0   532   612   228   309   202   315 0.80 -
SOLCI005378000       -            625 EOG09360146          -            857   1.6e-28  101.1   2.5   2   4   7.4e-11     1e-08   35.5   0.1   645   728   306   389   301   406 0.91 -
SOLCI005378000       -            625 EOG09360146          -            857   1.6e-28  101.1   2.5   3   4   9.3e-11   1.3e-08   35.2   0.0   423   512   435   524   426   530 0.95 -
SOLCI005378000       -            625 EOG09360146          -            857   1.6e-28  101.1   2.5   4   4   3.6e-06    0.0005   20.0   0.1   410   487   528   603   522   619 0.86 -
SOLCI000565500       -            488 EOG09360146          -            857   2.1e-28  100.7   0.0   1   2     1e-13   1.4e-11   45.0   0.0   489   621   133   260    95   268 0.76 -
SOLCI000565500       -            488 EOG09360146          -            857   2.1e-28  100.7   0.0   2   2   8.4e-16   1.2e-13   51.9   0.0   382   497   271   382   268   395 0.88 -
SOLCI004420700       -            667 EOG09360146          -            857   2.5e-28  100.4   2.4   1   4   6.8e-05    0.0095   15.8   0.0   451   588    85   215    77   218 0.90 -
SOLCI004420700       -            667 EOG09360146          -            857   2.5e-28  100.4   2.4   2   4   1.3e-07   1.8e-05   24.8   0.0   665   723   218   276   215   282 0.79 -
SOLCI004420700       -            667 EOG09360146          -            857   2.5e-28  100.4   2.4   3   4   4.9e-08   6.8e-06   26.2   0.1   155   298   275   417   267   422 0.69 -
SOLCI004420700       -            667 EOG09360146          -            857   2.5e-28  100.4   2.4   4   4   3.9e-10   5.4e-08   33.2   0.0   623   727   413   518   409   528 0.92 -
SOLCI006210600       -            498 EOG09360146          -            857   2.5e-28  100.4   0.1   1   1   5.9e-30   8.2e-28   98.7   0.1   390   728    20   338    16   360 0.93 -
SOLCI002625600       -            591 EOG09360146          -            857   2.6e-28  100.4   0.8   1   3      0.08        11    5.7   0.0   775   844    58   128    44   135 0.80 -
SOLCI002625600       -            591 EOG09360146          -            857   2.6e-28  100.4   0.8   2   3   9.6e-12   1.3e-09   38.5   0.0   359   503    96   236    83   256 0.84 -
SOLCI002625600       -            591 EOG09360146          -            857   2.6e-28  100.4   0.8   3   3   5.1e-18   7.1e-16   59.2   0.1   561   712   255   400   250   454 0.85 -
SOLCI005477300       -            449 EOG09360146          -            857   2.9e-28  100.2   0.0   1   3   5.8e-05    0.0081   16.0   0.0   403   513    51   157    43   160 0.92 -
SOLCI005477300       -            449 EOG09360146          -            857   2.9e-28  100.2   0.0   2   3   3.4e-07   4.8e-05   23.4   0.0   663   719   159   216   156   226 0.84 -
SOLCI005477300       -            449 EOG09360146          -            857   2.9e-28  100.2   0.0   3   3   3.2e-16   4.4e-14   53.3   0.2   416   590   232   397   228   428 0.89 -
SOLCI000130800       -            698 EOG09360146          -            857   3.3e-28  100.0   3.0   1   3      0.11        15    5.2   0.0   784   829    34    79    11    95 0.78 -
SOLCI000130800       -            698 EOG09360146          -            857   3.3e-28  100.0   3.0   2   3   3.3e-06   0.00046   20.2   0.1   409   480   121   188    83   218 0.77 -
SOLCI000130800       -            698 EOG09360146          -            857   3.3e-28  100.0   3.0   3   3   1.4e-17     2e-15   57.7   0.1   491   731   344   574   339   577 0.90 -
SOLCI007107400       -            626 EOG09360146          -            857   4.5e-28   99.6   6.8   1   4   3.3e-07   4.6e-05   23.5   0.1   474   627    82   229    38   256 0.82 -
SOLCI007107400       -            626 EOG09360146          -            857   4.5e-28   99.6   6.8   2   4   5.5e-10   7.6e-08   32.7   0.6   411   502   263   350   257   358 0.92 -
SOLCI007107400       -            626 EOG09360146          -            857   4.5e-28   99.6   6.8   3   4   2.5e-09   3.5e-07   30.5   0.0   575   695   349   466   345   469 0.81 -
SOLCI007107400       -            626 EOG09360146          -            857   4.5e-28   99.6   6.8   4   4   0.00041     0.057   13.2   0.0   526   587   470   531   467   554 0.89 -
SOLCI004716000       -            622 EOG09360146          -            857   5.1e-28   99.4   3.5   1   2   9.3e-27   1.3e-24   88.1   2.1   410   731    76   381    58   382 0.93 -
SOLCI004716000       -            622 EOG09360146          -            857   5.1e-28   99.4   3.5   2   2   2.8e-05    0.0039   17.1   0.0   398   444   367   414   367   427 0.87 -
SOLCI000542500       -            886 EOG09360146          -            857   5.3e-28   99.4  10.3   1   4   5.5e-07   7.6e-05   22.7   0.3   384   590    78   281    66   293 0.85 -
SOLCI000542500       -            886 EOG09360146          -            857   5.3e-28   99.4  10.3   2   4   3.5e-06   0.00048   20.1   0.1   379   675   317   599   316   605 0.59 -
SOLCI000542500       -            886 EOG09360146          -            857   5.3e-28   99.4  10.3   3   4   0.00039     0.055   13.3   0.1   364   442   607   685   602   692 0.85 -
SOLCI000542500       -            886 EOG09360146          -            857   5.3e-28   99.4  10.3   4   4   1.3e-10   1.8e-08   34.7   0.1   631   728   691   789   688   810 0.90 -
SOLCI003435600       -            529 EOG09360146          -            857   6.7e-28   99.0   0.1   1   4   0.00026     0.036   13.9   0.0   424   570    25   161    17   178 0.76 -
SOLCI003435600       -            529 EOG09360146          -            857   6.7e-28   99.0   0.1   2   4     0.061       8.4    6.1   0.0   200   309    80   190    78   212 0.73 -
SOLCI003435600       -            529 EOG09360146          -            857   6.7e-28   99.0   0.1   3   4   5.5e-11   7.7e-09   36.0   0.0   567   675   189   289   171   304 0.67 -
SOLCI003435600       -            529 EOG09360146          -            857   6.7e-28   99.0   0.1   4   4   2.4e-13   3.3e-11   43.8   0.0   411   572   309   459   300   476 0.86 -
SOLCI001668200       -            599 EOG09360146          -            857   7.4e-28   98.9   2.4   1   4     0.018       2.5    7.8   0.0   449   494    60   105    21   126 0.78 -
SOLCI001668200       -            599 EOG09360146          -            857   7.4e-28   98.9   2.4   2   4   9.1e-06    0.0013   18.7   0.2   398   513   146   257   133   268 0.89 -
SOLCI001668200       -            599 EOG09360146          -            857   7.4e-28   98.9   2.4   3   4   6.8e-09   9.5e-07   29.0   0.1   359   497   274   408   266   429 0.87 -
SOLCI001668200       -            599 EOG09360146          -            857   7.4e-28   98.9   2.4   4   4   3.4e-12   4.8e-10   40.0   0.0   556   692   428   561   418   567 0.92 -
SOLCI002282800       -            559 EOG09360146          -            857     9e-28   98.6   8.6   1   3   6.9e-07   9.6e-05   22.4   0.4   433   544    64   170     8   176 0.77 -
SOLCI002282800       -            559 EOG09360146          -            857     9e-28   98.6   8.6   2   3   9.9e-21   1.4e-18   68.2   0.8   526   726   177   374   173   383 0.95 -
SOLCI002282800       -            559 EOG09360146          -            857     9e-28   98.6   8.6   3   3   0.00099      0.14   12.0   0.0   531   587   386   442   373   469 0.91 -
SOLCI001264300       -            628 EOG09360146          -            857   1.5e-27   97.9   1.4   1   2   1.2e-28   1.7e-26   94.4   1.8   380   727    87   419    65   421 0.93 -
SOLCI001264300       -            628 EOG09360146          -            857   1.5e-27   97.9   1.4   2   2    0.0056      0.78    9.5   0.0   405   511   380   483   379   494 0.82 -
SOLCI000161600       -            521 EOG09360146          -            857   1.8e-27   97.6   0.8   1   2   3.3e-22   4.6e-20   73.1   0.1   491   697   180   389   133   393 0.84 -
SOLCI000161600       -            521 EOG09360146          -            857   1.8e-27   97.6   0.8   2   2     5e-07     7e-05   22.9   0.1   349   416   397   464   391   477 0.75 -
SOLCI000391400       -            379 EOG09360146          -            857   2.1e-27   97.4   1.4   1   3     0.033       4.6    6.9   0.0    39    82    72   115    58   119 0.83 -
SOLCI000391400       -            379 EOG09360146          -            857   2.1e-27   97.4   1.4   2   3   4.1e-06   0.00057   19.8   0.8   235   319   107   193   106   207 0.83 -
SOLCI000391400       -            379 EOG09360146          -            857   2.1e-27   97.4   1.4   3   3   4.1e-18   5.7e-16   59.6   0.0   556   676   253   373   251   377 0.98 -
SOLCI005287700       -            761 EOG09360146          -            857   2.4e-27   97.2   2.2   1   4   9.4e-06    0.0013   18.7   0.2   148   284    77   209    63   223 0.88 -
SOLCI005287700       -            761 EOG09360146          -            857   2.4e-27   97.2   2.2   2   4   7.7e-09   1.1e-06   28.9   1.7   533   764   200   424   196   427 0.85 -
SOLCI005287700       -            761 EOG09360146          -            857   2.4e-27   97.2   2.2   3   4   2.2e-05     0.003   17.5   0.0   485   589   423   524   399   527 0.82 -
SOLCI005287700       -            761 EOG09360146          -            857   2.4e-27   97.2   2.2   4   4   1.5e-09   2.1e-07   31.2   0.0   632   725   528   622   523   626 0.88 -
SOLCI004937200       -            610 EOG09360146          -            857     4e-27   96.5   0.5   1   3   4.9e-06   0.00068   19.6   0.0   773   845    43   115    37   126 0.93 -
SOLCI004937200       -            610 EOG09360146          -            857     4e-27   96.5   0.5   2   3     7e-10   9.8e-08   32.3   0.7   408   588   132   300   120   302 0.80 -
SOLCI004937200       -            610 EOG09360146          -            857     4e-27   96.5   0.5   3   3   1.5e-15   2.1e-13   51.0   0.1   417   579   273   425   267   472 0.89 -
SOLCI001442100       -            653 EOG09360146          -            857   4.4e-27   96.3   0.1   1   2     8e-26   1.1e-23   85.1   0.2   381   729    79   411    65   415 0.90 -
SOLCI001442100       -            653 EOG09360146          -            857   4.4e-27   96.3   0.1   2   2     0.011       1.5    8.5   0.0   527   575   416   463   411   477 0.85 -
SOLCI004421600       -            720 EOG09360146          -            857   6.4e-27   95.8  12.8   1   3     0.048       6.7    6.4   0.0   405   444   102   137    82   143 0.69 -
SOLCI004421600       -            720 EOG09360146          -            857   6.4e-27   95.8  12.8   2   3   1.9e-10   2.7e-08   34.2   1.0   101   246   143   288   138   304 0.91 -
SOLCI004421600       -            720 EOG09360146          -            857   6.4e-27   95.8  12.8   3   3   5.7e-18     8e-16   59.1   2.0   375   727   303   638   291   708 0.83 -
SOLCI005818800       -            585 EOG09360146          -            857   7.7e-27   95.5   0.8   1   3   2.9e-06   0.00041   20.3   0.0   192   298    69   174    28   176 0.83 -
SOLCI005818800       -            585 EOG09360146          -            857   7.7e-27   95.5   0.8   2   3   6.4e-22   8.9e-20   72.1   0.0   449   729    74   342    63   345 0.92 -
SOLCI005818800       -            585 EOG09360146          -            857   7.7e-27   95.5   0.8   3   3   4.7e-05    0.0065   16.3   0.1   661   736   345   416   340   433 0.86 -
SOLCI001011300       -            607 EOG09360146          -            857   8.9e-27   95.3   8.1   1   2   3.5e-25   4.9e-23   82.9   6.2   352   731    83   449    60   453 0.91 -
SOLCI001011300       -            607 EOG09360146          -            857   8.9e-27   95.3   8.1   2   2   0.00067     0.093   12.5   0.0   527   588   453   517   447   548 0.77 -
SOLCI006158300       -            761 EOG09360146          -            857   9.7e-27   95.2  16.6   1   5    0.0051       0.7    9.6   0.1   200   295    75   171    58   177 0.77 -
SOLCI006158300       -            761 EOG09360146          -            857   9.7e-27   95.2  16.6   2   5      0.31        43    3.7   0.1   665   721   177   236   174   257 0.79 -
SOLCI006158300       -            761 EOG09360146          -            857   9.7e-27   95.2  16.6   3   5   4.3e-07     6e-05   23.1   2.3   427   668   261   486   242   491 0.86 -
SOLCI006158300       -            761 EOG09360146          -            857   9.7e-27   95.2  16.6   4   5     6e-11   8.4e-09   35.8   0.2   415   514   482   581   479   584 0.88 -
SOLCI006158300       -            761 EOG09360146          -            857   9.7e-27   95.2  16.6   5   5   4.4e-10   6.1e-08   33.0   0.1   630   727   584   681   581   703 0.92 -
SOLCI006110800       -            484 EOG09360146          -            857     1e-26   95.1   0.0   1   2   3.5e-07   4.9e-05   23.4   0.0   559   728    70   231    68   232 0.87 -
SOLCI006110800       -            484 EOG09360146          -            857     1e-26   95.1   0.0   2   2   2.8e-22   3.8e-20   73.4   0.0   358   585   215   433   210   456 0.92 -
SOLCI007478000       -            589 EOG09360146          -            857   1.1e-26   95.0   5.9   1   3     0.022         3    7.5   0.1   399   510    13   121     4   123 0.80 -
SOLCI007478000       -            589 EOG09360146          -            857   1.1e-26   95.0   5.9   2   3   2.6e-11   3.6e-09   37.0   0.4   133   293    64   222    51   242 0.92 -
SOLCI007478000       -            589 EOG09360146          -            857   1.1e-26   95.0   5.9   3   3   6.5e-18     9e-16   58.9   0.4   456   693   235   462   224   488 0.86 -
SOLCI004901500       -            466 EOG09360146          -            857   1.7e-26   94.4   0.5   1   1   1.9e-28   2.6e-26   93.8   0.5   410   761   114   453    65   460 0.81 -
SOLCI006982000       -            615 EOG09360146          -            857   4.4e-26   93.0   7.2   1   4   6.8e-09   9.5e-07   29.0   0.5   410   510    91   185    58   190 0.82 -
SOLCI006982000       -            615 EOG09360146          -            857   4.4e-26   93.0   7.2   2   4    0.0002     0.028   14.3   0.1   578   663   179   260   171   302 0.84 -
SOLCI006982000       -            615 EOG09360146          -            857   4.4e-26   93.0   7.2   3   4   1.3e-08   1.8e-06   28.1   0.0   399   513   354   464   337   467 0.88 -
SOLCI006982000       -            615 EOG09360146          -            857   4.4e-26   93.0   7.2   4   4   2.1e-07     3e-05   24.1   0.0   380   515   468   600   465   609 0.88 -
SOLCI002575800       -            399 EOG09360146          -            857   4.5e-26   93.0   2.5   1   2      0.21        29    4.3   0.1    45    92    91   142    73   151 0.71 -
SOLCI002575800       -            399 EOG09360146          -            857   4.5e-26   93.0   2.5   2   2   5.9e-27   8.3e-25   88.8   2.6   414   663   118   375   113   387 0.91 -
SOLCI006320100       -            758 EOG09360146          -            857   5.9e-26   92.6   6.7   1   3   1.6e-05    0.0022   17.9   0.8   144   247   103   206    17   225 0.81 -
SOLCI006320100       -            758 EOG09360146          -            857   5.9e-26   92.6   6.7   2   3   4.4e-10   6.2e-08   33.0   0.5   545   711   243   405   222   417 0.91 -
SOLCI006320100       -            758 EOG09360146          -            857   5.9e-26   92.6   6.7   3   3   3.1e-13   4.4e-11   43.4   0.0   583   794   417   623   409   648 0.72 -
SOLCI004586700       -            198 EOG09360146          -            857   9.1e-26   92.0   0.2   1   2   0.00015     0.021   14.7   0.0   398   445    10    57     1    59 0.73 -
SOLCI004586700       -            198 EOG09360146          -            857   9.1e-26   92.0   0.2   2   2   9.5e-23   1.3e-20   74.9   0.2   381   494    63   176    59   181 0.95 -
SOLCI006245500       -            603 EOG09360146          -            857   9.4e-26   91.9   3.6   1   5   3.1e-05    0.0044   16.9   0.1   571   698    26   148    18   164 0.90 -
SOLCI006245500       -            603 EOG09360146          -            857   9.4e-26   91.9   3.6   2   5   1.1e-05    0.0015   18.4   0.0   622   709   178   261   144   271 0.53 -
SOLCI006245500       -            603 EOG09360146          -            857   9.4e-26   91.9   3.6   3   5   2.2e-05     0.003   17.4   0.0   199   282   216   296   204   306 0.89 -
SOLCI006245500       -            603 EOG09360146          -            857   9.4e-26   91.9   3.6   4   5   2.7e-06   0.00038   20.5   0.1   447   495   312   361   296   371 0.82 -
SOLCI006245500       -            603 EOG09360146          -            857   9.4e-26   91.9   3.6   5   5   6.3e-09   8.8e-07   29.2   0.0   381   517   418   552   416   566 0.82 -
SOLCI002887100       -            535 EOG09360146          -            857     1e-25   91.8   0.1   1   3   1.9e-09   2.6e-07   30.9   0.0   525   708   130   314   114   322 0.93 -
SOLCI002887100       -            535 EOG09360146          -            857     1e-25   91.8   0.1   2   3   9.2e-11   1.3e-08   35.2   0.0   419   510   343   434   316   451 0.84 -
SOLCI002887100       -            535 EOG09360146          -            857     1e-25   91.8   0.1   3   3   7.4e-07    0.0001   22.3   0.0   417   493   453   527   436   533 0.86 -
SOLCI001074300       -            601 EOG09360146          -            857   1.1e-25   91.7   3.9   1   3    0.0035      0.48   10.2   0.4   428   502    53   123    34   145 0.83 -
SOLCI001074300       -            601 EOG09360146          -            857   1.1e-25   91.7   3.9   2   3       1.3   1.8e+02    1.7   0.0   369   442   132   206   127   225 0.63 -
SOLCI001074300       -            601 EOG09360146          -            857   1.1e-25   91.7   3.9   3   3   3.6e-24   5.1e-22   79.6   0.1   399   693   229   512   217   524 0.88 -
SOLCI000005400       -            477 EOG09360146          -            857   1.3e-25   91.4   0.3   1   3   0.00059     0.082   12.7   0.0   777   844    71   138    41   145 0.90 -
SOLCI000005400       -            477 EOG09360146          -            857   1.3e-25   91.4   0.3   2   3   5.8e-19   8.1e-17   62.4   0.1   535   731   166   361   162   366 0.94 -
SOLCI000005400       -            477 EOG09360146          -            857   1.3e-25   91.4   0.3   3   3   0.00038     0.053   13.3   0.0   527   626   365   463   360   468 0.85 -
SOLCI005428400       -            643 EOG09360146          -            857   1.4e-25   91.4   4.0   1   2   8.3e-23   1.2e-20   75.1   2.4   354   731    43   405     9   409 0.90 -
SOLCI005428400       -            643 EOG09360146          -            857   1.4e-25   91.4   4.0   2   2   0.00028     0.039   13.8   0.0   531   589   413   471   409   502 0.76 -
SOLCI003806100       -            707 EOG09360146          -            857   1.6e-25   91.2  11.9   1   3   3.6e-14   4.9e-12   46.5   1.2   412   693    62   326    53   337 0.89 -
SOLCI003806100       -            707 EOG09360146          -            857   1.6e-25   91.2  11.9   2   3   5.6e-11   7.9e-09   35.9   0.4   567   728   341   499   326   501 0.91 -
SOLCI003806100       -            707 EOG09360146          -            857   1.6e-25   91.2  11.9   3   3   8.6e-10   1.2e-07   32.0   0.2   421   692   374   530   364   590 0.48 -
SOLCI002952600       -            627 EOG09360146          -            857   2.2e-25   90.7   4.5   1   3   3.7e-06   0.00052   20.0   0.0   206   297   100   192    74   195 0.90 -
SOLCI002952600       -            627 EOG09360146          -            857   2.2e-25   90.7   4.5   2   3   5.7e-11   7.9e-09   35.9   2.5   330   553   184   405   180   409 0.56 -
SOLCI002952600       -            627 EOG09360146          -            857   2.2e-25   90.7   4.5   3   3   2.1e-11   2.9e-09   37.4   0.0   420   588   384   542   377   591 0.82 -
SOLCI004636500       -            458 EOG09360146          -            857   2.6e-25   90.5   6.5   1   4   8.4e-07   0.00012   22.1   0.6   400   478    88   166    77   173 0.86 -
SOLCI004636500       -            458 EOG09360146          -            857   2.6e-25   90.5   6.5   2   4   1.6e-08   2.2e-06   27.8   0.1   203   297   173   267   167   270 0.93 -
SOLCI004636500       -            458 EOG09360146          -            857   2.6e-25   90.5   6.5   3   4   1.4e-09     2e-07   31.3   0.0   663   734   269   340   262   345 0.92 -
SOLCI004636500       -            458 EOG09360146          -            857   2.6e-25   90.5   6.5   4   4    0.0019      0.26   11.0   0.0   527   579   341   392   339   403 0.84 -
SOLCI004171700       -            633 EOG09360146          -            857   2.7e-25   90.4   3.4   1   2   2.2e-13   3.1e-11   43.9   1.5   363   609   107   352    97   363 0.85 -
SOLCI004171700       -            633 EOG09360146          -            857   2.7e-25   90.4   3.4   2   2   3.8e-13   5.3e-11   43.1   0.0   411   622   368   569   359   575 0.85 -
SOLCI006582300       -            682 EOG09360146          -            857   2.8e-25   90.3   4.4   1   4   1.9e-08   2.6e-06   27.6   0.0   168   304    67   202    58   209 0.74 -
SOLCI006582300       -            682 EOG09360146          -            857   2.8e-25   90.3   4.4   2   4   3.2e-07   4.5e-05   23.5   0.3   204   299   203   298   193   302 0.94 -
SOLCI006582300       -            682 EOG09360146          -            857   2.8e-25   90.3   4.4   3   4   3.2e-07   4.5e-05   23.5   0.1   381   588   300   500   298   503 0.89 -
SOLCI006582300       -            682 EOG09360146          -            857   2.8e-25   90.3   4.4   4   4   6.3e-06   0.00087   19.2   0.0   641   722   483   561   479   571 0.82 -
SOLCI003658300       -            765 EOG09360146          -            857     3e-25   90.2   0.3   1   2      0.11        16    5.2   0.0    89   177    93   181    62   198 0.79 -
SOLCI003658300       -            765 EOG09360146          -            857     3e-25   90.2   0.3   2   2   5.3e-25   7.4e-23   82.3   0.1   415   797   256   624   234   637 0.88 -
SOLCI006011700       -            536 EOG09360146          -            857   6.6e-25   89.1   3.8   1   2    0.0018      0.25   11.1   0.5   399   465    93   161    68   177 0.79 -
SOLCI006011700       -            536 EOG09360146          -            857   6.6e-25   89.1   3.8   2   2   5.6e-24   7.7e-22   79.0   0.2   408   695   170   442   162   449 0.91 -
SOLCI004636700       -            698 EOG09360146          -            857   1.1e-24   88.4   2.6   1   4   0.00043      0.06   13.2   0.0   765   836    94   165    37   174 0.73 -
SOLCI004636700       -            698 EOG09360146          -            857   1.1e-24   88.4   2.6   2   4   5.7e-12   7.9e-10   39.2   0.1   393   667   140   398   128   405 0.89 -
SOLCI004636700       -            698 EOG09360146          -            857   1.1e-24   88.4   2.6   3   4   6.1e-09   8.5e-07   29.2   0.5   363   545   378   549   377   556 0.83 -
SOLCI004636700       -            698 EOG09360146          -            857   1.1e-24   88.4   2.6   4   4   4.7e-06   0.00065   19.7   0.2   575   727   512   661   496   669 0.85 -
SOLCI004023700       -            541 EOG09360146          -            857   1.1e-24   88.3   3.9   1   3   8.3e-12   1.2e-09   38.7   0.2   466   696     4   215     1   220 0.80 -
SOLCI004023700       -            541 EOG09360146          -            857   1.1e-24   88.3   3.9   2   3   2.1e-05     0.003   17.5   0.0   486   590   215   316   213   326 0.78 -
SOLCI004023700       -            541 EOG09360146          -            857   1.1e-24   88.3   3.9   3   3   9.7e-10   1.4e-07   31.8   0.0   360   481   331   450   322   485 0.85 -
SOLCI000288900       -            605 EOG09360146          -            857   1.2e-24   88.3   4.3   1   4   1.5e-08   2.1e-06   27.9   0.0   375   514    56   193    42   199 0.87 -
SOLCI000288900       -            605 EOG09360146          -            857   1.2e-24   88.3   4.3   2   4   9.6e-13   1.3e-10   41.8   0.1   565   729   201   362   195   369 0.94 -
SOLCI000288900       -            605 EOG09360146          -            857   1.2e-24   88.3   4.3   3   4   5.2e-05    0.0072   16.2   0.0   527   586   368   426   364   469 0.76 -
SOLCI000288900       -            605 EOG09360146          -            857   1.2e-24   88.3   4.3   4   4       1.7   2.3e+02    1.3   0.1   408   450   559   601   482   603 0.69 -
SOLCI002908200       -            626 EOG09360146          -            857   1.2e-24   88.2   0.3   1   2     0.002      0.28   10.9   0.0   396   696    31   113     5   125 0.39 -
SOLCI002908200       -            626 EOG09360146          -            857   1.2e-24   88.2   0.3   2   2   1.5e-21   2.1e-19   70.9   0.1   410   693   146   418   139   424 0.88 -
SOLCI002514300       -            555 EOG09360146          -            857   1.8e-24   87.7   1.2   1   3     5e-09     7e-07   29.5   0.0   389   513    76   196    65   197 0.94 -
SOLCI002514300       -            555 EOG09360146          -            857   1.8e-24   87.7   1.2   2   3     1e-08   1.4e-06   28.5   0.0   398   522   186   306   182   315 0.93 -
SOLCI002514300       -            555 EOG09360146          -            857   1.8e-24   87.7   1.2   3   3   4.8e-13   6.6e-11   42.8   0.6   365   529   289   443   284   532 0.83 -
SOLCI003387500       -            695 EOG09360146          -            857   1.9e-24   87.6   3.4   1   2   8.7e-17   1.2e-14   55.2   1.1   451   728   118   385    94   388 0.88 -
SOLCI003387500       -            695 EOG09360146          -            857   1.9e-24   87.6   3.4   2   2   1.4e-12     2e-10   41.2   0.0   422   574   363   504   361   531 0.91 -
SOLCI000302400       -            476 EOG09360146          -            857   2.5e-24   87.2   1.2   1   3   0.00023     0.032   14.1   0.4   156   297    35   179    16   183 0.81 -
SOLCI000302400       -            476 EOG09360146          -            857   2.5e-24   87.2   1.2   2   3   2.4e-08   3.3e-06   27.2   0.0   665   732   183   250   180   252 0.95 -
SOLCI000302400       -            476 EOG09360146          -            857   2.5e-24   87.2   1.2   3   3   2.9e-14     4e-12   46.8   0.0   399   618   236   445   234   456 0.83 -
SOLCI004671100       -            639 EOG09360146          -            857   2.7e-24   87.1   4.5   1   4   6.5e-10     9e-08   32.4   0.6   380   514   123   254    78   265 0.86 -
SOLCI004671100       -            639 EOG09360146          -            857   2.7e-24   87.1   4.5   2   4   1.1e-06   0.00016   21.7   0.0   397   505   273   374   260   386 0.85 -
SOLCI004671100       -            639 EOG09360146          -            857   2.7e-24   87.1   4.5   3   4   2.8e-08   3.9e-06   27.0   0.1   628   731   389   488   383   500 0.92 -
SOLCI004671100       -            639 EOG09360146          -            857   2.7e-24   87.1   4.5   4   4       0.3        42    3.8   0.0   527   567   492   532   489   587 0.66 -
SOLCI002194900       -            720 EOG09360146          -            857   2.8e-24   87.0   0.2   1   3   3.7e-08   5.2e-06   26.6   0.0   414   589    42   203    32   214 0.83 -
SOLCI002194900       -            720 EOG09360146          -            857   2.8e-24   87.0   0.2   2   3   0.00023     0.032   14.1   0.1   767   856   173   263   144   264 0.87 -
SOLCI002194900       -            720 EOG09360146          -            857   2.8e-24   87.0   0.2   3   3   2.9e-17   4.1e-15   56.7   0.2   399   694   224   510   204   542 0.87 -
SOLCI002443800       -            566 EOG09360146          -            857     3e-24   87.0   3.4   1   2   1.6e-12   2.2e-10   41.1   0.8   406   519   152   257   130   276 0.88 -
SOLCI002443800       -            566 EOG09360146          -            857     3e-24   87.0   3.4   2   2   2.6e-13   3.7e-11   43.6   0.0   580   727   281   425   256   444 0.77 -
SOLCI004636900       -            632 EOG09360146          -            857   4.3e-24   86.4   3.8   1   3   6.4e-08   8.9e-06   25.8   0.0   508   658    56   202    29   205 0.72 -
SOLCI004636900       -            632 EOG09360146          -            857   4.3e-24   86.4   3.8   2   3   2.6e-06   0.00037   20.5   1.2   416   510   205   299   202   313 0.59 -
SOLCI004636900       -            632 EOG09360146          -            857   4.3e-24   86.4   3.8   3   3   1.8e-11   2.5e-09   37.6   0.0   366   591   326   540   303   573 0.83 -
SOLCI005213900       -            936 EOG09360146          -            857   5.4e-24   86.1  14.9   1   6     0.013       1.8    8.3   0.1   388   513    27   150     4   153 0.74 -
SOLCI005213900       -            936 EOG09360146          -            857   5.4e-24   86.1  14.9   2   6   1.1e-06   0.00016   21.7   0.4   365   496   142   270   128   280 0.92 -
SOLCI005213900       -            936 EOG09360146          -            857   5.4e-24   86.1  14.9   3   6   1.9e-06   0.00026   21.0   0.1   582   687   282   383   276   387 0.91 -
SOLCI005213900       -            936 EOG09360146          -            857   5.4e-24   86.1  14.9   4   6     0.063       8.8    6.0   0.0   418   830   398   458   390   474 0.57 -
SOLCI005213900       -            936 EOG09360146          -            857   5.4e-24   86.1  14.9   5   6   0.00065      0.09   12.6   0.2   414   514   525   625   512   629 0.92 -
SOLCI005213900       -            936 EOG09360146          -            857   5.4e-24   86.1  14.9   6   6   3.9e-07   5.4e-05   23.2   0.0   667   742   630   709   625   738 0.81 -
SOLCI006180800       -            554 EOG09360146          -            857   1.8e-23   84.3   4.7   1   3   8.2e-05     0.011   15.5   0.1   449   588    70   207    54   208 0.78 -
SOLCI006180800       -            554 EOG09360146          -            857   1.8e-23   84.3   4.7   2   3   3.5e-08   4.9e-06   26.7   0.1   388   518   112   242   104   248 0.90 -
SOLCI006180800       -            554 EOG09360146          -            857   1.8e-23   84.3   4.7   3   3     6e-18   8.3e-16   59.0   0.1   452   711   211   459   210   477 0.86 -
SOLCI001670900       -            653 EOG09360146          -            857   2.9e-23   83.7   1.5   1   3       0.5        70    3.0   0.0   103   171    52   116    42   128 0.78 -
SOLCI001670900       -            653 EOG09360146          -            857   2.9e-23   83.7   1.5   2   3   1.4e-13   1.9e-11   44.6   1.4   330   504   132   297   122   306 0.86 -
SOLCI001670900       -            653 EOG09360146          -            857   2.9e-23   83.7   1.5   3   3   1.9e-09   2.6e-07   30.9   0.0   389   513   322   443   305   450 0.85 -
SOLCI006966600       -            935 EOG09360146          -            857   3.1e-23   83.6   9.4   1   6   0.00048     0.067   13.0   1.1   445   588   107   242    94   295 0.79 -
SOLCI006966600       -            935 EOG09360146          -            857   3.1e-23   83.6   9.4   2   6    0.0011      0.16   11.8   0.1   457   591   323   450   312   462 0.74 -
SOLCI006966600       -            935 EOG09360146          -            857   3.1e-23   83.6   9.4   3   6   8.3e-06    0.0012   18.8   0.1   147   299   403   549   396   557 0.87 -
SOLCI006966600       -            935 EOG09360146          -            857   3.1e-23   83.6   9.4   4   6   1.8e-06   0.00025   21.1   0.1   120   294   469   647   454   650 0.87 -
SOLCI006966600       -            935 EOG09360146          -            857   3.1e-23   83.6   9.4   5   6   1.7e-12   2.3e-10   41.0   0.1   504   727   627   850   603   852 0.86 -
SOLCI006966600       -            935 EOG09360146          -            857   3.1e-23   83.6   9.4   6   6   1.5e-05    0.0021   18.0   0.0   452   583   753   878   746   892 0.85 -
SOLCI007161600       -            555 EOG09360146          -            857   4.7e-23   83.0   0.6   1   2   7.1e-12   9.8e-10   38.9   0.1   540   692    98   247    61   251 0.89 -
SOLCI007161600       -            555 EOG09360146          -            857   4.7e-23   83.0   0.6   2   2   1.8e-15   2.5e-13   50.8   0.0   573   728   198   350   196   368 0.91 -
SOLCI000060300       -            370 EOG09360146          -            857   4.8e-23   83.0   3.5   1   2   1.4e-20     2e-18   67.7   0.6   563   726    52   215    44   220 0.94 -
SOLCI000060300       -            370 EOG09360146          -            857   4.8e-23   83.0   3.5   2   2   5.3e-05    0.0074   16.2   0.1   373   449   228   304   217   348 0.43 -
SOLCI005755800       -            441 EOG09360146          -            857   5.7e-23   82.7   0.7   1   4   1.8e-05    0.0025   17.7   0.1   395   513    36   149    25   153 0.91 -
SOLCI005755800       -            441 EOG09360146          -            857   5.7e-23   82.7   0.7   2   4   9.5e-06    0.0013   18.6   0.0   416   503   122   206   106   214 0.85 -
SOLCI005755800       -            441 EOG09360146          -            857   5.7e-23   82.7   0.7   3   4   7.3e-12     1e-09   38.9   0.1   623   728   219   320   208   324 0.91 -
SOLCI005755800       -            441 EOG09360146          -            857   5.7e-23   82.7   0.7   4   4   3.8e-06   0.00053   20.0   0.0   405   486   316   394   312   427 0.81 -
SOLCI002776600       -            596 EOG09360146          -            857   5.9e-23   82.7   0.1   1   3   0.00022      0.03   14.1   0.0   754   843    43   132    10   141 0.82 -
SOLCI002776600       -            596 EOG09360146          -            857   5.9e-23   82.7   0.1   2   3     7e-10   9.8e-08   32.3   0.0   581   688   144   247   138   288 0.79 -
SOLCI002776600       -            596 EOG09360146          -            857   5.9e-23   82.7   0.1   3   3   2.6e-09   3.6e-07   30.4   0.0   397   494   306   400   292   450 0.65 -
SOLCI003109000       -            456 EOG09360146          -            857   8.2e-23   82.2   5.0   1   3   0.00033     0.046   13.6   0.0   349   442    73   166    38   174 0.74 -
SOLCI003109000       -            456 EOG09360146          -            857   8.2e-23   82.2   5.0   2   3   1.2e-16   1.6e-14   54.8   0.9   564   731   175   340   169   343 0.94 -
SOLCI003109000       -            456 EOG09360146          -            857   8.2e-23   82.2   5.0   3   3    0.0002     0.027   14.3   0.1   527   589   344   406   342   439 0.83 -
SOLCI000794400       -            632 EOG09360146          -            857     1e-22   81.8   8.6   1   3       1.1   1.5e+02    1.9   0.2   238   296    15    75     7    92 0.88 -
SOLCI000794400       -            632 EOG09360146          -            857     1e-22   81.8   8.6   2   3    0.0013      0.19   11.5   0.5   401   481   102   182    81   185 0.83 -
SOLCI000794400       -            632 EOG09360146          -            857     1e-22   81.8   8.6   3   3   2.5e-21   3.5e-19   70.2   0.2   529   830   184   484   182   486 0.83 -
SOLCI002665900       -            528 EOG09360146          -            857   1.1e-22   81.8   0.1   1   2   6.4e-12   8.9e-10   39.1   0.0   334   497    98   255    77   272 0.87 -
SOLCI002665900       -            528 EOG09360146          -            857   1.1e-22   81.8   0.1   2   2   2.6e-12   3.7e-10   40.3   0.0   579   726   263   407   248   415 0.85 -
SOLCI004915200       -            542 EOG09360146          -            857   1.3e-22   81.5   0.0   1   3   2.9e-07   4.1e-05   23.6   0.0   592   719    98   221    79   229 0.90 -
SOLCI004915200       -            542 EOG09360146          -            857   1.3e-22   81.5   0.0   2   3   2.3e-07   3.2e-05   24.0   0.0   415   494   236   311   224   317 0.90 -
SOLCI004915200       -            542 EOG09360146          -            857   1.3e-22   81.5   0.0   3   3     3e-09   4.1e-07   30.2   0.0   373   512   327   460   316   535 0.82 -
SOLCI001686500       -            621 EOG09360146          -            857   1.6e-22   81.3   1.2   1   1   2.5e-23   3.4e-21   76.8   1.1   415   773   110   463   108   471 0.89 -
SOLCI003281000       -            483 EOG09360146          -            857   1.7e-22   81.1   2.6   1   1   7.1e-24   9.8e-22   78.6   2.6   380   729     8   342     1   364 0.84 -
SOLCI000643300       -            605 EOG09360146          -            857   2.2e-22   80.8   0.3   1   1   2.4e-24   3.3e-22   80.2   0.3   400   727   114   427    99   509 0.89 -
SOLCI001388900       -            521 EOG09360146          -            857   2.8e-22   80.4   5.7   1   4   2.9e-05     0.004   17.1   0.1   419   514   120   213    82   216 0.84 -
SOLCI001388900       -            521 EOG09360146          -            857   2.8e-22   80.4   5.7   2   4   5.7e-07   7.9e-05   22.7   0.0   362   445   201   283   198   289 0.85 -
SOLCI001388900       -            521 EOG09360146          -            857   2.8e-22   80.4   5.7   3   4   4.6e-13   6.4e-11   42.9   0.3   133   301   289   462   285   483 0.88 -
SOLCI001388900       -            521 EOG09360146          -            857   2.8e-22   80.4   5.7   4   4       1.7   2.4e+02    1.2   0.0   135   171   467   501   446   508 0.78 -
SOLCI002836800       -            596 EOG09360146          -            857   5.5e-22   79.4   5.4   1   3      0.41        58    3.3   0.0   798   852    89   144    76   153 0.86 -
SOLCI002836800       -            596 EOG09360146          -            857   5.5e-22   79.4   5.4   2   3   9.4e-08   1.3e-05   25.3   0.6   536   720   168   347   165   357 0.80 -
SOLCI002836800       -            596 EOG09360146          -            857   5.5e-22   79.4   5.4   3   3   1.5e-18   2.1e-16   61.0   0.1   365   586   311   522   310   532 0.91 -
SOLCI007220200       -            850 EOG09360146          -            857     6e-22   79.3  13.3   1   2   3.9e-08   5.4e-06   26.5   1.3   137   511    23   390    15   401 0.85 -
SOLCI007220200       -            850 EOG09360146          -            857     6e-22   79.3  13.3   2   2   5.3e-16   7.3e-14   52.6   4.6   397   727   411   731   396   736 0.84 -
SOLCI000074000       -            467 EOG09360146          -            857   7.1e-22   79.1   3.5   1   3    0.0044      0.61    9.8   0.0   451   494    45    88    13    96 0.88 -
SOLCI000074000       -            467 EOG09360146          -            857   7.1e-22   79.1   3.5   2   3   2.2e-07   3.1e-05   24.0   0.0   409   535   111   228   103   240 0.87 -
SOLCI000074000       -            467 EOG09360146          -            857   7.1e-22   79.1   3.5   3   3   2.3e-13   3.2e-11   43.8   0.8   593   727   256   387   241   398 0.91 -
SOLCI003177800       -            637 EOG09360146          -            857   7.2e-22   79.1   6.9   1   3     3e-12   4.2e-10   40.1   4.6   149   513    49   406    27   406 0.82 -
SOLCI003177800       -            637 EOG09360146          -            857   7.2e-22   79.1   6.9   2   3   1.7e-06   0.00024   21.1   0.1   635   729   384   474   377   477 0.92 -
SOLCI003177800       -            637 EOG09360146          -            857   7.2e-22   79.1   6.9   3   3   0.00011     0.016   15.1   0.0   659   740   475   552   472   581 0.73 -
SOLCI001872400       -            654 EOG09360146          -            857   1.1e-21   78.5   0.0   1   3      0.52        72    3.0   0.0   101   213   175   295   169   302 0.74 -
SOLCI001872400       -            654 EOG09360146          -            857   1.1e-21   78.5   0.0   2   3   9.9e-22   1.4e-19   71.5   0.0   353   605   293   545   284   557 0.86 -
SOLCI001872400       -            654 EOG09360146          -            857   1.1e-21   78.5   0.0   3   3         2   2.8e+02    1.0   0.0   156   196   562   605   547   612 0.79 -
SOLCI003282300       -            649 EOG09360146          -            857   1.8e-21   77.7  15.3   1   3   1.1e-06   0.00015   21.7   0.0   182   298   147   263   134   265 0.90 -
SOLCI003282300       -            649 EOG09360146          -            857   1.8e-21   77.7  15.3   2   3   4.2e-05    0.0058   16.5   0.5   415   514   265   364   258   371 0.93 -
SOLCI003282300       -            649 EOG09360146          -            857   1.8e-21   77.7  15.3   3   3   1.1e-13   1.5e-11   44.9   3.7   356   583   376   594   365   627 0.88 -
SOLCI007179400       -            482 EOG09360146          -            857   1.9e-21   77.7   3.7   1   2   2.2e-14   3.1e-12   47.2   1.1   383   532   146   294   140   298 0.94 -
SOLCI007179400       -            482 EOG09360146          -            857   1.9e-21   77.7   3.7   2   2   6.8e-09   9.5e-07   29.0   0.0   408   528   310   429   299   472 0.92 -
SOLCI006898400       -            451 EOG09360146          -            857   2.1e-21   77.5   0.0   1   3   7.2e-06     0.001   19.0   0.0   401   513    14   124     5   132 0.77 -
SOLCI006898400       -            451 EOG09360146          -            857   2.1e-21   77.5   0.0   2   3     7e-05    0.0097   15.8   0.0   182   255   111   192   110   200 0.82 -
SOLCI006898400       -            451 EOG09360146          -            857   2.1e-21   77.5   0.0   3   3   4.7e-13   6.6e-11   42.8   0.1   560   727   205   368   201   372 0.91 -
SOLCI000401400       -            603 EOG09360146          -            857   4.3e-21   76.5   4.4   1   3     3e-11   4.2e-09   36.8   0.3   398   591   107   293    95   297 0.89 -
SOLCI000401400       -            603 EOG09360146          -            857   4.3e-21   76.5   4.4   2   3   4.6e-06   0.00064   19.7   0.0   669   731   297   359   292   366 0.89 -
SOLCI000401400       -            603 EOG09360146          -            857   4.3e-21   76.5   4.4   3   3   3.6e-06    0.0005   20.0   0.1   528   602   364   439   358   468 0.79 -
SOLCI001997700       -            525 EOG09360146          -            857   6.8e-21   75.8   0.3   1   2         3   4.2e+02    0.4   0.0    87   154   227   295   141   306 0.64 -
SOLCI001997700       -            525 EOG09360146          -            857   6.8e-21   75.8   0.3   2   2   4.1e-22   5.7e-20   72.8   0.1   419   617   307   501   303   516 0.88 -
SOLCI005795600       -            687 EOG09360146          -            857   6.9e-21   75.8   2.4   1   3     0.003      0.41   10.4   0.0   201   243    75   117    69   137 0.70 -
SOLCI005795600       -            687 EOG09360146          -            857   6.9e-21   75.8   2.4   2   3   2.4e-17   3.3e-15   57.0   2.7   412   731   140   446   128   447 0.88 -
SOLCI005795600       -            687 EOG09360146          -            857   6.9e-21   75.8   2.4   3   3     0.042       5.8    6.6   0.0   402   459   436   491   429   499 0.68 -
SOLCI002338600       -            706 EOG09360146          -            857   7.5e-21   75.7   4.2   1   3       5.9   8.2e+02   -0.5   0.0   288   321    29    63    21    70 0.81 -
SOLCI002338600       -            706 EOG09360146          -            857   7.5e-21   75.7   4.2   2   3   5.7e-13   7.9e-11   42.5   0.8   416   719    64   352    48   363 0.88 -
SOLCI002338600       -            706 EOG09360146          -            857   7.5e-21   75.7   4.2   3   3   4.6e-09   6.4e-07   29.6   0.0   562   711   370   513   361   531 0.82 -
SOLCI001503200       -            492 EOG09360146          -            857   7.6e-21   75.7   0.6   1   3   1.3e-06   0.00019   21.5   0.1   387   506    62   179    39   183 0.91 -
SOLCI001503200       -            492 EOG09360146          -            857   7.6e-21   75.7   0.6   2   3   2.4e-09   3.4e-07   30.5   0.0   365   477   178   291   173   313 0.66 -
SOLCI001503200       -            492 EOG09360146          -            857   7.6e-21   75.7   0.6   3   3   9.3e-07   0.00013   22.0   0.0   433   551   317   434   302   444 0.79 -
SOLCI004518400       -            428 EOG09360146          -            857   1.2e-20   75.0   0.2   1   1   2.7e-21   3.7e-19   70.1   0.2   419   831    13   415    11   418 0.82 -
SOLCI000270700       -            850 EOG09360146          -            857   1.3e-20   75.0   8.8   1   4      0.37        51    3.5   0.0   361   433   202   239   193   341 0.70 -
SOLCI000270700       -            850 EOG09360146          -            857   1.3e-20   75.0   8.8   2   4   4.5e-19   6.3e-17   62.7   4.3   556   813   393   652   380   665 0.88 -
SOLCI000270700       -            850 EOG09360146          -            857   1.3e-20   75.0   8.8   3   4   3.6e-05     0.005   16.7   0.2   587   695   561   668   560   713 0.47 -
SOLCI000270700       -            850 EOG09360146          -            857   1.3e-20   75.0   8.8   4   4     0.035       4.8    6.9   0.0   125   202   739   819   728   829 0.85 -
SOLCI003956600       -            581 EOG09360146          -            857   1.9e-20   74.4   2.4   1   2   0.00064     0.088   12.6   0.0   234   299   104   169    87   171 0.93 -
SOLCI003956600       -            581 EOG09360146          -            857   1.9e-20   74.4   2.4   2   2   4.1e-17   5.8e-15   56.2   0.3   528   727   171   369   170   373 0.91 -
SOLCI005437800       -            530 EOG09360146          -            857   2.7e-20   73.9   8.9   1   3   0.00011     0.015   15.2   0.6   363   480    88   201    60   230 0.85 -
SOLCI005437800       -            530 EOG09360146          -            857   2.7e-20   73.9   8.9   2   3   2.8e-17   3.9e-15   56.8   3.7   532   795   207   471   204   473 0.82 -
SOLCI005437800       -            530 EOG09360146          -            857   2.7e-20   73.9   8.9   3   3      0.18        25    4.5   0.0   703   753   447   497   409   511 0.77 -
SOLCI006221800       -            453 EOG09360146          -            857   9.4e-20   72.1   0.1   1   3   8.6e-07   0.00012   22.1   0.1   367   496    82   206    71   214 0.91 -
SOLCI006221800       -            453 EOG09360146          -            857   9.4e-20   72.1   0.1   2   3   4.8e-10   6.6e-08   32.9   0.0   620   731   222   329   213   335 0.89 -
SOLCI006221800       -            453 EOG09360146          -            857   9.4e-20   72.1   0.1   3   3   0.00048     0.067   13.0   0.0   527   582   333   388   330   416 0.86 -
SOLCI000350900       -            651 EOG09360146          -            857   1.2e-19   71.8   0.6   1   2   3.3e-06   0.00046   20.1   0.0   628   694   111   178    75   187 0.73 -
SOLCI000350900       -            651 EOG09360146          -            857   1.2e-19   71.8   0.6   2   2   3.2e-14   4.5e-12   46.7   0.2   374   517   236   387   212   401 0.72 -
SOLCI006728300       -            871 EOG09360146          -            857     5e-19   69.7   0.8   1   4    0.0002     0.028   14.3   0.0   153   261   198   310   136   325 0.72 -
SOLCI006728300       -            871 EOG09360146          -            857     5e-19   69.7   0.8   2   4   4.3e-05     0.006   16.5   0.0   379   468   334   423   313   426 0.59 -
SOLCI006728300       -            871 EOG09360146          -            857     5e-19   69.7   0.8   3   4   7.6e-09   1.1e-06   28.9   0.3   360   477   420   537   411   543 0.92 -
SOLCI006728300       -            871 EOG09360146          -            857     5e-19   69.7   0.8   4   4     0.021         3    7.6   0.0   405   500   548   644   537   672 0.81 -
SOLCI007033000       -            473 EOG09360146          -            857   5.8e-19   69.5   1.7   1   3       8.3   1.2e+03   -1.0   0.0    87   136    56   105    52   134 0.76 -
SOLCI007033000       -            473 EOG09360146          -            857   5.8e-19   69.5   1.7   2   3   1.9e-11   2.6e-09   37.5   1.2   383   514   138   270   104   283 0.67 -
SOLCI007033000       -            473 EOG09360146          -            857   5.8e-19   69.5   1.7   3   3   8.8e-09   1.2e-06   28.7   0.0   385   512   317   447   300   454 0.84 -
SOLCI004319000       -            329 EOG09360146          -            857   9.8e-19   68.7   0.1   1   1   1.1e-20   1.5e-18   68.1   0.1   523   729    97   306    80   320 0.83 -
SOLCI004732000       -            116 EOG09360146          -            857   1.7e-18   67.9   0.0   1   1   1.6e-20   2.2e-18   67.5   0.0   615   722     8   115     2   116 0.85 -
SOLCI002934700       -            481 EOG09360146          -            857     2e-18   67.7   2.9   1   2   9.9e-06    0.0014   18.6   1.2   152   281    74   198    65   215 0.53 -
SOLCI002934700       -            481 EOG09360146          -            857     2e-18   67.7   2.9   2   2   3.7e-14   5.2e-12   46.5   0.0   417   577   223   372   211   420 0.86 -
SOLCI004389500       -            415 EOG09360146          -            857     2e-18   67.7   0.1   1   2   2.1e-10     3e-08   34.0   0.0   450   514   169   233   159   238 0.92 -
SOLCI004389500       -            415 EOG09360146          -            857     2e-18   67.7   0.1   2   2   4.6e-06   0.00064   19.7   0.0   403   478   297   372   292   379 0.91 -
SOLCI006342700       -            489 EOG09360146          -            857   3.5e-18   66.9   1.3   1   2   1.2e-13   1.7e-11   44.8   0.6   384   524   150   293   139   303 0.87 -
SOLCI006342700       -            489 EOG09360146          -            857   3.5e-18   66.9   1.3   2   2   2.9e-06    0.0004   20.4   0.0   380   476   320   416   287   430 0.45 -
SOLCI003542100       -            437 EOG09360146          -            857   3.8e-18   66.8   0.3   1   3      0.01       1.4    8.6   0.0   444   507    31    94    21    98 0.87 -
SOLCI003542100       -            437 EOG09360146          -            857   3.8e-18   66.8   0.3   2   3   1.5e-13   2.1e-11   44.5   0.1   363   468    90   195    88   210 0.87 -
SOLCI003542100       -            437 EOG09360146          -            857   3.8e-18   66.8   0.3   3   3   0.00067     0.093   12.5   0.0   375   460   246   332   231   354 0.64 -
SOLCI002878000       -            323 EOG09360146          -            857   4.7e-18   66.5   0.2   1   2   1.5e-14   2.1e-12   47.7   0.0   421   502   158   239   141   246 0.69 -
SOLCI002878000       -            323 EOG09360146          -            857   4.7e-18   66.5   0.2   2   2   3.1e-05    0.0043   17.0   0.1   652   701   249   298   241   310 0.87 -
SOLCI003556900       -            534 EOG09360146          -            857   6.1e-17   62.8   0.6   1   2   5.7e-14   7.9e-12   45.8   0.2   556   719   126   281    91   289 0.92 -
SOLCI003556900       -            534 EOG09360146          -            857   6.1e-17   62.8   0.6   2   2   0.00071     0.099   12.4   0.0   451   586   297   437   283   514 0.67 -
SOLCI002464900       -            240 EOG09360146          -            857   7.5e-17   62.5   0.0   1   1   5.9e-19   8.2e-17   62.3   0.0   416   616     7   194     1   226 0.85 -
SOLCI004309800       -            545 EOG09360146          -            857   1.1e-16   62.0   0.0   1   3     0.004      0.56    9.9   0.0   386   492   117   223   110   240 0.51 -
SOLCI004309800       -            545 EOG09360146          -            857   1.1e-16   62.0   0.0   2   3     2e-11   2.8e-09   37.4   0.0   360   512   196   349   186   359 0.87 -
SOLCI004309800       -            545 EOG09360146          -            857   1.1e-16   62.0   0.0   3   3   2.4e-06   0.00033   20.6   0.0   385   480   362   457   355   506 0.81 -
SOLCI005192800       -            605 EOG09360146          -            857   1.7e-16   61.3   6.3   1   4      0.75     1e+02    2.4   0.2   238   298    34    94    26   105 0.87 -
SOLCI005192800       -            605 EOG09360146          -            857   1.7e-16   61.3   6.3   2   4   1.3e-08   1.8e-06   28.1   0.1   360   494   111   241   100   257 0.89 -
SOLCI005192800       -            605 EOG09360146          -            857   1.7e-16   61.3   6.3   3   4   5.3e-07   7.3e-05   22.8   0.1   634   729   272   362   269   364 0.91 -
SOLCI005192800       -            605 EOG09360146          -            857   1.7e-16   61.3   6.3   4   4     0.011       1.5    8.5   0.0   656   722   360   423   359   439 0.78 -
SOLCI002323000       -            564 EOG09360146          -            857   1.8e-16   61.2   0.1   1   4    0.0079       1.1    9.0   0.0   557   630    84   159     2   168 0.50 -
SOLCI002323000       -            564 EOG09360146          -            857   1.8e-16   61.2   0.1   2   4   7.5e-06     0.001   19.0   0.0   435   517   172   254   153   263 0.89 -
SOLCI002323000       -            564 EOG09360146          -            857   1.8e-16   61.2   0.1   3   4   6.7e-08   9.3e-06   25.8   0.0   403   478   277   353   265   356 0.90 -
SOLCI002323000       -            564 EOG09360146          -            857   1.8e-16   61.2   0.1   4   4       1.9   2.6e+02    1.1   0.0   130   191   355   415   352   424 0.73 -
SOLCI002658500       -            512 EOG09360146          -            857   2.1e-16   61.0   0.2   1   2   3.8e-13   5.3e-11   43.1   0.1   447   731    80   357    45   363 0.85 -
SOLCI002658500       -            512 EOG09360146          -            857   2.1e-16   61.0   0.2   2   2    0.0017      0.24   11.2   0.0   532   580   366   414   359   479 0.77 -
SOLCI001322300       -            109 EOG09360146          -            857   3.3e-16   60.4   0.2   1   1   2.6e-18   3.7e-16   60.2   0.2   623   714     6    97     1   105 0.73 -
SOLCI000868800       -            495 EOG09360146          -            857   9.2e-16   58.9   2.3   1   3   1.3e-05    0.0018   18.2   0.1   373   505    55   185    34   188 0.76 -
SOLCI000868800       -            495 EOG09360146          -            857   9.2e-16   58.9   2.3   2   3   8.6e-08   1.2e-05   25.4   0.0   399   522   184   308   173   311 0.92 -
SOLCI000868800       -            495 EOG09360146          -            857   9.2e-16   58.9   2.3   3   3   0.00018     0.024   14.5   0.1   419   515   309   405   307   474 0.81 -
SOLCI000669400       -            426 EOG09360146          -            857   2.3e-15   57.6   0.4   1   3   1.7e-09   2.4e-07   31.0   0.1   416   514    97   191    84   204 0.89 -
SOLCI000669400       -            426 EOG09360146          -            857   2.3e-15   57.6   0.4   2   3    0.0084       1.2    8.9   0.0   771   828   202   259   191   269 0.85 -
SOLCI000669400       -            426 EOG09360146          -            857   2.3e-15   57.6   0.4   3   3   0.00017     0.023   14.5   0.0   483   570   276   357   262   380 0.85 -
SOLCI004821100       -            375 EOG09360146          -            857   2.4e-15   57.5   0.5   1   1   6.6e-17   9.1e-15   55.6   0.1   379   492   260   374   239   375 0.63 -
SOLCI002088500       -            776 EOG09360146          -            857   2.5e-15   57.5   0.8   1   3      0.14        20    4.8   0.0   698   806   246   359   223   375 0.66 -
SOLCI002088500       -            776 EOG09360146          -            857   2.5e-15   57.5   0.8   2   3   9.2e-09   1.3e-06   28.6   0.0   380   517   441   580   422   597 0.87 -
SOLCI002088500       -            776 EOG09360146          -            857   2.5e-15   57.5   0.8   3   3     4e-06   0.00056   19.9   0.0   403   478   607   684   597   742 0.73 -
SOLCI004538200       -            504 EOG09360146          -            857     3e-15   57.2   5.1   1   3   1.1e-16   1.6e-14   54.8   0.4   366   547   169   349   150   361 0.83 -
SOLCI004538200       -            504 EOG09360146          -            857     3e-15   57.2   5.1   2   3       1.9   2.7e+02    1.1   0.7   420   475   364   420   327   469 0.70 -
SOLCI004538200       -            504 EOG09360146          -            857     3e-15   57.2   5.1   3   3       1.6   2.2e+02    1.4   0.4   100   178   398   476   367   496 0.72 -
SOLCI005783200       -            285 EOG09360146          -            857   3.9e-15   56.8   0.1   1   2       3.1   4.3e+02    0.4   0.0   454   485   126   157   103   170 0.72 -
SOLCI005783200       -            285 EOG09360146          -            857   3.9e-15   56.8   0.1   2   2   1.1e-16   1.5e-14   54.9   0.0   548   669   162   284   154   285 0.94 -
SOLCI007508800       -            478 EOG09360146          -            857   5.3e-15   56.4   1.9   1   3    0.0002     0.028   14.2   0.4   101   248    85   231    80   248 0.81 -
SOLCI007508800       -            478 EOG09360146          -            857   5.3e-15   56.4   1.9   2   3      0.78   1.1e+02    2.4   0.0   417   441   256   280   246   287 0.56 -
SOLCI007508800       -            478 EOG09360146          -            857   5.3e-15   56.4   1.9   3   3   3.7e-11   5.1e-09   36.5   0.0   630   728   292   391   286   413 0.92 -
SOLCI002278200       -            639 EOG09360146          -            857   5.9e-15   56.2   0.2   1   3   0.00022     0.031   14.1   0.0   243   340    32   134    14   138 0.82 -
SOLCI002278200       -            639 EOG09360146          -            857   5.9e-15   56.2   0.2   2   3   6.9e-05    0.0096   15.8   0.0   399   525   123   251   114   252 0.90 -
SOLCI002278200       -            639 EOG09360146          -            857   5.9e-15   56.2   0.2   3   3     8e-08   1.1e-05   25.5   0.3   382   521   248   387   245   398 0.91 -
SOLCI003934000       -            602 EOG09360146          -            857     7e-15   55.9   0.1   1   4       0.7        97    2.5   0.0   421   495    46   120    16   140 0.54 -
SOLCI003934000       -            602 EOG09360146          -            857     7e-15   55.9   0.1   2   4    0.0011      0.16   11.8   0.0   527   694   110   293   108   298 0.71 -
SOLCI003934000       -            602 EOG09360146          -            857     7e-15   55.9   0.1   3   4   1.4e-07     2e-05   24.7   0.1   668   731   298   361   292   367 0.94 -
SOLCI003934000       -            602 EOG09360146          -            857     7e-15   55.9   0.1   4   4   0.00057     0.079   12.8   0.0   527   587   365   425   361   463 0.78 -
SOLCI006353400       -            401 EOG09360146          -            857   1.1e-14   55.4   0.5   1   2   2.7e-14   3.8e-12   46.9   0.1   567   727     1   157     1   163 0.96 -
SOLCI006353400       -            401 EOG09360146          -            857   1.1e-14   55.4   0.5   2   2     0.086        12    5.6   0.0   527   582   164   218   162   228 0.80 -
SOLCI004519700       -            400 EOG09360146          -            857   1.2e-14   55.1   0.2   1   2   4.3e-08     6e-06   26.4   0.0   420   505   120   203   115   205 0.93 -
SOLCI004519700       -            400 EOG09360146          -            857   1.2e-14   55.1   0.2   2   2   1.4e-10     2e-08   34.6   0.0   382   529   185   334   184   355 0.85 -
SOLCI007077600       -            506 EOG09360146          -            857   2.5e-14   54.1   9.4   1   3   1.7e-07   2.3e-05   24.5   0.2   352   495    94   236    71   245 0.83 -
SOLCI007077600       -            506 EOG09360146          -            857   2.5e-14   54.1   9.4   2   3   1.6e-09   2.2e-07   31.2   0.5   398   515   174   292   160   323 0.51 -
SOLCI007077600       -            506 EOG09360146          -            857   2.5e-14   54.1   9.4   3   3   6.2e-06   0.00087   19.3   0.2   596   830   264   398   248   437 0.43 -
SOLCI006342600       -            498 EOG09360146          -            857   2.8e-14   53.9   0.3   1   3      0.12        17    5.1   0.1   397   478    97   177    81   185 0.76 -
SOLCI006342600       -            498 EOG09360146          -            857   2.8e-14   53.9   0.3   2   3   1.1e-08   1.6e-06   28.3   0.1   379   524   144   296   138   307 0.82 -
SOLCI006342600       -            498 EOG09360146          -            857   2.8e-14   53.9   0.3   3   3   9.3e-07   0.00013   22.0   0.0   417   513   325   421   298   428 0.64 -
SOLCI000964800       -            651 EOG09360146          -            857     3e-14   53.8   0.1   1   2       8.2   1.1e+03   -1.0   0.0    58   110   126   154    94   216 0.53 -
SOLCI000964800       -            651 EOG09360146          -            857     3e-14   53.8   0.1   2   2   2.6e-15   3.6e-13   50.3   0.0   519   854   270   614   257   617 0.87 -
SOLCI002540800       -            491 EOG09360146          -            857   3.8e-14   53.5   1.5   1   2   1.1e-14   1.5e-12   48.2   1.6   631   854   128   358   121   363 0.86 -
SOLCI002540800       -            491 EOG09360146          -            857   3.8e-14   53.5   1.5   2   2      0.29        40    3.8   0.0   327   443   354   472   348   484 0.59 -
SOLCI003496400       -            264 EOG09360146          -            857   5.1e-14   53.1   0.0   1   1   4.9e-16   6.8e-14   52.7   0.0   398   482     1    85     1   100 0.89 -
SOLCI000407500       -            406 EOG09360146          -            857   1.6e-12   48.1   0.2   1   2     7e-09   9.7e-07   29.0   0.1   366   513    57   204    36   216 0.83 -
SOLCI000407500       -            406 EOG09360146          -            857   1.6e-12   48.1   0.2   2   2   3.2e-05    0.0045   16.9   0.0   404   464   270   330   252   352 0.84 -
SOLCI005620200       -            417 EOG09360146          -            857   5.5e-12   46.4   0.7   1   2   0.00042     0.058   13.2   0.0   583   695    72   180    67   209 0.82 -
SOLCI005620200       -            417 EOG09360146          -            857   5.5e-12   46.4   0.7   2   2   3.3e-09   4.6e-07   30.1   0.1   422   594   233   395   218   414 0.75 -
SOLCI004016100       -            333 EOG09360146          -            857   5.7e-12   46.3   0.1   1   2   9.9e-12   1.4e-09   38.4   0.0   368   497   147   277   137   283 0.91 -
SOLCI004016100       -            333 EOG09360146          -            857   5.7e-12   46.3   0.1   2   2     0.011       1.6    8.5   0.0   797   853   264   320   258   324 0.84 -
SOLCI000502000       -            507 EOG09360146          -            857   8.1e-12   45.8   0.2   1   2   6.4e-09   8.9e-07   29.1   0.1   526   716   253   444   244   451 0.81 -
SOLCI000502000       -            507 EOG09360146          -            857   8.1e-12   45.8   0.2   2   2   0.00011     0.015   15.2   0.0   117   172   447   502   442   507 0.92 -
SOLCI002123900       -            238 EOG09360146          -            857   8.1e-12   45.8   0.1   1   1   7.9e-14   1.1e-11   45.4   0.1   393   512    97   217    52   230 0.81 -
SOLCI000488700       -            102 EOG09360146          -            857   3.9e-11   43.5   0.1   1   1   3.1e-13   4.3e-11   43.4   0.1   431   508    10    87     3   101 0.61 -
SOLCI005832900       -            510 EOG09360146          -            857   8.6e-11   42.4   3.0   1   3       7.4     1e+03   -0.8   0.1    88   123    66   101    60   113 0.64 -
SOLCI005832900       -            510 EOG09360146          -            857   8.6e-11   42.4   3.0   2   3   4.6e-12   6.4e-10   39.5   0.3   266   509   176   414   150   424 0.91 -
SOLCI005832900       -            510 EOG09360146          -            857   8.6e-11   42.4   3.0   3   3       1.1   1.5e+02    1.9   0.0   208   267   438   494   416   505 0.73 -
SOLCI004114400       -            466 EOG09360146          -            857   1.3e-10   41.9   0.0   1   2   4.7e-10   6.6e-08   32.9   0.0   569   731    94   249    86   251 0.91 -
SOLCI004114400       -            466 EOG09360146          -            857   1.3e-10   41.9   0.0   2   2     0.051         7    6.3   0.0   527   577   253   303   251   317 0.83 -
SOLCI002464800       -            234 EOG09360146          -            857   2.2e-10   41.1   0.2   1   2   2.1e-10     3e-08   34.0   0.1   185   297    74   186    62   194 0.79 -
SOLCI002464800       -            234 EOG09360146          -            857   2.2e-10   41.1   0.2   2   2      0.15        21    4.8   0.0   668   698   195   225   187   233 0.61 -
SOLCI002018900       -            617 EOG09360146          -            857     5e-10   39.9   0.3   1   2      0.21        29    4.3   0.1   648   744   155   260   141   318 0.60 -
SOLCI002018900       -            617 EOG09360146          -            857     5e-10   39.9   0.3   2   2   3.3e-10   4.6e-08   33.4   0.0   394   485   470   562   423   569 0.73 -
SOLCI001911000       -            768 EOG09360146          -            857   1.2e-09   38.7   0.1   1   1   1.3e-11   1.8e-09   38.1   0.1   333   417   255   339   239   367 0.92 -
SOLCI000806600       -            891 EOG09360146          -            857   4.5e-09   36.7   0.0   1   1   1.3e-10   1.8e-08   34.8   0.0   441   692    94   347    87   358 0.85 -
SOLCI002114100       -            727 EOG09360146          -            857   8.7e-09   35.8   0.9   1   2     1e-09   1.4e-07   31.8   0.4   568   727   337   492   333   510 0.86 -
SOLCI002114100       -            727 EOG09360146          -            857   8.7e-09   35.8   0.9   2   2       1.4     2e+02    1.5   0.0   211   259   512   560   497   565 0.70 -
SOLCI005040000       -            636 EOG09360146          -            857   1.1e-08   35.5   0.3   1   1     2e-10   2.8e-08   34.1   0.3   358   578   273   479   266   494 0.86 -
SOLCI006404500       -            256 EOG09360146          -            857   2.8e-08   34.1   0.0   1   1   2.5e-10   3.4e-08   33.8   0.0   605   716   115   227   100   244 0.83 -
SOLCI006787800       -            567 EOG09360146          -            857   5.4e-08   33.2   0.0   1   1   6.1e-10   8.5e-08   32.5   0.0   329   478   108   259    95   274 0.75 -
SOLCI000797300       -            259 EOG09360146          -            857     3e-07   30.7   0.2   1   1   3.4e-09   4.7e-07   30.0   0.1   605   714   110   221   100   240 0.80 -
SOLCI003280800       -            713 EOG09360146          -            857   1.1e-06   28.9   1.0   1   3      0.66        93    2.6   0.0   348   673   235   278    88   351 0.71 -
SOLCI003280800       -            713 EOG09360146          -            857   1.1e-06   28.9   1.0   2   3   0.00041     0.057   13.2   0.0   351   414   444   506   420   511 0.90 -
SOLCI003280800       -            713 EOG09360146          -            857   1.1e-06   28.9   1.0   3   3    0.0054      0.75    9.5   0.2   361   440   536   617   516   672 0.61 -
SOLCI001092000       -            257 EOG09360146          -            857   1.9e-06   28.0   0.0   1   2    0.0025      0.35   10.6   0.1   628   713    47   127    35   137 0.79 -
SOLCI001092000       -            257 EOG09360146          -            857   1.9e-06   28.0   0.0   2   2   9.5e-05     0.013   15.3   0.0   413   512   148   247   145   255 0.95 -
SOLCI003460600       -            459 EOG09360146          -            857     2e-06   27.9   0.0   1   1   2.6e-08   3.6e-06   27.1   0.0   567   744   116   301   102   339 0.85 -
SOLCI000844300       -            213 EOG09360146          -            857   1.3e-05   25.3   0.1   1   1   1.2e-07   1.6e-05   25.0   0.1   641   705     1    65     1   101 0.92 -
SOLCI004088300       -            238 EOG09360146          -            857   2.8e-05   24.2   0.0   1   1   2.3e-07   3.2e-05   24.0   0.0   378   462   111   195    65   213 0.89 -
SOLCI003834200       -            149 EOG09360146          -            857   3.5e-05   23.9   0.1   1   1   3.3e-07   4.7e-05   23.5   0.1   623   717    21   111     8   119 0.87 -
SOLCI000216700       -             64 EOG09360146          -            857   4.1e-05   23.6   0.1   1   1   4.6e-07   6.4e-05   23.0   0.1   582   645     4    63     2    64 0.60 -
SOLCI001037700       -             74 EOG09360146          -            857    0.0001   22.3   0.0   1   1   7.4e-07    0.0001   22.3   0.0   657   712     1    56     1    74 0.76 -
SOLCI004995400       -            104 EOG09360146          -            857    0.0001   22.3   0.3   1   1   8.2e-07   0.00011   22.2   0.3   353   441    17   104     2   104 0.50 -
SOLCI000971700       -            311 EOG09360146          -            857   0.00038   20.4   0.0   1   1   3.9e-06   0.00054   19.9   0.0   397   434    13    50     7    60 0.86 -
SOLCI004114800       -            140 EOG09360146          -            857   0.00067   19.6   0.0   1   1   4.9e-06   0.00068   19.6   0.0   390   467    62   139    31   140 0.77 -
SOLCI006298800       -            134 EOG09360146          -            857   0.00077   19.4   0.0   1   1   6.8e-06   0.00095   19.1   0.0   103   211    20   127     4   132 0.88 -
SOLCI006700700       -             95 EOG09360146          -            857   0.00086   19.3   0.0   1   1   6.3e-06   0.00088   19.2   0.0   645   694    21    71    11    94 0.58 -
SOLCI001037500       -             84 EOG09360146          -            857    0.0022   17.9   0.0   1   1   1.6e-05    0.0022   17.9   0.0   657   719     1    64     1    77 0.85 -
SOLCI000805900       -             98 EOG09360146          -            857    0.0028   17.6   0.0   1   1   3.3e-05    0.0045   16.9   0.0   418   492     3    73     1    91 0.45 -
SOLCI002760700       -             99 EOG09360146          -            857    0.0052   16.7   0.0   1   1   3.8e-05    0.0053   16.7   0.0   449   510    27    88     2    97 0.78 -
SOLCI000174600       -            235 EOG09360146          -            857    0.0064   16.4   0.3   1   2     0.059       8.2    6.1   0.0   666   711     7    53     2    82 0.63 -
SOLCI000174600       -            235 EOG09360146          -            857    0.0064   16.4   0.3   2   2     0.011       1.5    8.5   0.1   411   453    87   125    63   139 0.78 -
SOLCI000063800       -            262 EOG09360146          -            857    0.0077   16.1   0.1   1   1   9.8e-05     0.014   15.3   0.1   656   700     6    50     1   166 0.69 -
SOLCI004751900       -             65 EOG09360146          -            857    0.0085   16.0   0.1   1   1   6.8e-05    0.0095   15.8   0.1   416   476     2    58     1    63 0.84 -
SOLCI003800800       -            105 EOG09360146          -            857    0.0089   15.9   0.1   1   1   7.4e-05      0.01   15.7   0.1   141   224    17    99     6   104 0.78 -
SOLCI002087300       -            101 EOG09360146          -            857      0.01   15.7   0.0   1   1   9.1e-05     0.013   15.4   0.0   405   484     5    85     3    92 0.91 -
SOLCI003597100       -            140 EOG09360146          -            857     0.014   15.3   0.0   1   1   0.00014     0.019   14.8   0.0   688   793     7   115     2   127 0.57 -
SOLCI005237900       -            150 EOG09360146          -            857     0.016   15.0   0.0   1   1   0.00014      0.02   14.8   0.0   800   844    71   115    51   124 0.73 -
SOLCI001893200       -            228 EOG09360146          -            857     0.023   14.5   0.1   1   2   0.00057     0.079   12.8   0.1   605   697    94   187    70   193 0.83 -
SOLCI001893200       -            228 EOG09360146          -            857     0.023   14.5   0.1   2   2      0.64        89    2.7   0.0   139   176   161   197   153   218 0.66 -
SOLCI006344900       -            107 EOG09360146          -            857     0.034   14.0   0.3   1   1   0.00025     0.035   13.9   0.3   376   458     4    82     1   101 0.65 -
SOLCI004081900       -            305 EOG09360146          -            857     0.056   13.3   0.0   1   1   0.00063     0.087   12.6   0.0   584   790   113   217    92   232 0.50 -
SOLCI002442400       -            142 EOG09360146          -            857      0.11   12.2   0.1   1   2     0.018       2.5    7.8   0.0   123   174    22    73     6    81 0.78 -
SOLCI002442400       -            142 EOG09360146          -            857      0.11   12.2   0.1   2   2      0.57        79    2.8   0.1   532   577    89   136    78   142 0.41 -
SOLCI004257000       -            198 EOG09360146          -            857      0.23   11.3   0.0   1   2     0.011       1.5    8.6   0.0   416   494    38   125    33   153 0.69 -
SOLCI004257000       -            198 EOG09360146          -            857      0.23   11.3   0.0   2   2       4.2   5.9e+02   -0.0   0.0   665   687   136   159   122   177 0.50 -
SOLCI007107900       -            114 EOG09360146          -            857      0.37   10.6   0.0   1   1    0.0029       0.4   10.4   0.0   398   425    28    55    14    82 0.78 -
SOLCI001109100       -            294 EOG09360146          -            857      0.42   10.4   0.0   1   1     0.005       0.7    9.6   0.0   450   535    39   120    33   179 0.69 -
SOLCI005014100       -            265 EOG09360146          -            857      0.46   10.3   0.0   1   1    0.0062      0.86    9.3   0.0   442   515   137   211   117   224 0.77 -
#
# Program:         hmmsearch
# Version:         3.1b2 (February 2015)
# Pipeline mode:   SEARCH
# Query file:      /home/pgsb/tetiana.nosenko/lineages/embryophyta_odb9//hmms/EOG09360146.hmm
# Target file:     /nfs/pgsb/data/S_chilense/Schilense_genome/Solanum_chilense_v3.3_protein.fa
# Option settings: hmmsearch -o ./tmp/temp_Schil_BUSCO_prot_1362887668 --domtblout /home/ibis/tetiana.nosenko/Documents/S_chilense/11_S_chilense_genome/Schilense_genome_sequence/BUSCO_assessment/run_Schil_BUSCO_prot/hmmer_output/EOG09360146.out.1 --cpu 1 /home/pgsb/tetiana.nosenko/lineages/embryophyta_odb9//hmms/EOG09360146.hmm /nfs/pgsb/data/S_chilense/Schilense_genome/Solanum_chilense_v3.3_protein.fa 
# Current dir:     /home/ibis/tetiana.nosenko/Documents/S_chilense/11_S_chilense_genome/Schilense_genome_sequence/BUSCO_assessment
# Date:            Wed Mar  8 09:17:43 2017
# [ok]
```
