## Supplementary material for "The *de novo* reference genome and transcriptome assemblies of the wild tomato species *Solanum chilense*": EOG09360155.out.1

```
#                                                                            --- full sequence --- -------------- this domain -------------   hmm coord   ali coord   env coord
# target name        accession   tlen query name           accession   qlen   E-value  score  bias   #  of  c-Evalue  i-Evalue  score  bias  from    to  from    to  from    to  acc description of target
#------------------- ---------- ----- -------------------- ---------- ----- --------- ------ ----- --- --- --------- --------- ------ ----- ----- ----- ----- ----- ----- ----- ---- ---------------------
SOLCI003332600       -           1009 EOG09360155          -            647         0 1134.8   0.3   1   2   1.8e-13     3e-09   37.8   0.1    29    71     3    45     1    58 0.85 -
SOLCI003332600       -           1009 EOG09360155          -            647         0 1134.8   0.3   2   2         0         0 1095.3   0.0    59   646    61   700    51   701 0.93 -
SOLCI004611300       -           1282 EOG09360155          -            647   4.3e-91  308.2   1.9   1   4   7.4e-14   1.2e-09   39.0   0.0     8    61    33    94    25   105 0.78 -
SOLCI004611300       -           1282 EOG09360155          -            647   4.3e-91  308.2   1.9   2   4   8.1e-81   1.4e-76  260.2   0.0    57   518   143   621   135   642 0.82 -
SOLCI004611300       -           1282 EOG09360155          -            647   4.3e-91  308.2   1.9   3   4     0.047   7.9e+02    0.0   0.0   518   534   649   665   619   669 0.84 -
SOLCI004611300       -           1282 EOG09360155          -            647   4.3e-91  308.2   1.9   4   4    0.0018        30    4.7   0.1   607   645   750   786   745   788 0.86 -
SOLCI001216500       -            920 EOG09360155          -            647   1.4e-76  260.2   3.9   1   5   6.1e-11     1e-06   29.4   0.0    11    55    10    57     5    68 0.90 -
SOLCI001216500       -            920 EOG09360155          -            647   1.4e-76  260.2   3.9   2   5   4.8e-12   8.1e-08   33.0   1.0    61   130   209   281   204   290 0.85 -
SOLCI001216500       -            920 EOG09360155          -            647   1.4e-76  260.2   3.9   3   5   1.3e-17   2.3e-13   51.4   0.0   114   203   300   389   287   401 0.83 -
SOLCI001216500       -            920 EOG09360155          -            647   1.4e-76  260.2   3.9   4   5   6.1e-35     1e-30  108.7   0.0   377   566   589   790   577   812 0.83 -
SOLCI001216500       -            920 EOG09360155          -            647   1.4e-76  260.2   3.9   5   5   4.3e-12   7.3e-08   33.2   0.1   572   643   829   911   816   915 0.79 -
SOLCI004634500       -            758 EOG09360155          -            647   1.5e-62  213.9   0.9   1   2   8.2e-22   1.4e-17   65.3   0.2     9   216    10   255     5   273 0.74 -
SOLCI004634500       -            758 EOG09360155          -            647   1.5e-62  213.9   0.9   2   2   3.7e-45   6.2e-41  142.4   0.0   360   625   435   701   430   719 0.89 -
#
# Program:         hmmsearch
# Version:         3.1b2 (February 2015)
# Pipeline mode:   SEARCH
# Query file:      /home/pgsb/tetiana.nosenko/lineages/embryophyta_odb9//hmms/EOG09360155.hmm
# Target file:     /nfs/pgsb/data/S_chilense/Schilense_genome/Solanum_chilense_v3.3_protein.fa
# Option settings: hmmsearch -o ./tmp/temp_Schil_BUSCO_prot_1362887668 --domtblout /home/ibis/tetiana.nosenko/Documents/S_chilense/11_S_chilense_genome/Schilense_genome_sequence/BUSCO_assessment/run_Schil_BUSCO_prot/hmmer_output/EOG09360155.out.1 --cpu 1 /home/pgsb/tetiana.nosenko/lineages/embryophyta_odb9//hmms/EOG09360155.hmm /nfs/pgsb/data/S_chilense/Schilense_genome/Solanum_chilense_v3.3_protein.fa 
# Current dir:     /home/ibis/tetiana.nosenko/Documents/S_chilense/11_S_chilense_genome/Schilense_genome_sequence/BUSCO_assessment
# Date:            Wed Mar  8 09:17:30 2017
# [ok]
```
