## Supplementary material for "The *de novo* reference genome and transcriptome assemblies of the wild tomato species *Solanum chilense*": EOG09360199.out.1

```
#                                                                            --- full sequence --- -------------- this domain -------------   hmm coord   ali coord   env coord
# target name        accession   tlen query name           accession   qlen   E-value  score  bias   #  of  c-Evalue  i-Evalue  score  bias  from    to  from    to  from    to  acc description of target
#------------------- ---------- ----- -------------------- ---------- ----- --------- ------ ----- --- --- --------- --------- ------ ----- ----- ----- ----- ----- ----- ----- ---- ---------------------
SOLCI006753400       -            911 EOG09360199          -            739         0 1414.6  12.9   1   1         0         0 1414.1  12.9     1   739   106   909   106   909 0.97 -
SOLCI006476700       -           1035 EOG09360199          -            739    1e-176  591.2  24.5   1   6   2.7e-43   3.7e-41  143.0   6.5   392   654   171   436   135   436 0.94 -
SOLCI006476700       -           1035 EOG09360199          -            739    1e-176  591.2  24.5   2   6   2.7e-36   3.8e-34  119.8   0.6   450   658   404   615   401   619 0.96 -
SOLCI006476700       -           1035 EOG09360199          -            739    1e-176  591.2  24.5   3   6   6.1e-27   8.4e-25   88.9   0.1   437   571   566   703   560   704 0.93 -
SOLCI006476700       -           1035 EOG09360199          -            739    1e-176  591.2  24.5   4   6   1.1e-40   1.5e-38  134.3   0.0   418   609   617   810   611   811 0.95 -
SOLCI006476700       -           1035 EOG09360199          -            739    1e-176  591.2  24.5   5   6   1.1e-45   1.5e-43  150.9   0.1   463   697   697   933   697   944 0.96 -
SOLCI006476700       -           1035 EOG09360199          -            739    1e-176  591.2  24.5   6   6     0.097        13    5.6   0.0   404   454   951  1001   944  1019 0.77 -
SOLCI003829900       -           1169 EOG09360199          -            739  1.1e-154  518.3  12.6   1   3   7.6e-09   1.1e-06   29.1   0.0   567   688   148   270   133   272 0.89 -
SOLCI003829900       -           1169 EOG09360199          -            739  1.1e-154  518.3  12.6   2   3   1.9e-52   2.6e-50  173.3   1.5   358   676   252   573   252   575 0.98 -
SOLCI003829900       -           1169 EOG09360199          -            739  1.1e-154  518.3  12.6   3   3  3.1e-100   4.3e-98  331.2   4.4   124   704   566  1163   565  1168 0.93 -
SOLCI007328400       -           1121 EOG09360199          -            739  1.2e-132  445.5  23.2   1   5   5.2e-34   7.2e-32  112.3   1.8    88   300   148   361   134   361 0.91 -
SOLCI007328400       -           1121 EOG09360199          -            739  1.2e-132  445.5  23.2   2   5   1.2e-37   1.7e-35  124.3   0.5   462   691   359   591   357   592 0.97 -
SOLCI007328400       -           1121 EOG09360199          -            739  1.2e-132  445.5  23.2   3   5   1.5e-34     2e-32  114.1   0.1   397   675   574   856   572   861 0.95 -
SOLCI007328400       -           1121 EOG09360199          -            739  1.2e-132  445.5  23.2   4   5   2.6e-14   3.6e-12   47.2   0.1   139   292   795   949   790   955 0.94 -
SOLCI007328400       -           1121 EOG09360199          -            739  1.2e-132  445.5  23.2   5   5   2.2e-29   3.1e-27   97.0   0.5   425   661   848  1087   842  1121 0.43 -
SOLCI000699800       -            720 EOG09360199          -            739  6.4e-128  429.8  16.3   1   4   5.7e-28   7.9e-26   92.3   0.1    71   285   124   340   111   344 0.92 -
SOLCI000699800       -            720 EOG09360199          -            739  6.4e-128  429.8  16.3   2   4   4.5e-30   6.2e-28   99.3   0.5   412   575   233   396   232   402 0.93 -
SOLCI000699800       -            720 EOG09360199          -            739  6.4e-128  429.8  16.3   3   4     5e-52   6.9e-50  171.8   3.0   420   679   311   570   310   571 0.96 -
SOLCI000699800       -            720 EOG09360199          -            739  6.4e-128  429.8  16.3   4   4   5.8e-30     8e-28   98.9   0.0    92   239   563   710   561   717 0.96 -
SOLCI003803600       -           1035 EOG09360199          -            739  7.8e-122  409.7  20.7   1   5   3.2e-26   4.5e-24   86.5   0.4   401   622    67   288    49   301 0.92 -
SOLCI003803600       -           1035 EOG09360199          -            739  7.8e-122  409.7  20.7   2   5   1.2e-27   1.7e-25   91.2   0.6   424   657   227   458   223   460 0.91 -
SOLCI003803600       -           1035 EOG09360199          -            739  7.8e-122  409.7  20.7   3   5   5.3e-14   7.4e-12   46.1   0.1   585   658   456   529   455   532 0.96 -
SOLCI003803600       -           1035 EOG09360199          -            739  7.8e-122  409.7  20.7   4   5   1.5e-38   2.1e-36  127.3   4.3   465   686   508   731   507   737 0.95 -
SOLCI003803600       -           1035 EOG09360199          -            739  7.8e-122  409.7  20.7   5   5   7.7e-33   1.1e-30  108.4   0.2   378   647   735  1019   729  1033 0.84 -
SOLCI004438800       -            786 EOG09360199          -            739    1e-121  409.3  24.7   1   5   6.8e-51   9.5e-49  168.1   5.3   341   674    82   418    70   420 0.91 -
SOLCI004438800       -            786 EOG09360199          -            739    1e-121  409.3  24.7   2   5   4.7e-30   6.5e-28   99.2   0.8   528   693   377   542   377   546 0.84 -
SOLCI004438800       -            786 EOG09360199          -            739    1e-121  409.3  24.7   3   5   7.8e-35   1.1e-32  115.0   2.1   463   674   414   628   414   636 0.95 -
SOLCI004438800       -            786 EOG09360199          -            739    1e-121  409.3  24.7   4   5   1.1e-13   1.6e-11   45.0   0.1    94   196   628   731   620   731 0.90 -
SOLCI004438800       -            786 EOG09360199          -            739    1e-121  409.3  24.7   5   5   1.1e-07   1.5e-05   25.3   0.0   595   651   725   781   723   784 0.94 -
SOLCI001725900       -            891 EOG09360199          -            739  9.1e-116  389.7  21.9   1   5   3.1e-18   4.2e-16   60.1   0.2   533   688   152   307   145   312 0.94 -
SOLCI001725900       -            891 EOG09360199          -            739  9.1e-116  389.7  21.9   2   5   5.2e-21   7.3e-19   69.3   0.1   149   287   278   418   272   422 0.94 -
SOLCI001725900       -            891 EOG09360199          -            739  9.1e-116  389.7  21.9   3   5   4.4e-32   6.1e-30  105.9   0.4   506   666   406   566   404   566 0.98 -
SOLCI001725900       -            891 EOG09360199          -            739  9.1e-116  389.7  21.9   4   5   1.4e-35   1.9e-33  117.5   2.3   447   656   554   766   553   772 0.93 -
SOLCI001725900       -            891 EOG09360199          -            739  9.1e-116  389.7  21.9   5   5   3.2e-25   4.4e-23   83.2   0.1   552   709   732   888   731   890 0.95 -
SOLCI004565600       -            980 EOG09360199          -            739  2.2e-115  388.4  17.1   1   4   1.1e-28   1.6e-26   94.6   0.2    76   312   171   408   120   420 0.88 -
SOLCI004565600       -            980 EOG09360199          -            739  2.2e-115  388.4  17.1   2   4   4.8e-33   6.6e-31  109.1   2.5   445   635   418   611   411   618 0.81 -
SOLCI004565600       -            980 EOG09360199          -            739  2.2e-115  388.4  17.1   3   4   5.5e-48   7.7e-46  158.5   1.3   475   707   607   839   600   849 0.94 -
SOLCI004565600       -            980 EOG09360199          -            739  2.2e-115  388.4  17.1   4   4     2e-10   2.7e-08   34.3   0.0    97   217   844   964   835   968 0.82 -
SOLCI000892300       -            913 EOG09360199          -            739  9.2e-115  386.3   7.7   1   5   1.7e-19   2.3e-17   64.3   0.1   521   646   168   293   161   294 0.92 -
SOLCI000892300       -            913 EOG09360199          -            739  9.2e-115  386.3   7.7   2   5   9.5e-35   1.3e-32  114.7   0.0   489   678   241   430   239   431 0.98 -
SOLCI000892300       -            913 EOG09360199          -            739  9.2e-115  386.3   7.7   3   5   1.3e-34   1.8e-32  114.3   0.2   533   691   425   583   425   589 0.98 -
SOLCI000892300       -            913 EOG09360199          -            739  9.2e-115  386.3   7.7   4   5   1.1e-22   1.6e-20   74.8   0.0   461   578   595   715   587   726 0.88 -
SOLCI000892300       -            913 EOG09360199          -            739  9.2e-115  386.3   7.7   5   5   3.4e-16   4.7e-14   53.4   0.1    70   233   741   904   730   912 0.90 -
SOLCI004169300       -            609 EOG09360199          -            739  8.6e-112  376.5  14.8   1   3   4.3e-31     6e-29  102.6   1.9    81   270     4   194     1   205 0.94 -
SOLCI004169300       -            609 EOG09360199          -            739  8.6e-112  376.5  14.8   2   3   5.2e-36   7.2e-34  118.9   0.6   470   674   160   367   156   369 0.97 -
SOLCI004169300       -            609 EOG09360199          -            739  8.6e-112  376.5  14.8   3   3   2.2e-54   3.1e-52  179.6   0.4   375   722   205   556   199   570 0.93 -
SOLCI006582700       -            770 EOG09360199          -            739  3.8e-110  371.1   9.8   1   5   7.1e-17   9.9e-15   55.6   0.0   124   254   136   269   126   269 0.92 -
SOLCI006582700       -            770 EOG09360199          -            739  3.8e-110  371.1   9.8   2   5   6.6e-37   9.2e-35  121.8   0.2   402   586   254   441   250   445 0.95 -
SOLCI006582700       -            770 EOG09360199          -            739  3.8e-110  371.1   9.8   3   5   3.1e-34   4.4e-32  113.0   0.1   120   321   415   617   413   622 0.96 -
SOLCI006582700       -            770 EOG09360199          -            739  3.8e-110  371.1   9.8   4   5   2.2e-32   3.1e-30  106.9   0.2    82   283   482   684   482   692 0.96 -
SOLCI006582700       -            770 EOG09360199          -            739  3.8e-110  371.1   9.8   5   5    0.0048      0.67    9.9   0.0   597   644   714   761   701   768 0.60 -
SOLCI004215000       -            767 EOG09360199          -            739  1.6e-108  365.7  12.7   1   4   9.1e-34   1.3e-31  111.5   2.9   491   677   143   332   134   335 0.95 -
SOLCI004215000       -            767 EOG09360199          -            739  1.6e-108  365.7  12.7   2   4   2.3e-42   3.2e-40  139.9   0.0    97   298   297   499   297   499 0.98 -
SOLCI004215000       -            767 EOG09360199          -            739  1.6e-108  365.7  12.7   3   4   8.4e-32   1.2e-29  105.0   0.1   101   281   441   621   441   626 0.95 -
SOLCI004215000       -            767 EOG09360199          -            739  1.6e-108  365.7  12.7   4   4   6.8e-12   9.5e-10   39.2   0.0   163   295   623   756   618   762 0.89 -
SOLCI001441700       -            839 EOG09360199          -            739  1.8e-108  365.5   9.2   1   4   0.00015     0.021   14.8   0.0   241   325   166   254   159   256 0.83 -
SOLCI001441700       -            839 EOG09360199          -            739  1.8e-108  365.5   9.2   2   4   6.7e-53   9.3e-51  174.7   2.8   376   702   211   539   195   541 0.95 -
SOLCI001441700       -            839 EOG09360199          -            739  1.8e-108  365.5   9.2   3   4   3.5e-30   4.9e-28   99.6   0.1   510   662   522   674   520   674 0.94 -
SOLCI001441700       -            839 EOG09360199          -            739  1.8e-108  365.5   9.2   4   4   2.1e-30     3e-28  100.3   0.0   510   677   662   829   662   838 0.95 -
SOLCI003872100       -            916 EOG09360199          -            739    7e-107  360.3  10.8   1   4     7e-56   9.8e-54  184.6   2.7   370   670   196   499   184   499 0.96 -
SOLCI003872100       -            916 EOG09360199          -            739    7e-107  360.3  10.8   2   4   1.9e-36   2.6e-34  120.3   0.4   462   673   463   677   460   677 0.95 -
SOLCI003872100       -            916 EOG09360199          -            739    7e-107  360.3  10.8   3   4     8e-13   1.1e-10   42.2   0.1   522   653   666   816   663   820 0.81 -
SOLCI003872100       -            916 EOG09360199          -            739    7e-107  360.3  10.8   4   4   3.6e-11     5e-09   36.8   0.0   407   506   812   914   804   916 0.87 -
SOLCI004667900       -            687 EOG09360199          -            739  1.5e-105  355.9  11.8   1   5     0.018       2.4    8.0   0.1   438   488    56   106    17   109 0.78 -
SOLCI004667900       -            687 EOG09360199          -            739  1.5e-105  355.9  11.8   2   5   8.9e-25   1.2e-22   81.7   0.3   532   678    83   230    75   237 0.96 -
SOLCI004667900       -            687 EOG09360199          -            739  1.5e-105  355.9  11.8   3   5   1.6e-27   2.2e-25   90.8   0.2   530   699   187   357   187   358 0.95 -
SOLCI004667900       -            687 EOG09360199          -            739  1.5e-105  355.9  11.8   4   5   4.7e-17   6.5e-15   56.2   0.1   376   484   311   418   310   425 0.94 -
SOLCI004667900       -            687 EOG09360199          -            739  1.5e-105  355.9  11.8   5   5     9e-48   1.3e-45  157.8   0.2   424   675   428   682   421   686 0.96 -
SOLCI004221400       -            762 EOG09360199          -            739    7e-104  350.4  16.7   1   5   2.4e-14   3.4e-12   47.3   0.1   489   654    91   257    84   264 0.79 -
SOLCI004221400       -            762 EOG09360199          -            739    7e-104  350.4  16.7   2   5   3.2e-30   4.5e-28   99.7   0.2   529   678   272   421   260   425 0.93 -
SOLCI004221400       -            762 EOG09360199          -            739    7e-104  350.4  16.7   3   5   5.3e-27   7.4e-25   89.1   0.3   546   674   324   452   322   452 0.98 -
SOLCI004221400       -            762 EOG09360199          -            739    7e-104  350.4  16.7   4   5   8.4e-25   1.2e-22   81.8   1.0   206   319   424   538   421   542 0.88 -
SOLCI004221400       -            762 EOG09360199          -            739    7e-104  350.4  16.7   5   5   1.6e-22   2.2e-20   74.3   0.0   147   309   540   704   537   754 0.83 -
SOLCI007314000       -            759 EOG09360199          -            739    3e-103  348.3  14.1   1   3   2.9e-56   4.1e-54  185.8   4.1   383   694   182   496   178   498 0.97 -
SOLCI007314000       -            759 EOG09360199          -            739    3e-103  348.3  14.1   2   3     6e-49   8.3e-47  161.7   0.7   442   697   451   709   451   710 0.97 -
SOLCI007314000       -            759 EOG09360199          -            739    3e-103  348.3  14.1   3   3   3.9e-07   5.4e-05   23.4   0.0   494   560   681   747   679   756 0.93 -
SOLCI001873300       -            909 EOG09360199          -            739  1.8e-102  345.7  12.2   1   5   1.4e-23     2e-21   77.8   0.0    82   267   201   387   195   388 0.94 -
SOLCI001873300       -            909 EOG09360199          -            739  1.8e-102  345.7  12.2   2   5   3.8e-20   5.2e-18   66.5   0.1   585   698   299   412   298   413 0.95 -
SOLCI001873300       -            909 EOG09360199          -            739  1.8e-102  345.7  12.2   3   5   1.2e-35   1.7e-33  117.6   0.3   402   655   358   614   358   616 0.97 -
SOLCI001873300       -            909 EOG09360199          -            739  1.8e-102  345.7  12.2   4   5   2.3e-28   3.2e-26   93.6   0.2   528   676   592   740   592   743 0.98 -
SOLCI001873300       -            909 EOG09360199          -            739  1.8e-102  345.7  12.2   5   5   5.4e-09   7.6e-07   29.6   0.1   534   635   738   838   736   846 0.92 -
SOLCI000943300       -            731 EOG09360199          -            739  3.5e-102  344.7  16.7   1   5     2e-22   2.8e-20   74.0   0.2   135   319    97   283    84   284 0.71 -
SOLCI000943300       -            731 EOG09360199          -            739  3.5e-102  344.7  16.7   2   5   2.2e-40   3.1e-38  133.4   1.3   375   657   140   426   127   431 0.83 -
SOLCI000943300       -            731 EOG09360199          -            739  3.5e-102  344.7  16.7   3   5   6.3e-23   8.7e-21   75.6   0.1   487   691   290   502   281   510 0.87 -
SOLCI000943300       -            731 EOG09360199          -            739  3.5e-102  344.7  16.7   4   5     3e-15   4.2e-13   50.2   0.1    89   315   368   602   366   606 0.86 -
SOLCI000943300       -            731 EOG09360199          -            739  3.5e-102  344.7  16.7   5   5   4.1e-16   5.7e-14   53.1   0.1   261   492   444   682   437   693 0.86 -
SOLCI001037900       -            594 EOG09360199          -            739  2.1e-101  342.2  20.1   1   3   4.6e-16   6.4e-14   52.9   0.8   475   609    54   192    41   192 0.82 -
SOLCI001037900       -            594 EOG09360199          -            739  2.1e-101  342.2  20.1   2   3   2.6e-52   3.6e-50  172.8   3.6   422   666   177   424   171   424 0.98 -
SOLCI001037900       -            594 EOG09360199          -            739  2.1e-101  342.2  20.1   3   3   2.3e-43   3.2e-41  143.2   1.6   322   572   317   575   317   584 0.94 -
SOLCI001309600       -            980 EOG09360199          -            739  1.3e-100  339.6  11.2   1   4   2.7e-42   3.8e-40  139.7   1.4   357   683    98   428    94   449 0.94 -
SOLCI001309600       -            980 EOG09360199          -            739  1.3e-100  339.6  11.2   2   4   4.9e-36   6.9e-34  119.0   1.1   380   645   472   740   458   757 0.94 -
SOLCI001309600       -            980 EOG09360199          -            739  1.3e-100  339.6  11.2   3   4   4.6e-20   6.4e-18   66.2   0.0   581   689   792   900   775   904 0.93 -
SOLCI001309600       -            980 EOG09360199          -            739  1.3e-100  339.6  11.2   4   4   3.5e-05    0.0049   17.0   0.0   148   216   904   972   900   979 0.89 -
SOLCI003635200       -            819 EOG09360199          -            739   5.4e-99  334.2  15.0   1   2     2e-83   2.8e-81  275.6   7.2   125   699   178   768   139   768 0.94 -
SOLCI003635200       -            819 EOG09360199          -            739   5.4e-99  334.2  15.0   2   2   6.6e-22   9.2e-20   72.3   0.9    98   255   642   799   638   807 0.95 -
SOLCI004247500       -            843 EOG09360199          -            739   1.3e-98  333.0  19.7   1   5       3.8   5.3e+02    0.3   0.0   151   200    87   138    70   145 0.66 -
SOLCI004247500       -            843 EOG09360199          -            739   1.3e-98  333.0  19.7   2   5   3.7e-17   5.1e-15   56.6   2.5   529   693   149   313   141   314 0.93 -
SOLCI004247500       -            843 EOG09360199          -            739   1.3e-98  333.0  19.7   3   5     8e-33   1.1e-30  108.4   0.5   476   675   271   466   270   470 0.96 -
SOLCI004247500       -            843 EOG09360199          -            739   1.3e-98  333.0  19.7   4   5   1.9e-41   2.6e-39  136.9   0.8   381   691   449   763   448   764 0.93 -
SOLCI004247500       -            843 EOG09360199          -            739   1.3e-98  333.0  19.7   5   5   1.8e-20   2.6e-18   67.5   0.0   593   691   735   833   725   839 0.94 -
SOLCI004535900       -            814 EOG09360199          -            739   2.9e-95  321.9  13.7   1   4   2.7e-07   3.7e-05   24.0   0.0   120   253    60   197    47   202 0.88 -
SOLCI004535900       -            814 EOG09360199          -            739   2.9e-95  321.9  13.7   2   4     9e-41   1.3e-38  134.6   0.5   424   649   210   438   204   441 0.97 -
SOLCI004535900       -            814 EOG09360199          -            739   2.9e-95  321.9  13.7   3   4   1.4e-52     2e-50  173.6   2.6   401   685   397   684   394   695 0.97 -
SOLCI004535900       -            814 EOG09360199          -            739   2.9e-95  321.9  13.7   4   4   2.8e-06   0.00039   20.6   0.0   240   324   690   775   682   796 0.89 -
SOLCI001596600       -           1475 EOG09360199          -            739   3.7e-94  318.2  13.2   1   5     1e-55   1.5e-53  184.0   1.6    78   489   253   672   241   693 0.91 -
SOLCI001596600       -           1475 EOG09360199          -            739   3.7e-94  318.2  13.2   2   5   8.1e-13   1.1e-10   42.2   0.6    80   318   636   875   626   881 0.89 -
SOLCI001596600       -           1475 EOG09360199          -            739   3.7e-94  318.2  13.2   3   5   1.3e-22   1.8e-20   74.6   1.6   356   640   713  1001   688  1006 0.94 -
SOLCI001596600       -           1475 EOG09360199          -            739   3.7e-94  318.2  13.2   4   5     1e-13   1.4e-11   45.2   0.1   144   254  1015  1125  1012  1126 0.96 -
SOLCI001596600       -           1475 EOG09360199          -            739   3.7e-94  318.2  13.2   5   5   7.6e-06    0.0011   19.2   0.0   511   585  1117  1191  1115  1198 0.90 -
SOLCI005484700       -            754 EOG09360199          -            739   1.2e-93  316.5   5.6   1   2   2.1e-43   2.9e-41  143.3   1.6   327   656   142   458   134   462 0.89 -
SOLCI005484700       -            754 EOG09360199          -            739   1.2e-93  316.5   5.6   2   2   9.1e-53   1.3e-50  174.3   0.2   407   680   451   727   450   740 0.96 -
SOLCI002312000       -            829 EOG09360199          -            739     3e-93  315.2  16.4   1   6   3.6e-20     5e-18   66.5   0.6   445   648    82   276    78   291 0.79 -
SOLCI002312000       -            829 EOG09360199          -            739     3e-93  315.2  16.4   2   6   6.6e-11   9.2e-09   35.9   0.0   589   671   287   369   282   373 0.85 -
SOLCI002312000       -            829 EOG09360199          -            739     3e-93  315.2  16.4   3   6   3.6e-13     5e-11   43.4   0.1   418   490   358   430   355   438 0.89 -
SOLCI002312000       -            829 EOG09360199          -            739     3e-93  315.2  16.4   4   6   4.3e-27     6e-25   89.4   0.1    87   296   435   641   430   643 0.93 -
SOLCI002312000       -            829 EOG09360199          -            739     3e-93  315.2  16.4   5   6   6.3e-13   8.8e-11   42.6   0.0   566   644   610   688   610   696 0.94 -
SOLCI002312000       -            829 EOG09360199          -            739     3e-93  315.2  16.4   6   6     2e-15   2.7e-13   50.9   0.1   107   197   711   801   694   814 0.79 -
SOLCI001270900       -           1047 EOG09360199          -            739     1e-92  313.5  22.6   1   5   8.3e-15   1.2e-12   48.8   0.3   453   676    21   244    11   250 0.89 -
SOLCI001270900       -           1047 EOG09360199          -            739     1e-92  313.5  22.6   2   5   1.4e-31     2e-29  104.2   0.3   492   654   235   397   231   401 0.97 -
SOLCI001270900       -           1047 EOG09360199          -            739     1e-92  313.5  22.6   3   5   3.7e-17   5.2e-15   56.5   0.5   555   709   398   551   394   560 0.94 -
SOLCI001270900       -           1047 EOG09360199          -            739     1e-92  313.5  22.6   4   5   5.4e-32   7.5e-30  105.6   1.6   357   675   546   864   543   868 0.94 -
SOLCI001270900       -           1047 EOG09360199          -            739     1e-92  313.5  22.6   5   5    0.0002     0.028   14.5   0.0   129   189   863   923   859   928 0.91 -
SOLCI005641500       -            381 EOG09360199          -            739   1.4e-92  313.0  10.2   1   2   9.6e-48   1.3e-45  157.7   1.9    93   352     1   267     1   270 0.96 -
SOLCI005641500       -            381 EOG09360199          -            739   1.4e-92  313.0  10.2   2   2   8.1e-51   1.1e-48  167.8   1.4   412   667   122   380   121   381 0.97 -
SOLCI006155700       -            798 EOG09360199          -            739   2.4e-92  312.2   9.3   1   5   2.7e-31   3.8e-29  103.3   0.0    91   323    62   295    52   296 0.95 -
SOLCI006155700       -            798 EOG09360199          -            739   2.4e-92  312.2   9.3   2   5   2.7e-27   3.7e-25   90.1   0.1   420   581   228   392   228   392 0.97 -
SOLCI006155700       -            798 EOG09360199          -            739   2.4e-92  312.2   9.3   3   5   2.3e-11   3.3e-09   37.4   0.0   431   492   379   440   378   452 0.93 -
SOLCI006155700       -            798 EOG09360199          -            739   2.4e-92  312.2   9.3   4   5   8.1e-31   1.1e-28  101.7   0.8   108   290   451   635   442   669 0.80 -
SOLCI006155700       -            798 EOG09360199          -            739   2.4e-92  312.2   9.3   5   5   0.00013     0.018   15.1   0.1   408   487   658   737   637   747 0.64 -
SOLCI002121800       -            850 EOG09360199          -            739     3e-92  311.9  19.3   1   3   1.9e-25   2.6e-23   84.0   3.8   354   606   160   415   155   416 0.97 -
SOLCI002121800       -            850 EOG09360199          -            739     3e-92  311.9  19.3   2   3   1.6e-30   2.2e-28  100.7   2.5   462   662   373   575   371   582 0.94 -
SOLCI002121800       -            850 EOG09360199          -            739     3e-92  311.9  19.3   3   3   7.6e-39   1.1e-36  128.3   1.5   461   657   582   781   573   783 0.96 -
SOLCI000725500       -            763 EOG09360199          -            739   8.3e-92  310.4  20.4   1   5   6.8e-17   9.4e-15   55.7   1.4   489   657    37   206    10   209 0.89 -
SOLCI000725500       -            763 EOG09360199          -            739   8.3e-92  310.4  20.4   2   5   7.6e-12   1.1e-09   39.0   0.0   245   321   199   276   195   280 0.93 -
SOLCI000725500       -            763 EOG09360199          -            739   8.3e-92  310.4  20.4   3   5   1.7e-32   2.4e-30  107.3   0.1   407   579   268   443   265   445 0.94 -
SOLCI000725500       -            763 EOG09360199          -            739   8.3e-92  310.4  20.4   4   5   3.5e-34   4.9e-32  112.8   0.9   494   678   428   613   427   614 0.97 -
SOLCI000725500       -            763 EOG09360199          -            739   8.3e-92  310.4  20.4   5   5   2.4e-10   3.3e-08   34.1   0.5   124   229   604   709   597   754 0.65 -
SOLCI004587800       -            588 EOG09360199          -            739   2.3e-91  309.0  26.8   1   4     1e-07   1.4e-05   25.4   0.5   576   692    47   163    40   170 0.91 -
SOLCI004587800       -            588 EOG09360199          -            739   2.3e-91  309.0  26.8   2   4   1.6e-54   2.2e-52  180.1   5.8   355   676   103   428   101   429 0.97 -
SOLCI004587800       -            588 EOG09360199          -            739   2.3e-91  309.0  26.8   3   4   1.5e-21   2.1e-19   71.1   0.1   376   487   405   516   403   518 0.98 -
SOLCI004587800       -            588 EOG09360199          -            739   2.3e-91  309.0  26.8   4   4   4.3e-21     6e-19   69.6   2.2   500   646   427   573   427   583 0.90 -
SOLCI003320200       -            775 EOG09360199          -            739   5.1e-91  307.8   4.7   1   4   5.3e-31   7.3e-29  102.3   0.2   498   676    91   269    86   270 0.96 -
SOLCI003320200       -            775 EOG09360199          -            739   5.1e-91  307.8   4.7   2   4   4.6e-44   6.3e-42  145.5   0.4   443   689   243   505   240   506 0.88 -
SOLCI003320200       -            775 EOG09360199          -            739   5.1e-91  307.8   4.7   3   4   3.9e-19   5.4e-17   63.1   0.1   264   354   486   582   468   584 0.83 -
SOLCI003320200       -            775 EOG09360199          -            739   5.1e-91  307.8   4.7   4   4     4e-07   5.6e-05   23.4   0.0   321   488   584   756   581   760 0.89 -
SOLCI002282700       -            848 EOG09360199          -            739   8.2e-91  307.2  10.1   1   3   3.7e-28   5.2e-26   92.9   1.9    93   349   170   431   158   439 0.88 -
SOLCI002282700       -            848 EOG09360199          -            739   8.2e-91  307.2  10.1   2   3     1e-39   1.4e-37  131.1   0.1   489   697   455   663   434   666 0.96 -
SOLCI002282700       -            848 EOG09360199          -            739   8.2e-91  307.2  10.1   3   3   4.7e-28   6.5e-26   92.6   0.1   510   660   651   801   651   811 0.96 -
SOLCI004643200       -            761 EOG09360199          -            739   2.4e-90  305.6  12.8   1   3   2.2e-08   3.1e-06   27.6   0.0   220   314   148   243   133   251 0.80 -
SOLCI004643200       -            761 EOG09360199          -            739   2.4e-90  305.6  12.8   2   3   3.7e-52   5.2e-50  172.3   2.9   421   700   263   550   253   553 0.93 -
SOLCI004643200       -            761 EOG09360199          -            739   2.4e-90  305.6  12.8   3   3   1.2e-33   1.7e-31  111.1   1.5   149   340   544   743   539   755 0.91 -
SOLCI002228800       -            752 EOG09360199          -            739   3.1e-89  301.9  15.1   1   4   4.3e-11     6e-09   36.5   0.0   394   501   190   301   180   302 0.89 -
SOLCI002228800       -            752 EOG09360199          -            739   3.1e-89  301.9  15.1   2   4   1.3e-31   1.8e-29  104.4   0.3   526   674   291   439   284   439 0.97 -
SOLCI002228800       -            752 EOG09360199          -            739   3.1e-89  301.9  15.1   3   4   3.9e-36   5.4e-34  119.3   1.0   450   638   422   613   419   614 0.94 -
SOLCI002228800       -            752 EOG09360199          -            739   3.1e-89  301.9  15.1   4   4   8.7e-23   1.2e-20   75.2   0.4   521   673   566   718   556   747 0.66 -
SOLCI002498400       -            654 EOG09360199          -            739   1.6e-88  299.6  22.0   1   4   3.7e-24   5.2e-22   79.7   5.4   431   680    71   325    60   326 0.85 -
SOLCI002498400       -            654 EOG09360199          -            739   1.6e-88  299.6  22.0   2   4     1e-33   1.4e-31  111.3   1.3   494   698   314   520   312   521 0.96 -
SOLCI002498400       -            654 EOG09360199          -            739   1.6e-88  299.6  22.0   3   4     5e-29     7e-27   95.8   1.0   517   667   442   594   440   595 0.95 -
SOLCI002498400       -            654 EOG09360199          -            739   1.6e-88  299.6  22.0   4   4     4e-14   5.6e-12   46.5   0.0   600   673   578   651   576   653 0.96 -
SOLCI004716200       -            932 EOG09360199          -            739   1.3e-87  296.6   5.4   1   2   1.6e-41   2.2e-39  137.1   0.9   402   668   304   573   284   575 0.95 -
SOLCI004716200       -            932 EOG09360199          -            739   1.3e-87  296.6   5.4   2   2   1.1e-51   1.6e-49  170.6   0.2   404   731   551   881   550   886 0.94 -
SOLCI005303000       -            711 EOG09360199          -            739   5.2e-87  294.6   8.1   1   3   2.3e-24   3.2e-22   80.4   0.7   500   652   216   368   201   378 0.90 -
SOLCI005303000       -            711 EOG09360199          -            739   5.2e-87  294.6   8.1   2   3   9.2e-14   1.3e-11   45.3   0.0   589   670   377   456   362   456 0.85 -
SOLCI005303000       -            711 EOG09360199          -            739   5.2e-87  294.6   8.1   3   3   4.4e-53   6.1e-51  175.3   0.7   490   717   451   677   449   685 0.97 -
SOLCI002522700       -           1014 EOG09360199          -            739     3e-86  292.1  11.5   1   5   1.1e-13   1.6e-11   45.1   0.0   207   319   157   271   147   278 0.86 -
SOLCI002522700       -           1014 EOG09360199          -            739     3e-86  292.1  11.5   2   5     2e-23   2.8e-21   77.3   0.3   115   348   321   526   303   537 0.52 -
SOLCI002522700       -           1014 EOG09360199          -            739     3e-86  292.1  11.5   3   5   1.1e-12   1.5e-10   41.8   0.0    90   202   506   619   502   619 0.91 -
SOLCI002522700       -           1014 EOG09360199          -            739     3e-86  292.1  11.5   4   5   2.5e-28   3.5e-26   93.5   1.0    77   308   599   830   598   845 0.94 -
SOLCI002522700       -           1014 EOG09360199          -            739     3e-86  292.1  11.5   5   5   2.9e-14     4e-12   47.0   0.0   193   291   887   986   882  1001 0.92 -
SOLCI000152500       -            717 EOG09360199          -            739   7.1e-86  290.8   9.6   1   4   1.3e-12   1.8e-10   41.5   0.6   138   287   118   271   111   276 0.90 -
SOLCI000152500       -            717 EOG09360199          -            739   7.1e-86  290.8   9.6   2   4   2.4e-27   3.3e-25   90.3   0.0   552   697   270   415   267   422 0.94 -
SOLCI000152500       -            717 EOG09360199          -            739   7.1e-86  290.8   9.6   3   4   6.2e-50   8.6e-48  164.9   0.8   463   715   388   645   387   651 0.96 -
SOLCI000152500       -            717 EOG09360199          -            739   7.1e-86  290.8   9.6   4   4    0.0025      0.35   10.8   0.0   234   281   660   708   655   713 0.82 -
SOLCI003344400       -            690 EOG09360199          -            739   7.3e-86  290.8   4.0   1   3   1.5e-07     2e-05   24.8   0.1   193   291   124   223    95   227 0.76 -
SOLCI003344400       -            690 EOG09360199          -            739   7.3e-86  290.8   4.0   2   3   1.4e-33     2e-31  110.8   0.2    97   272   203   380   202   385 0.95 -
SOLCI003344400       -            690 EOG09360199          -            739   7.3e-86  290.8   4.0   3   3   6.9e-49   9.7e-47  161.5   0.1   442   684   387   632   382   642 0.95 -
SOLCI007287600       -            842 EOG09360199          -            739   9.8e-86  290.4   8.7   1   2   1.3e-57   1.9e-55  190.3   2.6    83   448   226   604   219   612 0.93 -
SOLCI007287600       -            842 EOG09360199          -            739   9.8e-86  290.4   8.7   2   2   2.4e-29   3.3e-27   96.9   0.2    76   255   640   819   627   828 0.94 -
SOLCI004840300       -            619 EOG09360199          -            739   2.6e-85  288.9   6.0   1   3   5.8e-18     8e-16   59.2   0.0   394   502   127   235   120   237 0.97 -
SOLCI004840300       -            619 EOG09360199          -            739   2.6e-85  288.9   6.0   2   3     1e-47   1.4e-45  157.6   2.3    91   340   229   485   228   485 0.97 -
SOLCI004840300       -            619 EOG09360199          -            739   2.6e-85  288.9   6.0   3   3   7.7e-27   1.1e-24   88.6   0.0   521   669   464   612   458   618 0.95 -
SOLCI002510100       -            737 EOG09360199          -            739   9.6e-85  287.1  16.7   1   6   4.9e-10   6.8e-08   33.0   0.6   545   688    63   207    54   209 0.81 -
SOLCI002510100       -            737 EOG09360199          -            739   9.6e-85  287.1  16.7   2   6   3.5e-16   4.8e-14   53.4   0.0   556   662   180   287   177   291 0.86 -
SOLCI002510100       -            737 EOG09360199          -            739   9.6e-85  287.1  16.7   3   6   1.9e-15   2.6e-13   50.9   0.1   588   677   283   372   279   374 0.94 -
SOLCI002510100       -            737 EOG09360199          -            739   9.6e-85  287.1  16.7   4   6   3.6e-20   5.1e-18   66.5   0.3   244   387   344   501   339   503 0.69 -
SOLCI002510100       -            737 EOG09360199          -            739   9.6e-85  287.1  16.7   5   6   1.5e-13   2.1e-11   44.6   0.0   562   657   469   564   463   565 0.84 -
SOLCI002510100       -            737 EOG09360199          -            739   9.6e-85  287.1  16.7   6   6   1.5e-26   2.1e-24   87.6   0.1   528   712   505   689   503   702 0.96 -
SOLCI004945500       -            663 EOG09360199          -            739   4.5e-80  271.7  16.1   1   3   2.8e-21   3.8e-19   70.2   0.4   489   659    75   245    63   248 0.92 -
SOLCI004945500       -            663 EOG09360199          -            739   4.5e-80  271.7  16.1   2   3   9.1e-36   1.3e-33  118.1   2.0   462   676   250   467   248   467 0.97 -
SOLCI004945500       -            663 EOG09360199          -            739   4.5e-80  271.7  16.1   3   3   3.3e-29   4.5e-27   96.4   1.6   453   642   451   643   443   655 0.91 -
SOLCI002010100       -           1097 EOG09360199          -            739     4e-79  268.5  14.9   1   4    0.0069      0.96    9.4   0.0   246   320   237   313   217   316 0.73 -
SOLCI002010100       -           1097 EOG09360199          -            739     4e-79  268.5  14.9   2   4     1e-37   1.4e-35  124.5   8.9   377   700   276   601   257   621 0.92 -
SOLCI002010100       -           1097 EOG09360199          -            739     4e-79  268.5  14.9   3   4   1.1e-13   1.5e-11   45.1   0.1   177   319   728   874   704   880 0.81 -
SOLCI002010100       -           1097 EOG09360199          -            739     4e-79  268.5  14.9   4   4   7.3e-31     1e-28  101.9   0.1   470   682   861  1075   858  1092 0.93 -
SOLCI005511700       -            678 EOG09360199          -            739   1.5e-78  266.6  15.8   1   3   2.1e-24   2.9e-22   80.5   0.9   529   691   127   286   122   287 0.95 -
SOLCI005511700       -            678 EOG09360199          -            739   1.5e-78  266.6  15.8   2   3   1.3e-25   1.8e-23   84.5   0.6   523   671   258   406   257   407 0.98 -
SOLCI005511700       -            678 EOG09360199          -            739   1.5e-78  266.6  15.8   3   3   1.4e-38     2e-36  127.4   1.6   449   692   391   650   386   675 0.88 -
SOLCI003343300       -            526 EOG09360199          -            739   3.7e-78  265.3  16.9   1   3   3.4e-15   4.8e-13   50.1   0.6   512   635    25   150    14   150 0.92 -
SOLCI003343300       -            526 EOG09360199          -            739   3.7e-78  265.3  16.9   2   3   1.4e-45   1.9e-43  150.6   2.4   435   676   121   366   121   367 0.96 -
SOLCI003343300       -            526 EOG09360199          -            739   3.7e-78  265.3  16.9   3   3   2.7e-27   3.8e-25   90.1   0.9   540   708   335   503   333   510 0.54 -
SOLCI004586900       -            590 EOG09360199          -            739   1.3e-77  263.5  13.7   1   3   7.6e-10   1.1e-07   32.4   0.2   573   693    46   166    37   177 0.66 -
SOLCI004586900       -            590 EOG09360199          -            739   1.3e-77  263.5  13.7   2   3   6.7e-53   9.4e-51  174.7   3.3   423   692   174   446   168   452 0.96 -
SOLCI004586900       -            590 EOG09360199          -            739   1.3e-77  263.5  13.7   3   3   2.5e-21   3.5e-19   70.3   0.3   488   635   417   564   417   581 0.94 -
SOLCI002768000       -            618 EOG09360199          -            739   5.9e-77  261.3   8.5   1   3   6.9e-26   9.6e-24   85.4   0.7   528   694   141   307   128   312 0.92 -
SOLCI002768000       -            618 EOG09360199          -            739   5.9e-77  261.3   8.5   2   3   1.3e-30   1.8e-28  101.1   0.2   500   676   288   464   287   465 0.98 -
SOLCI002768000       -            618 EOG09360199          -            739   5.9e-77  261.3   8.5   3   3   7.3e-29     1e-26   95.3   0.1   455   613   450   611   448   613 0.93 -
SOLCI004689400       -            966 EOG09360199          -            739   1.3e-76  260.3  28.7   1   6   1.1e-13   1.5e-11   45.1   0.0   207   317   270   382   255   390 0.90 -
SOLCI004689400       -            966 EOG09360199          -            739   1.3e-76  260.3  28.7   2   6   1.1e-19   1.5e-17   65.0   0.1   523   659   416   552   409   567 0.91 -
SOLCI004689400       -            966 EOG09360199          -            739   1.3e-76  260.3  28.7   3   6     1e-10   1.5e-08   35.2   0.2    92   238   530   674   529   682 0.94 -
SOLCI004689400       -            966 EOG09360199          -            739   1.3e-76  260.3  28.7   4   6   5.6e-15   7.8e-13   49.4   0.3   529   656   596   722   589   722 0.96 -
SOLCI004689400       -            966 EOG09360199          -            739   1.3e-76  260.3  28.7   5   6   1.4e-27     2e-25   91.0   5.3    74   294   685   905   681   906 0.95 -
SOLCI004689400       -            966 EOG09360199          -            739   1.3e-76  260.3  28.7   6   6     1e-09   1.4e-07   32.0   0.7   160   289   806   935   800   943 0.89 -
SOLCI002498500       -            605 EOG09360199          -            739   9.4e-76  257.4  10.5   1   2   3.7e-29   5.2e-27   96.2   2.8   470   674   148   355   137   355 0.82 -
SOLCI002498500       -            605 EOG09360199          -            739   9.4e-76  257.4  10.5   2   2   9.3e-53   1.3e-50  174.3   1.0   405   676   328   602   327   604 0.94 -
SOLCI006204600       -            575 EOG09360199          -            739   1.3e-75  256.9  13.9   1   4   1.1e-06   0.00016   21.9   0.2   595   682    54   141    36   141 0.82 -
SOLCI006204600       -            575 EOG09360199          -            739   1.3e-75  256.9  13.9   2   4   8.9e-27   1.2e-24   88.4   0.9   133   319    68   255    63   259 0.89 -
SOLCI006204600       -            575 EOG09360199          -            739   1.3e-75  256.9  13.9   3   4   5.6e-17   7.8e-15   56.0   0.1   190   292   230   334   230   334 0.91 -
SOLCI006204600       -            575 EOG09360199          -            739   1.3e-75  256.9  13.9   4   4   5.5e-37   7.6e-35  122.1   0.2   148   350   329   538   324   559 0.90 -
SOLCI001336900       -            834 EOG09360199          -            739   1.3e-75  256.9   9.6   1   4   2.7e-32   3.7e-30  106.6   0.2   427   674   124   377   119   378 0.95 -
SOLCI001336900       -            834 EOG09360199          -            739   1.3e-75  256.9   9.6   2   4   5.5e-29   7.7e-27   95.7   0.2   154   311   332   493   327   502 0.92 -
SOLCI001336900       -            834 EOG09360199          -            739   1.3e-75  256.9   9.6   3   4   5.3e-21   7.3e-19   69.3   1.4   554   715   502   663   493   682 0.87 -
SOLCI001336900       -            834 EOG09360199          -            739   1.3e-75  256.9   9.6   4   4   0.00014     0.019   15.0   0.0   122   210   720   808   703   822 0.80 -
SOLCI002498300       -            514 EOG09360199          -            739   2.8e-75  255.8   8.7   1   3     0.014         2    8.3   0.1   459   501    19    61     4    69 0.78 -
SOLCI002498300       -            514 EOG09360199          -            739   2.8e-75  255.8   8.7   2   3   1.6e-27   2.2e-25   90.9   0.2   410   549    72   214    58   222 0.90 -
SOLCI002498300       -            514 EOG09360199          -            739   2.8e-75  255.8   8.7   3   3   8.6e-49   1.2e-46  161.1   1.1   419   673   221   478   216   488 0.96 -
SOLCI003908300       -            617 EOG09360199          -            739   1.3e-74  253.7   8.2   1   4   8.8e-10   1.2e-07   32.2   0.2   537   658    64   185    57   189 0.96 -
SOLCI003908300       -            617 EOG09360199          -            739   1.3e-74  253.7   8.2   2   4   2.3e-25   3.2e-23   83.7   0.1   451   574   186   312   184   312 0.94 -
SOLCI003908300       -            617 EOG09360199          -            739   1.3e-74  253.7   8.2   3   4   5.7e-30     8e-28   98.9   0.3   530   693   303   469   303   473 0.93 -
SOLCI003908300       -            617 EOG09360199          -            739   1.3e-74  253.7   8.2   4   4   4.3e-18     6e-16   59.7   0.0   490   640   438   588   436   595 0.87 -
SOLCI006090100       -            680 EOG09360199          -            739   3.1e-74  252.3   5.8   1   1   7.2e-75     1e-72  247.4   5.8   136   704    61   654    53   662 0.91 -
SOLCI004840200       -            511 EOG09360199          -            739   4.8e-74  251.7  10.0   1   3   4.8e-28   6.7e-26   92.5   0.3   462   654    11   206     4   216 0.95 -
SOLCI004840200       -            511 EOG09360199          -            739   4.8e-74  251.7  10.0   2   3   1.6e-36   2.2e-34  120.6   2.7   124   319   221   417   212   418 0.94 -
SOLCI004840200       -            511 EOG09360199          -            739   4.8e-74  251.7  10.0   3   3   2.5e-17   3.5e-15   57.1   0.0   596   711   393   508   392   511 0.63 -
SOLCI007117300       -            561 EOG09360199          -            739   4.5e-73  248.5   9.5   1   4       3.7   5.1e+02    0.4   0.0   445   482    24    61     6    76 0.77 -
SOLCI007117300       -            561 EOG09360199          -            739   4.5e-73  248.5   9.5   2   4   5.6e-20   7.8e-18   65.9   0.2   529   666    95   231    90   232 0.93 -
SOLCI007117300       -            561 EOG09360199          -            739   4.5e-73  248.5   9.5   3   4   4.2e-53   5.8e-51  175.4   1.9   398   694   205   504   204   508 0.97 -
SOLCI007117300       -            561 EOG09360199          -            739   4.5e-73  248.5   9.5   4   4   2.8e-08   3.9e-06   27.2   0.1   175   663   460   543   459   558 0.46 -
SOLCI004441000       -            833 EOG09360199          -            739   4.4e-72  245.2   6.9   1   3   5.7e-25     8e-23   82.4   0.2   128   290   276   440   227   443 0.92 -
SOLCI004441000       -            833 EOG09360199          -            739   4.4e-72  245.2   6.9   2   3   1.7e-33   2.4e-31  110.6   0.1    77   295   436   655   432   656 0.96 -
SOLCI004441000       -            833 EOG09360199          -            739   4.4e-72  245.2   6.9   3   3   8.7e-18   1.2e-15   58.6   0.1   154   318   653   816   649   819 0.92 -
SOLCI005896200       -            700 EOG09360199          -            739   1.2e-71  243.7   0.5   1   3   2.1e-08     3e-06   27.6   0.0   565   681   125   238   120   243 0.84 -
SOLCI005896200       -            700 EOG09360199          -            739   1.2e-71  243.7   0.5   2   3   3.1e-19   4.4e-17   63.4   0.0    84   238   258   412   239   420 0.65 -
SOLCI005896200       -            700 EOG09360199          -            739   1.2e-71  243.7   0.5   3   3   2.1e-45   2.9e-43  150.0   0.1    90   354   404   675   401   690 0.94 -
SOLCI007477400       -            710 EOG09360199          -            739   3.2e-70  239.1   2.9   1   4   1.9e-27   2.6e-25   90.6   0.0   141   319    96   279    90   284 0.93 -
SOLCI007477400       -            710 EOG09360199          -            739   3.2e-70  239.1   2.9   2   4   2.2e-29     3e-27   97.0   0.0   119   290   253   428   253   434 0.82 -
SOLCI007477400       -            710 EOG09360199          -            739   3.2e-70  239.1   2.9   3   4   2.9e-14   4.1e-12   47.0   0.0   148   270   432   554   426   557 0.90 -
SOLCI007477400       -            710 EOG09360199          -            739   3.2e-70  239.1   2.9   4   4   3.3e-08   4.5e-06   27.0   0.1   421   572   541   692   539   706 0.91 -
SOLCI003978800       -            716 EOG09360199          -            739   3.9e-70  238.8  19.6   1   5   1.6e-11   2.3e-09   37.9   2.2    59   187   132   256   127   276 0.84 -
SOLCI003978800       -            716 EOG09360199          -            739   3.9e-70  238.8  19.6   2   5         2   2.8e+02    1.2   0.0   449   483   251   285   248   290 0.86 -
SOLCI003978800       -            716 EOG09360199          -            739   3.9e-70  238.8  19.6   3   5     5e-30     7e-28   99.1   0.8   519   647   289   418   278   419 0.94 -
SOLCI003978800       -            716 EOG09360199          -            739   3.9e-70  238.8  19.6   4   5   1.1e-27   1.5e-25   91.3   0.6   530   677   406   553   405   557 0.97 -
SOLCI003978800       -            716 EOG09360199          -            739   3.9e-70  238.8  19.6   5   5   1.5e-11   2.1e-09   38.0   0.3   132   249   553   667   549   709 0.82 -
SOLCI006449600       -            852 EOG09360199          -            739   4.1e-70  238.7  16.9   1   7   4.3e-09   5.9e-07   29.9   0.1   192   288    10   107     1   107 0.59 -
SOLCI006449600       -            852 EOG09360199          -            739   4.1e-70  238.7  16.9   2   7   1.3e-13   1.8e-11   44.8   0.0   549   644    67   162    61   173 0.75 -
SOLCI006449600       -            852 EOG09360199          -            739   4.1e-70  238.7  16.9   3   7   1.3e-11   1.8e-09   38.2   0.9   141   275   169   303   160   317 0.60 -
SOLCI006449600       -            852 EOG09360199          -            739   4.1e-70  238.7  16.9   4   7      0.17        23    4.8   0.1    77   123   314   360   310   383 0.80 -
SOLCI006449600       -            852 EOG09360199          -            739   4.1e-70  238.7  16.9   5   7   5.1e-09   7.1e-07   29.6   0.1   129   224   430   524   411   530 0.89 -
SOLCI006449600       -            852 EOG09360199          -            739   4.1e-70  238.7  16.9   6   7   1.5e-35   2.1e-33  117.4   0.4   428   693   530   798   527   815 0.95 -
SOLCI006449600       -            852 EOG09360199          -            739   4.1e-70  238.7  16.9   7   7    0.0048      0.67    9.9   0.0   376   452   758   833   755   837 0.89 -
SOLCI002323100       -            664 EOG09360199          -            739   6.8e-70  238.0  25.2   1   4   1.7e-13   2.3e-11   44.5   1.0   527   677    51   207    36   209 0.91 -
SOLCI002323100       -            664 EOG09360199          -            739   6.8e-70  238.0  25.2   2   4   8.8e-30   1.2e-27   98.3   2.4    94   318   204   429   203   432 0.94 -
SOLCI002323100       -            664 EOG09360199          -            739   6.8e-70  238.0  25.2   3   4   4.1e-11   5.8e-09   36.6   0.3   549   616   429   496   422   500 0.91 -
SOLCI002323100       -            664 EOG09360199          -            739   6.8e-70  238.0  25.2   4   4   6.8e-23   9.4e-21   75.5   2.4   137   291   501   656   497   663 0.94 -
SOLCI002894100       -            860 EOG09360199          -            739   4.4e-69  235.3   3.5   1   4   3.4e-23   4.8e-21   76.5   0.0   130   298   108   279    86   280 0.87 -
SOLCI002894100       -            860 EOG09360199          -            739   4.4e-69  235.3   3.5   2   4   1.9e-15   2.7e-13   50.9   0.1   509   605   259   355   256   359 0.97 -
SOLCI002894100       -            860 EOG09360199          -            739   4.4e-69  235.3   3.5   3   4   1.2e-25   1.7e-23   84.6   0.0    98   319   358   580   355   581 0.97 -
SOLCI002894100       -            860 EOG09360199          -            739   4.4e-69  235.3   3.5   4   4   2.5e-14   3.5e-12   47.2   0.1    77   255   512   691   507   708 0.91 -
SOLCI003885900       -            709 EOG09360199          -            739   1.1e-68  234.0   7.8   1   3   3.7e-28   5.2e-26   92.9   0.1   519   713   172   366   162   375 0.93 -
SOLCI003885900       -            709 EOG09360199          -            739   1.1e-68  234.0   7.8   2   3   9.9e-16   1.4e-13   51.8   0.5   404   580   334   513   330   519 0.87 -
SOLCI003885900       -            709 EOG09360199          -            739   1.1e-68  234.0   7.8   3   3   4.7e-24   6.5e-22   79.4   0.1   521   654   489   622   487   624 0.86 -
SOLCI004372400       -            657 EOG09360199          -            739   5.7e-67  228.3   6.9   1   4    0.0089       1.2    9.0   0.0   261   306   131   179   113   193 0.85 -
SOLCI004372400       -            657 EOG09360199          -            739   5.7e-67  228.3   6.9   2   4   8.9e-12   1.2e-09   38.8   0.1   523   605   202   284   197   286 0.96 -
SOLCI004372400       -            657 EOG09360199          -            739   5.7e-67  228.3   6.9   3   4   1.7e-13   2.4e-11   44.4   0.1   534   608   283   357   282   364 0.95 -
SOLCI004372400       -            657 EOG09360199          -            739   5.7e-67  228.3   6.9   4   4   1.1e-41   1.5e-39  137.6   0.3   427   675   380   630   362   642 0.94 -
SOLCI007296100       -            819 EOG09360199          -            739   1.3e-66  227.1  10.7   1   4   2.3e-05    0.0032   17.6   0.1   509   590   125   209   102   235 0.73 -
SOLCI007296100       -            819 EOG09360199          -            739   1.3e-66  227.1  10.7   2   4   5.2e-28   7.2e-26   92.4   0.2   108   289   242   429   220   432 0.87 -
SOLCI007296100       -            819 EOG09360199          -            739   1.3e-66  227.1  10.7   3   4   1.1e-13   1.5e-11   45.1   0.1   454   577   395   522   393   527 0.92 -
SOLCI007296100       -            819 EOG09360199          -            739   1.3e-66  227.1  10.7   4   4   1.2e-28   1.7e-26   94.5   0.5   115   298   607   789   596   806 0.87 -
SOLCI006109700       -            605 EOG09360199          -            739   1.5e-66  226.9   9.9   1   2   1.7e-44   2.3e-42  147.0   5.2   393   676   155   444   118   446 0.56 -
SOLCI006109700       -            605 EOG09360199          -            739   1.5e-66  226.9   9.9   2   2   1.1e-25   1.5e-23   84.8   0.2    87   234   435   582   432   595 0.95 -
SOLCI005377500       -           1237 EOG09360199          -            739   1.6e-66  226.8  10.7   1   7   1.2e-10   1.7e-08   35.0   0.3   166   335   159   336   150   353 0.85 -
SOLCI005377500       -           1237 EOG09360199          -            739   1.6e-66  226.8  10.7   2   7   5.4e-11   7.5e-09   36.2   0.0   523   628   357   462   346   468 0.63 -
SOLCI005377500       -           1237 EOG09360199          -            739   1.6e-66  226.8  10.7   3   7    0.0029      0.41   10.6   0.0   331   476   505   653   500   660 0.87 -
SOLCI005377500       -           1237 EOG09360199          -            739   1.6e-66  226.8  10.7   4   7   2.4e-10   3.4e-08   34.0   0.0    74   286   589   802   576   814 0.87 -
SOLCI005377500       -           1237 EOG09360199          -            739   1.6e-66  226.8  10.7   5   7     0.012       1.6    8.6   0.0   430   484   817   871   809   880 0.91 -
SOLCI005377500       -           1237 EOG09360199          -            739   1.6e-66  226.8  10.7   6   7   5.7e-25     8e-23   82.4   1.1    87   317   882  1113   874  1116 0.95 -
SOLCI005377500       -           1237 EOG09360199          -            739   1.6e-66  226.8  10.7   7   7   4.7e-09   6.5e-07   29.8   0.0   552   652  1117  1218  1113  1234 0.89 -
SOLCI004191200       -            937 EOG09360199          -            739   5.7e-66  225.0  28.6   1   6   2.4e-11   3.4e-09   37.3   0.3    84   222   204   342   189   350 0.88 -
SOLCI004191200       -            937 EOG09360199          -            739   5.7e-66  225.0  28.6   2   6   4.5e-15   6.3e-13   49.7   0.0   600   710   350   460   343   472 0.82 -
SOLCI004191200       -            937 EOG09360199          -            739   5.7e-66  225.0  28.6   3   6   2.8e-11     4e-09   37.1   3.7   133   386   428   692   427   695 0.86 -
SOLCI004191200       -            937 EOG09360199          -            739   5.7e-66  225.0  28.6   4   6   1.2e-16   1.6e-14   54.9   2.7   127   292   595   762   587   766 0.92 -
SOLCI004191200       -            937 EOG09360199          -            739   5.7e-66  225.0  28.6   5   6   7.3e-20     1e-17   65.5   0.5   124   290   698   864   698   866 0.94 -
SOLCI004191200       -            937 EOG09360199          -            739   5.7e-66  225.0  28.6   6   6   3.2e-11   4.5e-09   36.9   0.0   103   178   851   927   845   934 0.89 -
SOLCI001299000       -            544 EOG09360199          -            739   1.2e-65  223.9  17.6   1   4   1.5e-06   0.00021   21.5   0.1   587   657   139   209   102   215 0.60 -
SOLCI001299000       -            544 EOG09360199          -            739   1.2e-65  223.9  17.6   2   4   2.6e-26   3.6e-24   86.8   0.8   411   605   170   366   165   369 0.97 -
SOLCI001299000       -            544 EOG09360199          -            739   1.2e-65  223.9  17.6   3   4   1.6e-23   2.3e-21   77.6   0.4    81   256   213   387   209   415 0.78 -
SOLCI001299000       -            544 EOG09360199          -            739   1.2e-65  223.9  17.6   4   4   7.4e-22     1e-19   72.1   0.9   114   319   317   521   315   527 0.95 -
SOLCI002689000       -            518 EOG09360199          -            739   4.8e-63  215.4  11.7   1   3   1.7e-38   2.4e-36  127.1   0.5    90   320     3   240     1   248 0.95 -
SOLCI002689000       -            518 EOG09360199          -            739   4.8e-63  215.4  11.7   2   3   1.5e-24   2.1e-22   81.0   0.7   533   675   222   365   222   367 0.96 -
SOLCI002689000       -            518 EOG09360199          -            739   4.8e-63  215.4  11.7   3   3   2.5e-09   3.5e-07   30.7   1.0   559   668   354   463   350   515 0.80 -
SOLCI003784400       -            884 EOG09360199          -            739     7e-63  214.8   8.7   1   4   1.5e-24   2.2e-22   81.0   1.1   267   572    45   356    33   365 0.77 -
SOLCI003784400       -            884 EOG09360199          -            739     7e-63  214.8   8.7   2   4   7.6e-18   1.1e-15   58.8   0.2   455   656   205   405   201   410 0.83 -
SOLCI003784400       -            884 EOG09360199          -            739     7e-63  214.8   8.7   3   4     6e-20   8.3e-18   65.8   0.0   163   369   387   598   376   602 0.85 -
SOLCI003784400       -            884 EOG09360199          -            739     7e-63  214.8   8.7   4   4   2.5e-11   3.5e-09   37.3   0.0   120   278   582   738   581   755 0.87 -
SOLCI000848000       -            479 EOG09360199          -            739   1.2e-62  214.0   0.7   1   3   4.1e-12   5.8e-10   39.9   0.1   173   319    28   179     9   179 0.83 -
SOLCI000848000       -            479 EOG09360199          -            739   1.2e-62  214.0   0.7   2   3   4.7e-49   6.5e-47  162.0   0.0   414   636   144   370   143   375 0.96 -
SOLCI000848000       -            479 EOG09360199          -            739   1.2e-62  214.0   0.7   3   3   1.6e-07   2.2e-05   24.7   0.0   429   502   377   453   370   463 0.72 -
SOLCI000829700       -            896 EOG09360199          -            739   2.3e-62  213.1   3.1   1   3   2.8e-15     4e-13   50.3   0.0   134   318   134   320   123   323 0.92 -
SOLCI000829700       -            896 EOG09360199          -            739   2.3e-62  213.1   3.1   2   3     7e-24   9.8e-22   78.8   0.2   144   349   320   533   316   545 0.91 -
SOLCI000829700       -            896 EOG09360199          -            739   2.3e-62  213.1   3.1   3   3   1.9e-07   2.6e-05   24.5   0.0   526   628   785   886   764   894 0.87 -
SOLCI003435400       -            841 EOG09360199          -            739   2.5e-62  213.0  10.0   1   2   4.1e-56   5.7e-54  185.4   7.8   329   679   175   534   173   540 0.95 -
SOLCI003435400       -            841 EOG09360199          -            739   2.5e-62  213.0  10.0   2   2   1.5e-06   0.00021   21.5   0.0   582   701   594   711   582   741 0.79 -
SOLCI004234600       -            611 EOG09360199          -            739   2.7e-62  212.9   5.5   1   2   4.1e-26   5.7e-24   86.2   0.9   445   666   153   380   129   380 0.88 -
SOLCI004234600       -            611 EOG09360199          -            739   2.7e-62  212.9   5.5   2   2   1.1e-40   1.6e-38  134.3   0.3   446   682   367   603   364   607 0.93 -
SOLCI004294500       -            577 EOG09360199          -            739     2e-61  210.0   7.5   1   4   8.6e-23   1.2e-20   75.2   1.2   454   609    99   257    92   258 0.91 -
SOLCI004294500       -            577 EOG09360199          -            739     2e-61  210.0   7.5   2   4   5.3e-31   7.4e-29  102.3   0.1   100   288   223   412   222   432 0.93 -
SOLCI004294500       -            577 EOG09360199          -            739     2e-61  210.0   7.5   3   4      0.37        52    3.7   0.0   462   487   422   447   413   449 0.87 -
SOLCI004294500       -            577 EOG09360199          -            739     2e-61  210.0   7.5   4   4   1.5e-15     2e-13   51.3   0.1   404   522   434   555   424   566 0.85 -
SOLCI003074500       -            721 EOG09360199          -            739   9.3e-61  207.8   0.2   1   3   2.6e-32   3.6e-30  106.7   0.1   170   571    57   441    44   452 0.90 -
SOLCI003074500       -            721 EOG09360199          -            739   9.3e-61  207.8   0.2   2   3   6.4e-22   8.9e-20   72.3   0.0   195   452   338   596   338   603 0.86 -
SOLCI003074500       -            721 EOG09360199          -            739   9.3e-61  207.8   0.2   3   3   8.6e-13   1.2e-10   42.1   0.0   158   306   468   617   453   665 0.65 -
SOLCI002532300       -            470 EOG09360199          -            739   3.9e-60  205.7  14.6   1   2   1.4e-48   1.9e-46  160.5   8.7   159   489    51   394    41   395 0.94 -
SOLCI002532300       -            470 EOG09360199          -            739   3.9e-60  205.7  14.6   2   2     3e-17   4.2e-15   56.9   0.3   137   289   310   462   304   467 0.94 -
SOLCI004445500       -            492 EOG09360199          -            739   6.5e-60  205.0   8.9   1   3   5.9e-09   8.2e-07   29.5   0.0   411   484   123   196    92   202 0.70 -
SOLCI004445500       -            492 EOG09360199          -            739   6.5e-60  205.0   8.9   2   3   5.1e-45   7.2e-43  148.7   3.2   448   679   195   428   188   436 0.95 -
SOLCI004445500       -            492 EOG09360199          -            739   6.5e-60  205.0   8.9   3   3   1.5e-13   2.1e-11   44.6   0.1   540   662   359   484   359   489 0.79 -
SOLCI000557300       -            511 EOG09360199          -            739   7.2e-60  204.9   1.7   1   2   3.2e-32   4.5e-30  106.4   0.6   411   656    78   331    64   332 0.89 -
SOLCI000557300       -            511 EOG09360199          -            739   7.2e-60  204.9   1.7   2   2     5e-32   6.9e-30  105.7   0.0    91   287   311   508   311   511 0.97 -
SOLCI003929300       -            742 EOG09360199          -            739   1.4e-59  203.9  11.0   1   5   7.1e-14   9.9e-12   45.7   0.0   123   283    73   219    71   224 0.85 -
SOLCI003929300       -            742 EOG09360199          -            739   1.4e-59  203.9  11.0   2   5    0.0027      0.38   10.7   0.0   629   658   225   254   221   259 0.92 -
SOLCI003929300       -            742 EOG09360199          -            739   1.4e-59  203.9  11.0   3   5   1.5e-16     2e-14   54.6   0.4   228   382   260   410   253   412 0.91 -
SOLCI003929300       -            742 EOG09360199          -            739   1.4e-59  203.9  11.0   4   5   1.7e-18   2.4e-16   60.9   1.4   156   357   351   547   351   547 0.91 -
SOLCI003929300       -            742 EOG09360199          -            739   1.4e-59  203.9  11.0   5   5   2.2e-16   3.1e-14   54.0   0.6    78   291   475   682   465   718 0.86 -
SOLCI004587600       -            470 EOG09360199          -            739   1.8e-59  203.6   6.3   1   4   5.3e-11   7.4e-09   36.2   0.0   576   698    26   149    20   151 0.94 -
SOLCI004587600       -            470 EOG09360199          -            739   1.8e-59  203.6   6.3   2   4   2.2e-16   3.1e-14   54.0   0.1   421   502   149   233   144   238 0.92 -
SOLCI004587600       -            470 EOG09360199          -            739   1.8e-59  203.6   6.3   3   4   9.7e-21   1.4e-18   68.4   0.0   549   658   244   353   234   357 0.95 -
SOLCI004587600       -            470 EOG09360199          -            739   1.8e-59  203.6   6.3   4   4   3.7e-14   5.1e-12   46.6   0.1    88   203   359   469   355   470 0.70 -
SOLCI004260400       -            461 EOG09360199          -            739   2.6e-59  203.0   5.5   1   3   1.5e-14   2.1e-12   48.0   0.0   559   655    55   151    42   152 0.93 -
SOLCI004260400       -            461 EOG09360199          -            739   2.6e-59  203.0   5.5   2   3   1.1e-40   1.5e-38  134.4   0.9   467   682   135   358   134   358 0.94 -
SOLCI004260400       -            461 EOG09360199          -            739   2.6e-59  203.0   5.5   3   3   2.8e-11   3.9e-09   37.1   0.2   507   612   323   428   310   449 0.82 -
SOLCI002033500       -            704 EOG09360199          -            739   1.3e-58  200.7   9.6   1   3   5.9e-25   8.2e-23   82.3   0.0   126   453    21   324    16   330 0.89 -
SOLCI002033500       -            704 EOG09360199          -            739   1.3e-58  200.7   9.6   2   3   4.9e-29   6.8e-27   95.8   3.2   158   536   142   509   142   528 0.85 -
SOLCI002033500       -            704 EOG09360199          -            739   1.3e-58  200.7   9.6   3   3   9.2e-13   1.3e-10   42.0   0.1   120   290   395   563   391   568 0.88 -
SOLCI000672200       -            552 EOG09360199          -            739   1.3e-58  200.7   1.4   1   4    0.0017      0.23   11.4   0.0   424   483   105   164    98   170 0.92 -
SOLCI000672200       -            552 EOG09360199          -            739   1.3e-58  200.7   1.4   2   4   9.9e-20   1.4e-17   65.1   0.0   509   663   123   283   123   287 0.88 -
SOLCI000672200       -            552 EOG09360199          -            739   1.3e-58  200.7   1.4   3   4   5.1e-28   7.1e-26   92.5   0.0   522   676   283   438   279   439 0.95 -
SOLCI000672200       -            552 EOG09360199          -            739   1.3e-58  200.7   1.4   4   4   6.9e-12   9.6e-10   39.1   0.1   558   654   425   521   420   524 0.88 -
SOLCI000800800       -            842 EOG09360199          -            739   2.9e-58  199.6  19.9   1   5   9.8e-16   1.4e-13   51.9   1.7   329   591    91   353    80   354 0.84 -
SOLCI000800800       -            842 EOG09360199          -            739   2.9e-58  199.6  19.9   2   5   3.5e-20   4.8e-18   66.6   2.5   450   694   178   418   169   430 0.82 -
SOLCI000800800       -            842 EOG09360199          -            739   2.9e-58  199.6  19.9   3   5   6.6e-09   9.2e-07   29.3   0.0   469   662   441   628   424   640 0.76 -
SOLCI000800800       -            842 EOG09360199          -            739   2.9e-58  199.6  19.9   4   5   7.2e-18     1e-15   58.9   0.1   229   446   495   720   479   722 0.87 -
SOLCI000800800       -            842 EOG09360199          -            739   2.9e-58  199.6  19.9   5   5   6.9e-11   9.6e-09   35.8   0.0   390   502   629   741   624   799 0.78 -
SOLCI000591300       -            558 EOG09360199          -            739   9.6e-58  197.8   4.9   1   2   1.8e-27   2.5e-25   90.6   0.8   494   692   112   311   107   312 0.97 -
SOLCI000591300       -            558 EOG09360199          -            739   9.6e-58  197.8   4.9   2   2   4.1e-34   5.7e-32  112.6   0.6   132   335   296   505   293   516 0.96 -
SOLCI002643900       -            467 EOG09360199          -            739   1.1e-57  197.6   1.7   1   4   0.00028     0.039   14.0   0.0   221   318    83   185    58   188 0.78 -
SOLCI002643900       -            467 EOG09360199          -            739   1.1e-57  197.6   1.7   2   4   1.4e-18   1.9e-16   61.3   0.1    92   231   168   308   152   308 0.94 -
SOLCI002643900       -            467 EOG09360199          -            739   1.1e-57  197.6   1.7   3   4   1.3e-18   1.8e-16   61.3   0.0   594   699   266   371   260   374 0.97 -
SOLCI002643900       -            467 EOG09360199          -            739   1.1e-57  197.6   1.7   4   4     2e-24   2.8e-22   80.6   0.0   522   678   299   455   298   464 0.93 -
SOLCI005396300       -            601 EOG09360199          -            739   1.4e-57  197.3   1.2   1   3   3.5e-08   4.8e-06   26.9   0.0   382   483   149   248   125   250 0.86 -
SOLCI005396300       -            601 EOG09360199          -            739   1.4e-57  197.3   1.2   2   3   4.4e-23   6.2e-21   76.1   0.2   547   697   245   395   239   398 0.95 -
SOLCI005396300       -            601 EOG09360199          -            739   1.4e-57  197.3   1.2   3   3   9.8e-29   1.4e-26   94.8   0.1   412   610   387   588   386   593 0.95 -
SOLCI004749700       -            720 EOG09360199          -            739   2.1e-57  196.7  14.3   1   3     2e-28   2.8e-26   93.8   1.1   141   357   134   358   125   360 0.88 -
SOLCI004749700       -            720 EOG09360199          -            739   2.1e-57  196.7  14.3   2   3   1.7e-20   2.3e-18   67.6   1.3   102   290   341   529   341   537 0.92 -
SOLCI004749700       -            720 EOG09360199          -            739   2.1e-57  196.7  14.3   3   3   4.1e-16   5.7e-14   53.1   0.5   513   666   521   675   519   716 0.81 -
SOLCI002658000       -            667 EOG09360199          -            739   4.6e-57  195.6   9.2   1   3     5e-28     7e-26   92.5   0.2    80   283   141   346   129   352 0.93 -
SOLCI002658000       -            667 EOG09360199          -            739   4.6e-57  195.6   9.2   2   3   1.7e-24   2.3e-22   80.8   0.6   533   690   330   487   329   491 0.95 -
SOLCI002658000       -            667 EOG09360199          -            739   4.6e-57  195.6   9.2   3   3   2.7e-12   3.7e-10   40.5   0.7    84   287   461   661   459   667 0.52 -
SOLCI006142500       -            460 EOG09360199          -            739   1.2e-56  194.2   9.1   1   3   2.2e-31   3.1e-29  103.6   0.3   458   672     8   225     3   226 0.92 -
SOLCI006142500       -            460 EOG09360199          -            739   1.2e-56  194.2   9.1   2   3   1.4e-18     2e-16   61.2   0.6   373   489   203   319   199   321 0.95 -
SOLCI006142500       -            460 EOG09360199          -            739   1.2e-56  194.2   9.1   3   3   6.2e-13   8.6e-11   42.6   0.1   254   347   318   413   315   420 0.84 -
SOLCI006204500       -            581 EOG09360199          -            739   4.6e-56  192.3   8.7   1   3   5.2e-22   7.2e-20   72.6   0.3   117   316   122   322   109   326 0.93 -
SOLCI006204500       -            581 EOG09360199          -            739   4.6e-56  192.3   8.7   2   3   4.8e-13   6.7e-11   43.0   0.0   540   638   315   413   314   414 0.91 -
SOLCI006204500       -            581 EOG09360199          -            739   4.6e-56  192.3   8.7   3   3     4e-25   5.5e-23   82.9   1.8    92   254   412   574   411   577 0.93 -
SOLCI003293500       -            500 EOG09360199          -            739   7.1e-56  191.7   0.5   1   2   1.5e-24     2e-22   81.0   0.0   449   681    95   327    84   328 0.91 -
SOLCI003293500       -            500 EOG09360199          -            739   7.1e-56  191.7   0.5   2   2   1.9e-35   2.6e-33  117.1   0.1   448   693   231   478   230   488 0.96 -
SOLCI006091900       -            457 EOG09360199          -            739     8e-56  191.5  17.1   1   3   2.1e-17     3e-15   57.4   0.5   507   645    84   224    71   232 0.88 -
SOLCI006091900       -            457 EOG09360199          -            739     8e-56  191.5  17.1   2   3   8.2e-27   1.1e-24   88.5   1.7    82   271   135   327   130   329 0.94 -
SOLCI006091900       -            457 EOG09360199          -            739     8e-56  191.5  17.1   3   3   1.8e-21   2.6e-19   70.8   1.6    78   253   273   448   271   454 0.97 -
SOLCI000358700       -            460 EOG09360199          -            739     1e-55  191.1   5.2   1   3   5.1e-12   7.1e-10   39.6   0.1   596   692     9   105     1   108 0.89 -
SOLCI000358700       -            460 EOG09360199          -            739     1e-55  191.1   5.2   2   3   3.5e-18   4.9e-16   59.9   0.0   377   486   102   211    99   214 0.94 -
SOLCI000358700       -            460 EOG09360199          -            739     1e-55  191.1   5.2   3   3     2e-29   2.8e-27   97.1   0.4   409   658   204   452   198   456 0.93 -
SOLCI000806300       -            588 EOG09360199          -            739   1.5e-55  190.6  11.8   1   1   7.9e-57   1.1e-54  187.7  11.7    49   494    92   544    80   550 0.91 -
SOLCI000710400       -            478 EOG09360199          -            739   2.2e-55  190.0   6.0   1   2   2.7e-13   3.7e-11   43.8   0.2   212   327    79   195    67   195 0.89 -
SOLCI000710400       -            478 EOG09360199          -            739   2.2e-55  190.0   6.0   2   2   8.6e-46   1.2e-43  151.2   1.5   416   674   189   449   188   466 0.96 -
SOLCI005497300       -            647 EOG09360199          -            739   2.4e-55  189.9   2.4   1   2   3.3e-39   4.6e-37  129.5   0.6    82   354   114   394   109   396 0.93 -
SOLCI005497300       -            647 EOG09360199          -            739   2.4e-55  189.9   2.4   2   2   7.9e-21   1.1e-18   68.7   0.0   526   691   329   494   329   527 0.87 -
SOLCI007422500       -            622 EOG09360199          -            739   2.6e-55  189.8   2.7   1   2   4.2e-52   5.9e-50  172.1   1.1   327   661   124   466   120   471 0.93 -
SOLCI007422500       -            622 EOG09360199          -            739   2.6e-55  189.8   2.7   2   2   7.2e-05      0.01   15.9   0.0   594   697   471   574   466   584 0.70 -
SOLCI006697300       -            543 EOG09360199          -            739   7.7e-55  188.2   7.3   1   3   5.9e-20   8.2e-18   65.8   0.0   525   665   155   294   137   295 0.93 -
SOLCI006697300       -            543 EOG09360199          -            739   7.7e-55  188.2   7.3   2   3     1e-17   1.4e-15   58.4   0.0   517   609   286   378   284   382 0.97 -
SOLCI006697300       -            543 EOG09360199          -            739   7.7e-55  188.2   7.3   3   3   8.9e-21   1.2e-18   68.5   3.5   208   355   382   537   379   543 0.92 -
SOLCI003331200       -            579 EOG09360199          -            739     1e-54  187.8   7.9   1   1   3.9e-55   5.5e-53  182.1   7.9   266   689   129   569   121   576 0.90 -
SOLCI007109300       -            736 EOG09360199          -            739   1.5e-54  187.3  11.1   1   4   9.5e-05     0.013   15.5   0.1   221   311    89   180    23   190 0.81 -
SOLCI007109300       -            736 EOG09360199          -            739   1.5e-54  187.3  11.1   2   4     7e-09   9.7e-07   29.2   0.0   547   607   186   246   181   248 0.93 -
SOLCI007109300       -            736 EOG09360199          -            739   1.5e-54  187.3  11.1   3   4   1.7e-20   2.4e-18   67.6   2.4    91   288   240   434   239   448 0.93 -
SOLCI007109300       -            736 EOG09360199          -            739   1.5e-54  187.3  11.1   4   4   1.1e-24   1.6e-22   81.4   0.3   402   639   454   694   441   719 0.89 -
SOLCI003063200       -            529 EOG09360199          -            739     6e-54  185.3   6.9   1   3   1.9e-12   2.7e-10   41.0   0.0   461   608   110   258    90   265 0.81 -
SOLCI003063200       -            529 EOG09360199          -            739     6e-54  185.3   6.9   2   3   6.3e-25   8.8e-23   82.2   0.5   144   289   269   415   258   418 0.96 -
SOLCI003063200       -            529 EOG09360199          -            739     6e-54  185.3   6.9   3   3   2.8e-24   3.8e-22   80.1   0.7   193   320   353   482   352   487 0.96 -
SOLCI004734200       -            707 EOG09360199          -            739   6.4e-54  185.2   1.9   1   2   8.2e-38   1.1e-35  124.8   0.3   426   715   225   519   218   524 0.95 -
SOLCI004734200       -            707 EOG09360199          -            739   6.4e-54  185.2   1.9   2   2   9.2e-21   1.3e-18   68.5   0.1   473   643   484   657   484   683 0.88 -
SOLCI004830600       -            765 EOG09360199          -            739   6.4e-54  185.2   0.6   1   5   6.1e-11   8.4e-09   36.0   0.0   117   238    37   150    21   157 0.76 -
SOLCI004830600       -            765 EOG09360199          -            739   6.4e-54  185.2   0.6   2   5   3.4e-07   4.7e-05   23.6   0.0   554   645   166   253   158   258 0.95 -
SOLCI004830600       -            765 EOG09360199          -            739   6.4e-54  185.2   0.6   3   5   3.2e-11   4.4e-09   37.0   0.1    80   183   282   381   275   383 0.92 -
SOLCI004830600       -            765 EOG09360199          -            739   6.4e-54  185.2   0.6   4   5   5.4e-14   7.6e-12   46.1   0.0   223   415   382   582   379   589 0.88 -
SOLCI004830600       -            765 EOG09360199          -            739   6.4e-54  185.2   0.6   5   5   7.5e-11     1e-08   35.7   0.1   194   352   590   752   581   760 0.44 -
SOLCI002562700       -            480 EOG09360199          -            739   9.6e-54  184.6   0.8   1   2   5.6e-41   7.7e-39  135.3   0.2   416   693   130   411   110   417 0.89 -
SOLCI002562700       -            480 EOG09360199          -            739   9.6e-54  184.6   0.8   2   2     6e-17   8.3e-15   55.9   0.0   319   480   310   473   310   478 0.92 -
SOLCI004525400       -           1057 EOG09360199          -            739   1.9e-53  183.6   2.8   1   5     0.043         6    6.7   0.0   225   571   140   186   119   219 0.63 -
SOLCI004525400       -           1057 EOG09360199          -            739   1.9e-53  183.6   2.8   2   5     9e-17   1.2e-14   55.3   0.1   329   547   219   437   211   447 0.89 -
SOLCI004525400       -           1057 EOG09360199          -            739   1.9e-53  183.6   2.8   3   5     4e-15   5.5e-13   49.8   0.2   226   419   447   648   442   651 0.82 -
SOLCI004525400       -           1057 EOG09360199          -            739   1.9e-53  183.6   2.8   4   5   9.2e-07   0.00013   22.2   0.0   451   557   610   715   592   724 0.84 -
SOLCI004525400       -           1057 EOG09360199          -            739   1.9e-53  183.6   2.8   5   5     2e-19   2.8e-17   64.1   0.0    92   331   655   894   650   919 0.85 -
SOLCI002282800       -            559 EOG09360199          -            739   2.2e-53  183.4  11.3   1   3   1.7e-20   2.3e-18   67.6   1.5   333   586    56   305    21   307 0.92 -
SOLCI002282800       -            559 EOG09360199          -            739   2.2e-53  183.4  11.3   2   3   7.1e-24   9.9e-22   78.8   0.3   459   656   210   408   208   435 0.92 -
SOLCI002282800       -            559 EOG09360199          -            739   2.2e-53  183.4  11.3   3   3   7.2e-18     1e-15   58.9   0.1   338   511   264   435   260   482 0.75 -
SOLCI004820900       -            522 EOG09360199          -            739   5.5e-52  178.8   7.9   1   4   3.9e-10   5.4e-08   33.4   0.1   225   319   136   230   124   234 0.95 -
SOLCI004820900       -            522 EOG09360199          -            739   5.5e-52  178.8   7.9   2   4   5.5e-26   7.7e-24   85.7   0.7   557   690   236   369   231   373 0.96 -
SOLCI004820900       -            522 EOG09360199          -            739   5.5e-52  178.8   7.9   3   4   1.2e-13   1.7e-11   44.9   0.0   206   288   325   409   323   413 0.89 -
SOLCI004820900       -            522 EOG09360199          -            739   5.5e-52  178.8   7.9   4   4   3.1e-12   4.3e-10   40.3   0.1   172   318   361   512   360   520 0.63 -
SOLCI002785000       -            629 EOG09360199          -            739   8.1e-52  178.2  10.9   1   4     0.042       5.8    6.8   0.0   238   287   109   160    67   179 0.69 -
SOLCI002785000       -            629 EOG09360199          -            739   8.1e-52  178.2  10.9   2   4   2.1e-21     3e-19   70.6   0.3   525   666   186   327   169   328 0.95 -
SOLCI002785000       -            629 EOG09360199          -            739   8.1e-52  178.2  10.9   3   4   1.7e-15   2.4e-13   51.0   0.0   593   693   324   424   316   430 0.90 -
SOLCI002785000       -            629 EOG09360199          -            739   8.1e-52  178.2  10.9   4   4   1.5e-17   2.1e-15   57.8   2.0    74   277   420   624   414   628 0.92 -
SOLCI004685900       -            464 EOG09360199          -            739   8.1e-52  178.2   4.8   1   3     2e-11   2.8e-09   37.6   0.1   537   682    33   179    20   188 0.73 -
SOLCI004685900       -            464 EOG09360199          -            739   8.1e-52  178.2   4.8   2   3   1.8e-33   2.5e-31  110.5   0.3   459   639   163   346   160   347 0.95 -
SOLCI004685900       -            464 EOG09360199          -            739   8.1e-52  178.2   4.8   3   3   4.5e-12   6.3e-10   39.7   0.1   173   254   346   427   345   453 0.85 -
SOLCI000411300       -            588 EOG09360199          -            739   3.2e-51  176.3   0.4   1   3   1.7e-19   2.4e-17   64.3   0.0   160   317    39   198    34   199 0.79 -
SOLCI000411300       -            588 EOG09360199          -            739   3.2e-51  176.3   0.4   2   3   7.4e-16     1e-13   52.3   0.1   540   645   190   295   187   311 0.89 -
SOLCI000411300       -            588 EOG09360199          -            739   3.2e-51  176.3   0.4   3   3   4.1e-22   5.8e-20   72.9   0.0   525   713   280   468   277   486 0.88 -
SOLCI006452300       -            624 EOG09360199          -            739   3.4e-51  176.2   1.0   1   4   2.8e-24   3.9e-22   80.1   0.0   424   590    51   205    25   208 0.86 -
SOLCI006452300       -            624 EOG09360199          -            739   3.4e-51  176.2   1.0   2   4   1.2e-07   1.7e-05   25.1   0.0   631   691   207   263   205   264 0.77 -
SOLCI006452300       -            624 EOG09360199          -            739   3.4e-51  176.2   1.0   3   4   3.4e-14   4.7e-12   46.8   0.2   157   320   239   396   233   399 0.93 -
SOLCI006452300       -            624 EOG09360199          -            739   3.4e-51  176.2   1.0   4   4   7.5e-13     1e-10   42.3   0.1    78   292   363   573   356   587 0.82 -
SOLCI006787700       -            602 EOG09360199          -            739   4.3e-51  175.8   0.4   1   3   3.5e-06   0.00049   20.3   0.0   229   319   150   244   134   248 0.86 -
SOLCI006787700       -            602 EOG09360199          -            739   4.3e-51  175.8   0.4   2   3   3.3e-15   4.6e-13   50.1   0.0   560   648   219   309   204   312 0.86 -
SOLCI006787700       -            602 EOG09360199          -            739   4.3e-51  175.8   0.4   3   3   6.7e-34   9.4e-32  111.9   0.4   137   355   308   533   305   557 0.93 -
SOLCI006380300       -           1028 EOG09360199          -            739   6.8e-51  175.2   9.2   1   4    0.0005      0.07   13.1   0.1   563   656   128   221    95   224 0.78 -
SOLCI006380300       -           1028 EOG09360199          -            739   6.8e-51  175.2   9.2   2   4   3.4e-21   4.7e-19   69.9   0.0   153   404   224   479   221   479 0.92 -
SOLCI006380300       -           1028 EOG09360199          -            739   6.8e-51  175.2   9.2   3   4   1.2e-17   1.7e-15   58.1   0.5   329   602   469   738   459   751 0.89 -
SOLCI006380300       -           1028 EOG09360199          -            739   6.8e-51  175.2   9.2   4   4   1.6e-12   2.3e-10   41.2   0.2   322   466   765   909   753   935 0.75 -
SOLCI006405400       -            576 EOG09360199          -            739   1.1e-50  174.4   3.9   1   3   1.1e-18   1.5e-16   61.6   1.3   555   701   148   294   137   296 0.94 -
SOLCI006405400       -            576 EOG09360199          -            739   1.1e-50  174.4   3.9   2   3   4.7e-26   6.5e-24   86.0   0.3   512   674   280   442   277   445 0.97 -
SOLCI006405400       -            576 EOG09360199          -            739   1.1e-50  174.4   3.9   3   3   2.7e-13   3.8e-11   43.8   0.0    75   213   423   561   421   571 0.91 -
SOLCI007384300       -            560 EOG09360199          -            739   1.4e-50  174.1   0.7   1   4      0.06       8.4    6.3   0.0   529   614    82   163    57   174 0.81 -
SOLCI007384300       -            560 EOG09360199          -            739   1.4e-50  174.1   0.7   2   4     8e-35   1.1e-32  115.0   0.0   117   382   176   445   166   448 0.90 -
SOLCI007384300       -            560 EOG09360199          -            739   1.4e-50  174.1   0.7   3   4   3.5e-15   4.8e-13   50.0   0.0   194   288   385   481   377   491 0.91 -
SOLCI007384300       -            560 EOG09360199          -            739   1.4e-50  174.1   0.7   4   4   9.1e-07   0.00013   22.2   0.0   431   509   424   503   415   514 0.70 -
SOLCI000010500       -            742 EOG09360199          -            739   1.7e-50  173.9   5.7   1   4   1.8e-13   2.4e-11   44.4   0.0   479   616   168   314   153   331 0.76 -
SOLCI000010500       -            742 EOG09360199          -            739   1.7e-50  173.9   5.7   2   4   5.1e-08   7.1e-06   26.3   0.0   158   319   352   522   347   523 0.85 -
SOLCI000010500       -            742 EOG09360199          -            739   1.7e-50  173.9   5.7   3   4   1.6e-14   2.2e-12   47.8   0.0   549   648   486   585   474   593 0.93 -
SOLCI000010500       -            742 EOG09360199          -            739   1.7e-50  173.9   5.7   4   4   1.9e-24   2.6e-22   80.7   0.2   548   709   520   681   518   708 0.94 -
SOLCI000383600       -            739 EOG09360199          -            739   2.1e-50  173.6   1.4   1   3   5.1e-09   7.1e-07   29.7   0.0   400   548   150   314    71   325 0.80 -
SOLCI000383600       -            739 EOG09360199          -            739   2.1e-50  173.6   1.4   2   3   3.8e-22   5.3e-20   73.0   0.2   522   693   367   541   363   543 0.94 -
SOLCI000383600       -            739 EOG09360199          -            739   2.1e-50  173.6   1.4   3   3   7.6e-26   1.1e-23   85.3   0.1   462   625   447   614   444   621 0.51 -
SOLCI004536100       -            550 EOG09360199          -            739   2.7e-50  173.2   6.1   1   2   3.1e-19   4.3e-17   63.4   0.1   361   485   179   302   139   303 0.92 -
SOLCI004536100       -            550 EOG09360199          -            739   2.7e-50  173.2   6.1   2   2   3.1e-36   4.4e-34  119.6   2.4   134   324   289   481   289   486 0.96 -
SOLCI004841700       -            661 EOG09360199          -            739   1.9e-49  170.4   0.4   1   2     1e-23   1.4e-21   78.3   0.0   316   590    37   313    23   314 0.88 -
SOLCI004841700       -            661 EOG09360199          -            739   1.9e-49  170.4   0.4   2   2   5.3e-13   7.4e-11   42.8   0.0   154   299   282   416   270   424 0.63 -
SOLCI004243500       -            688 EOG09360199          -            739     7e-48  165.2   1.7   1   3   2.5e-09   3.4e-07   30.7   0.1   306   385    36   118    25   120 0.86 -
SOLCI004243500       -            688 EOG09360199          -            739     7e-48  165.2   1.7   2   3   1.5e-31     2e-29  104.2   0.9    86   416    56   378    54   382 0.91 -
SOLCI004243500       -            688 EOG09360199          -            739     7e-48  165.2   1.7   3   3   2.1e-13     3e-11   44.1   0.0   141   426   301   603   301   608 0.83 -
SOLCI003928300       -            929 EOG09360199          -            739   8.7e-48  164.9   3.4   1   4   1.4e-15   1.9e-13   51.4   0.2   444   678   168   397   132   400 0.89 -
SOLCI003928300       -            929 EOG09360199          -            739   8.7e-48  164.9   3.4   2   4   1.3e-26   1.8e-24   87.9   0.1   463   712   319   567   318   575 0.89 -
SOLCI003928300       -            929 EOG09360199          -            739   8.7e-48  164.9   3.4   3   4   5.7e-13   7.9e-11   42.7   0.0   155   288   589   721   573   735 0.86 -
SOLCI003928300       -            929 EOG09360199          -            739   8.7e-48  164.9   3.4   4   4         1   1.4e+02    2.2   0.0   228   292   727   791   722   797 0.90 -
SOLCI004337500       -            362 EOG09360199          -            739   8.5e-47  161.6   2.7   1   2   3.3e-27   4.5e-25   89.8   0.2   150   315     4   172     2   172 0.87 -
SOLCI004337500       -            362 EOG09360199          -            739   8.5e-47  161.6   2.7   2   2   2.4e-22   3.3e-20   73.7   0.4   122   310   153   340   145   351 0.94 -
SOLCI004724300       -            691 EOG09360199          -            739   1.1e-46  161.3   3.2   1   3      0.36        50    3.7   0.0   451   490   279   318   245   341 0.63 -
SOLCI004724300       -            691 EOG09360199          -            739   1.1e-46  161.3   3.2   2   3   1.8e-27   2.4e-25   90.7   0.2   550   699   344   493   326   494 0.94 -
SOLCI004724300       -            691 EOG09360199          -            739   1.1e-46  161.3   3.2   3   3   3.3e-24   4.5e-22   79.9   0.2   294   487   459   663   459   670 0.86 -
SOLCI001691100       -            844 EOG09360199          -            739   1.4e-46  161.0  15.4   1   4   5.5e-10   7.6e-08   32.9   2.8   159   398    50   295    43   314 0.75 -
SOLCI001691100       -            844 EOG09360199          -            739   1.4e-46  161.0  15.4   2   4   1.5e-09     2e-07   31.4   0.0   488   589   283   380   281   406 0.88 -
SOLCI001691100       -            844 EOG09360199          -            739   1.4e-46  161.0  15.4   3   4   8.1e-18   1.1e-15   58.7   0.4   523   715   419   607   414   616 0.87 -
SOLCI001691100       -            844 EOG09360199          -            739   1.4e-46  161.0  15.4   4   4   3.8e-15   5.2e-13   49.9   0.1    87   292   594   793   587   800 0.90 -
SOLCI002673900       -            530 EOG09360199          -            739   1.5e-46  160.8   3.5   1   3     3e-17   4.1e-15   56.9   0.2   202   315   177   291   100   294 0.68 -
SOLCI002673900       -            530 EOG09360199          -            739   1.5e-46  160.8   3.5   2   3   1.2e-31   1.7e-29  104.5   0.3   460   644   272   459   271   462 0.94 -
SOLCI002673900       -            530 EOG09360199          -            739   1.5e-46  160.8   3.5   3   3   0.00059     0.081   12.9   0.0    89   164   449   524   446   527 0.89 -
SOLCI007024500       -            574 EOG09360199          -            739   2.5e-46  160.1   4.5   1   2   3.4e-30   4.8e-28   99.6   1.4   450   674   168   395   160   396 0.94 -
SOLCI007024500       -            574 EOG09360199          -            739   2.5e-46  160.1   4.5   2   2   6.1e-20   8.6e-18   65.8   0.1   529   679   390   540   388   567 0.92 -
SOLCI000442200       -            742 EOG09360199          -            739   4.8e-46  159.2   0.2   1   4   1.1e-14   1.6e-12   48.3   0.0   220   379    41   196    37   200 0.91 -
SOLCI000442200       -            742 EOG09360199          -            739   4.8e-46  159.2   0.2   2   4   1.8e-06   0.00025   21.2   0.0   158   255   204   293   201   296 0.87 -
SOLCI000442200       -            742 EOG09360199          -            739   4.8e-46  159.2   0.2   3   4   3.1e-19   4.3e-17   63.4   0.0   156   354   295   488   292   490 0.93 -
SOLCI000442200       -            742 EOG09360199          -            739   4.8e-46  159.2   0.2   4   4   4.9e-14   6.9e-12   46.2   0.0   162   289   433   558   418   628 0.77 -
SOLCI004506500       -            843 EOG09360199          -            739   6.9e-46  158.6   9.6   1   5     0.094        13    5.6   0.0   561   605    79   123    72   133 0.90 -
SOLCI004506500       -            843 EOG09360199          -            739   6.9e-46  158.6   9.6   2   5   0.00038     0.053   13.5   0.1   520   590   143   212   136   231 0.87 -
SOLCI004506500       -            843 EOG09360199          -            739   6.9e-46  158.6   9.6   3   5     2e-24   2.7e-22   80.6   1.4   455   657   252   458   213   463 0.82 -
SOLCI004506500       -            843 EOG09360199          -            739   6.9e-46  158.6   9.6   4   5   3.1e-06   0.00043   20.4   0.0   319   381   499   563   462   564 0.78 -
SOLCI004506500       -            843 EOG09360199          -            739   6.9e-46  158.6   9.6   5   5   4.1e-14   5.6e-12   46.5   0.0   129   292   544   705   536   709 0.93 -
SOLCI001725400       -            484 EOG09360199          -            739   1.3e-45  157.8   8.6   1   2   1.9e-13   2.6e-11   44.3   0.0   139   275    79   216    72   219 0.90 -
SOLCI001725400       -            484 EOG09360199          -            739   1.3e-45  157.8   8.6   2   2   6.8e-37   9.5e-35  121.8   6.4   123   351   203   438   200   447 0.94 -
SOLCI002862400       -            700 EOG09360199          -            739   1.4e-45  157.6   3.6   1   2   6.5e-25     9e-23   82.2   1.4   275   540    72   335    36   340 0.87 -
SOLCI002862400       -            700 EOG09360199          -            739   1.4e-45  157.6   3.6   2   2   1.4e-22   1.9e-20   74.5   0.0    74   324   375   621   366   635 0.90 -
SOLCI004957900       -            922 EOG09360199          -            739   2.1e-45  157.0   0.1   1   2   1.9e-35   2.7e-33  117.0   0.2    71   294   410   634   401   637 0.89 -
SOLCI004957900       -            922 EOG09360199          -            739   2.1e-45  157.0   0.1   2   2   3.7e-11   5.2e-09   36.7   0.0   529   611   638   720   635   770 0.87 -
SOLCI004861100       -            370 EOG09360199          -            739   2.3e-45  156.9   6.5   1   1   3.6e-47     5e-45  155.8   6.5   143   489     9   360     3   370 0.92 -
SOLCI004600900       -            642 EOG09360199          -            739   5.9e-45  155.5  15.2   1   4   2.9e-09     4e-07   30.5   0.1   443   574    71   204    66   207 0.74 -
SOLCI004600900       -            642 EOG09360199          -            739   5.9e-45  155.5  15.2   2   4   2.1e-25     3e-23   83.8   0.5   527   697   192   363   190   365 0.97 -
SOLCI004600900       -            642 EOG09360199          -            739   5.9e-45  155.5  15.2   3   4   1.5e-10   2.1e-08   34.7   0.1   401   489   309   397   305   405 0.94 -
SOLCI004600900       -            642 EOG09360199          -            739   5.9e-45  155.5  15.2   4   4   5.7e-12     8e-10   39.4   0.9   530   691   371   532   370   622 0.48 -
SOLCI005889400       -            673 EOG09360199          -            739   7.3e-45  155.2   0.7   1   3   7.9e-12   1.1e-09   38.9   0.0   264   382    35   152    27   155 0.89 -
SOLCI005889400       -            673 EOG09360199          -            739   7.3e-45  155.2   0.7   2   3   8.4e-26   1.2e-23   85.1   0.5   156   454   155   437   151   440 0.88 -
SOLCI005889400       -            673 EOG09360199          -            739   7.3e-45  155.2   0.7   3   3   2.3e-12   3.2e-10   40.7   0.0   105   287   356   536   351   601 0.87 -
SOLCI000296400       -            540 EOG09360199          -            739   8.3e-45  155.1   1.4   1   2     6e-15   8.3e-13   49.3   0.1   117   220   155   258   128   260 0.90 -
SOLCI000296400       -            540 EOG09360199          -            739   8.3e-45  155.1   1.4   2   2   1.1e-33   1.5e-31  111.2   0.1   100   320   243   467   242   470 0.97 -
SOLCI001204300       -            532 EOG09360199          -            739   8.7e-45  155.0   2.6   1   3   2.9e-07     4e-05   23.9   0.2   239   350    95   220    79   222 0.72 -
SOLCI001204300       -            532 EOG09360199          -            739   8.7e-45  155.0   2.6   2   3   2.4e-09   3.3e-07   30.7   0.2   567   645   200   277   193   288 0.76 -
SOLCI001204300       -            532 EOG09360199          -            739   8.7e-45  155.0   2.6   3   3   5.2e-30   7.2e-28   99.1   0.0   140   365   292   525   283   529 0.82 -
SOLCI001094700       -            405 EOG09360199          -            739   1.1e-44  154.6   0.5   1   2     1e-10   1.4e-08   35.3   0.0   225   319    20   115    13   119 0.93 -
SOLCI001094700       -            405 EOG09360199          -            739   1.1e-44  154.6   0.5   2   2   1.1e-35   1.6e-33  117.8   0.1   419   675   120   377   113   401 0.91 -
SOLCI002881200       -            569 EOG09360199          -            739   1.2e-44  154.5  10.3   1   3   5.2e-19   7.2e-17   62.7   0.8   558   698   231   373   222   373 0.91 -
SOLCI002881200       -            569 EOG09360199          -            739   1.2e-44  154.5  10.3   2   3     4e-11   5.6e-09   36.6   0.1   423   489   340   406   335   410 0.95 -
SOLCI002881200       -            569 EOG09360199          -            739   1.2e-44  154.5  10.3   3   3   2.9e-23   4.1e-21   76.7   0.5   529   678   379   528   377   547 0.91 -
SOLCI001442000       -            759 EOG09360199          -            739   2.3e-44  153.6   6.4   1   4   1.4e-14   1.9e-12   48.1   0.0   438   718    27   302    17   308 0.89 -
SOLCI001442000       -            759 EOG09360199          -            739   2.3e-44  153.6   6.4   2   4     2e-09   2.8e-07   31.0   0.1   289   392   279   389   265   399 0.60 -
SOLCI001442000       -            759 EOG09360199          -            739   2.3e-44  153.6   6.4   3   4   1.9e-19   2.7e-17   64.1   0.1   230   451   320   550   317   558 0.89 -
SOLCI001442000       -            759 EOG09360199          -            739   2.3e-44  153.6   6.4   4   4     4e-11   5.6e-09   36.6   0.1   330   451   427   550   422   632 0.55 -
SOLCI002951600       -            850 EOG09360199          -            739   3.1e-44  153.2   7.2   1   4   4.1e-12   5.7e-10   39.9   0.2   352   569    84   302    43   306 0.86 -
SOLCI002951600       -            850 EOG09360199          -            739   3.1e-44  153.2   7.2   2   4     8e-16   1.1e-13   52.1   2.3   322   574   292   540   278   542 0.90 -
SOLCI002951600       -            850 EOG09360199          -            739   3.1e-44  153.2   7.2   3   4     0.011       1.6    8.7   0.0   120   166   526   572   514   585 0.88 -
SOLCI002951600       -            850 EOG09360199          -            739   3.1e-44  153.2   7.2   4   4   8.9e-18   1.2e-15   58.6   0.1   150   288   592   727   581   788 0.87 -
SOLCI007385600       -            503 EOG09360199          -            739   8.8e-44  151.7   7.4   1   3   1.7e-15   2.4e-13   51.1   0.4   158   318    46   208    26   212 0.90 -
SOLCI007385600       -            503 EOG09360199          -            739   8.8e-44  151.7   7.4   2   3   1.6e-27   2.2e-25   90.8   0.6   445   678   210   449   207   451 0.90 -
SOLCI007385600       -            503 EOG09360199          -            739   8.8e-44  151.7   7.4   3   3   4.8e-06   0.00067   19.8   0.0   531   590   442   499   438   503 0.90 -
SOLCI003674400       -            758 EOG09360199          -            739   2.2e-43  150.4   4.6   1   3   0.00043      0.06   13.4   0.0    83   140    61   118    52   128 0.90 -
SOLCI003674400       -            758 EOG09360199          -            739   2.2e-43  150.4   4.6   2   3   3.5e-26   4.9e-24   86.4   1.2   121   452   129   453   120   455 0.92 -
SOLCI003674400       -            758 EOG09360199          -            739   2.2e-43  150.4   4.6   3   3   2.1e-20     3e-18   67.3   0.1    85   327   354   590   353   616 0.86 -
SOLCI006352600       -            419 EOG09360199          -            739   3.1e-43  149.9   0.1   1   1   3.2e-45   4.4e-43  149.3   0.1    76   464     5   405     2   412 0.93 -
SOLCI004681700       -            601 EOG09360199          -            739   7.9e-43  148.5   1.6   1   3   3.4e-15   4.7e-13   50.1   0.3   537   688   157   313   128   325 0.83 -
SOLCI004681700       -            601 EOG09360199          -            739   7.9e-43  148.5   1.6   2   3   1.5e-23     2e-21   77.7   0.1    78   285   315   524   307   530 0.89 -
SOLCI004681700       -            601 EOG09360199          -            739   7.9e-43  148.5   1.6   3   3   5.2e-06   0.00072   19.7   0.0   120   179   528   587   524   599 0.68 -
SOLCI000565500       -            488 EOG09360199          -            739     8e-43  148.5   3.4   1   3     6e-11   8.3e-09   36.0   0.0   227   353    97   228    77   229 0.91 -
SOLCI000565500       -            488 EOG09360199          -            739     8e-43  148.5   3.4   2   3   1.9e-24   2.6e-22   80.7   0.1   523   710   196   380   191   387 0.95 -
SOLCI000565500       -            488 EOG09360199          -            739     8e-43  148.5   3.4   3   3   2.8e-14   3.9e-12   47.0   0.1   491   607   270   382   260   459 0.81 -
SOLCI005415700       -            819 EOG09360199          -            739   8.9e-43  148.4   8.4   1   4   1.4e-06   0.00019   21.6   0.0   253   354    38   137    13   140 0.90 -
SOLCI005415700       -            819 EOG09360199          -            739   8.9e-43  148.4   8.4   2   4   2.4e-05    0.0033   17.5   0.0   595   655   106   166   103   173 0.91 -
SOLCI005415700       -            819 EOG09360199          -            739   8.9e-43  148.4   8.4   3   4   1.6e-25   2.2e-23   84.2   2.0    89   456   145   512   138   514 0.87 -
SOLCI005415700       -            819 EOG09360199          -            739   8.9e-43  148.4   8.4   4   4   1.6e-13   2.2e-11   44.6   0.3   120   292   510   681   509   696 0.92 -
SOLCI002303500       -            577 EOG09360199          -            739   1.6e-42  147.5   0.6   1   2   1.9e-16   2.7e-14   54.2   0.0    90   254   144   308   134   310 0.86 -
SOLCI002303500       -            577 EOG09360199          -            739   1.6e-42  147.5   0.6   2   2   7.7e-28   1.1e-25   91.9   0.2   514   727   303   517   298   527 0.91 -
SOLCI007385800       -            583 EOG09360199          -            739   2.7e-42  146.8   2.1   1   3       3.5   4.8e+02    0.5   0.0   208   255   170   217   144   221 0.83 -
SOLCI007385800       -            583 EOG09360199          -            739   2.7e-42  146.8   2.1   2   3   9.5e-20   1.3e-17   65.1   0.1   519   654   216   351   206   356 0.94 -
SOLCI007385800       -            583 EOG09360199          -            739   2.7e-42  146.8   2.1   3   3   4.9e-24   6.9e-22   79.3   0.2    87   308   359   581   352   583 0.63 -
SOLCI006295600       -            654 EOG09360199          -            739   3.7e-42  146.3  10.9   1   4   0.00013     0.019   15.1   0.1   223   357   125   268   112   271 0.80 -
SOLCI006295600       -            654 EOG09360199          -            739   3.7e-42  146.3  10.9   2   4   7.9e-09   1.1e-06   29.0   0.2   397   489   278   374   276   379 0.89 -
SOLCI006295600       -            654 EOG09360199          -            739   3.7e-42  146.3  10.9   3   4   2.4e-21   3.4e-19   70.4   1.3    88   240   381   533   376   542 0.95 -
SOLCI006295600       -            654 EOG09360199          -            739   3.7e-42  146.3  10.9   4   4   3.1e-10   4.3e-08   33.7   0.0   618   717   541   640   532   648 0.91 -
SOLCI005023500       -            858 EOG09360199          -            739   7.1e-42  145.4   7.5   1   3   2.8e-17   3.9e-15   57.0   0.2   150   451    52   349    44   360 0.88 -
SOLCI005023500       -            858 EOG09360199          -            739   7.1e-42  145.4   7.5   2   3   6.3e-23   8.7e-21   75.6   0.9    85   383   391   689   358   698 0.73 -
SOLCI005023500       -            858 EOG09360199          -            739   7.1e-42  145.4   7.5   3   3   3.1e-05    0.0043   17.1   0.0    88   178   662   749   653   768 0.85 -
SOLCI007044800       -           1137 EOG09360199          -            739   1.1e-41  144.8   6.6   1   2     7e-26   9.7e-24   85.4   0.7   363   631   455   725   450   728 0.81 -
SOLCI007044800       -           1137 EOG09360199          -            739   1.1e-41  144.8   6.6   2   2   8.9e-22   1.2e-19   71.8   0.6    88   272   692   877   688   888 0.94 -
SOLCI003725300       -            685 EOG09360199          -            739   1.1e-41  144.7   6.9   1   4   1.7e-07   2.4e-05   24.6   0.0   528   658    42   160    32   192 0.82 -
SOLCI003725300       -            685 EOG09360199          -            739   1.1e-41  144.7   6.9   2   4     0.025       3.5    7.5   0.1   522   553   206   237   199   239 0.91 -
SOLCI003725300       -            685 EOG09360199          -            739   1.1e-41  144.7   6.9   3   4   8.2e-15   1.1e-12   48.8   0.1   322   532   239   445   238   447 0.88 -
SOLCI003725300       -            685 EOG09360199          -            739   1.1e-41  144.7   6.9   4   4     2e-20   2.8e-18   67.3   0.2    93   288   411   604   408   617 0.95 -
SOLCI005629100       -            493 EOG09360199          -            739   1.7e-41  144.1   7.0   1   3   1.3e-21   1.8e-19   71.3   2.6   229   434     3   216     1   224 0.88 -
SOLCI005629100       -            493 EOG09360199          -            739   1.7e-41  144.1   7.0   2   3     4e-12   5.6e-10   39.9   0.1   386   484   235   333   228   340 0.95 -
SOLCI005629100       -            493 EOG09360199          -            739   1.7e-41  144.1   7.0   3   3   5.7e-10     8e-08   32.8   0.0   424   488   343   407   332   417 0.91 -
SOLCI001040500       -            727 EOG09360199          -            739   1.7e-41  144.1   3.7   1   5   3.2e-08   4.4e-06   27.0   0.0   253   388    47   181    19   182 0.78 -
SOLCI001040500       -            727 EOG09360199          -            739   1.7e-41  144.1   3.7   2   5   1.6e-19   2.3e-17   64.3   0.3   249   569    74   388    56   389 0.89 -
SOLCI001040500       -            727 EOG09360199          -            739   1.7e-41  144.1   3.7   3   5   1.5e-14   2.1e-12   47.9   0.1   151   351   344   539   335   546 0.89 -
SOLCI001040500       -            727 EOG09360199          -            739   1.7e-41  144.1   3.7   4   5   1.6e-08   2.2e-06   28.0   0.0    90   190   516   618   513   630 0.87 -
SOLCI001040500       -            727 EOG09360199          -            739   1.7e-41  144.1   3.7   5   5       2.8     4e+02    0.7   0.0   223   292   613   682   608   685 0.89 -
SOLCI005606200       -            794 EOG09360199          -            739   2.1e-41  143.8   1.2   1   2   1.9e-18   2.7e-16   60.8   0.1   154   319   159   329   128   332 0.59 -
SOLCI005606200       -            794 EOG09360199          -            739   2.1e-41  143.8   1.2   2   2   1.6e-27   2.3e-25   90.8   0.1    76   331   295   550   295   573 0.92 -
SOLCI001122100       -            548 EOG09360199          -            739   2.6e-41  143.5   0.4   1   2   1.1e-07   1.5e-05   25.3   0.0   208   325   116   238    88   243 0.85 -
SOLCI001122100       -            548 EOG09360199          -            739   2.6e-41  143.5   0.4   2   2     7e-35   9.8e-33  115.2   0.1   425   667   243   486   239   522 0.91 -
SOLCI003864000       -            857 EOG09360199          -            739   3.1e-41  143.2   6.7   1   3      0.38        53    3.6   0.0   302   351   202   253   168   259 0.71 -
SOLCI003864000       -            857 EOG09360199          -            739   3.1e-41  143.2   6.7   2   3   9.1e-27   1.3e-24   88.3   0.9   355   591   227   468   212   476 0.93 -
SOLCI003864000       -            857 EOG09360199          -            739   3.1e-41  143.2   6.7   3   3   4.4e-17   6.1e-15   56.3   0.2   546   677   537   671   516   711 0.76 -
SOLCI005575200       -            755 EOG09360199          -            739   3.6e-41  143.0   0.7   1   4   0.00042     0.059   13.4   0.0   595   646   129   180   114   198 0.81 -
SOLCI005575200       -            755 EOG09360199          -            739   3.6e-41  143.0   0.7   2   4   2.5e-15   3.5e-13   50.5   0.3   330   550   203   423   192   428 0.88 -
SOLCI005575200       -            755 EOG09360199          -            739   3.6e-41  143.0   0.7   3   4   2.7e-08   3.7e-06   27.3   0.2   444   586   384   525   373   527 0.84 -
SOLCI005575200       -            755 EOG09360199          -            739   3.6e-41  143.0   0.7   4   4   8.9e-21   1.2e-18   68.5   0.1    90   318   434   656   430   665 0.85 -
SOLCI001923700       -            387 EOG09360199          -            739   4.4e-41  142.7   6.3   1   2   1.4e-15   1.9e-13   51.4   1.2   120   307    39   230    32   230 0.86 -
SOLCI001923700       -            387 EOG09360199          -            739   4.4e-41  142.7   6.3   2   2   7.1e-31   9.9e-29  101.9   0.3   403   639   127   366   104   380 0.92 -
SOLCI003691000       -            488 EOG09360199          -            739   6.5e-41  142.2   5.4   1   2   1.3e-34   1.9e-32  114.2   1.3   421   663   134   381    80   387 0.91 -
SOLCI003691000       -            488 EOG09360199          -            739   6.5e-41  142.2   5.4   2   2   2.3e-09   3.2e-07   30.8   0.2    78   181   376   479   374   488 0.83 -
SOLCI001219600       -            584 EOG09360199          -            739   6.5e-41  142.2   3.7   1   4   0.00014      0.02   15.0   0.1   199   286   164   252   156   259 0.88 -
SOLCI001219600       -            584 EOG09360199          -            739   6.5e-41  142.2   3.7   2   4   3.7e-14   5.1e-12   46.7   0.3   462   673   259   475   251   477 0.85 -
SOLCI001219600       -            584 EOG09360199          -            739   6.5e-41  142.2   3.7   3   4   1.7e-16   2.3e-14   54.4   0.0   125   321   332   529   325   538 0.91 -
SOLCI001219600       -            584 EOG09360199          -            739   6.5e-41  142.2   3.7   4   4   1.1e-14   1.5e-12   48.4   0.0   520   642   462   583   451   584 0.91 -
SOLCI007500900       -            577 EOG09360199          -            739   9.8e-41  141.6   4.3   1   2     1e-18   1.4e-16   61.7   2.0   472   697   120   325    60   344 0.62 -
SOLCI007500900       -            577 EOG09360199          -            739   9.8e-41  141.6   4.3   2   2   8.5e-27   1.2e-24   88.4   0.0    93   348   301   555   299   562 0.88 -
SOLCI007106000       -            467 EOG09360199          -            739   2.7e-40  140.1   1.9   1   2   7.8e-08   1.1e-05   25.7   0.0   193   343   101   187    66   192 0.47 -
SOLCI007106000       -            467 EOG09360199          -            739   2.7e-40  140.1   1.9   2   2   2.5e-34   3.5e-32  113.3   0.5   414   662   198   446   195   451 0.96 -
SOLCI006161000       -            581 EOG09360199          -            739   3.4e-40  139.8  10.0   1   3     4e-23   5.6e-21   76.3   2.7   430   712    41   300    33   323 0.89 -
SOLCI006161000       -            581 EOG09360199          -            739   3.4e-40  139.8  10.0   2   3   9.6e-09   1.3e-06   28.7   0.2   158   277   225   341   220   356 0.84 -
SOLCI006161000       -            581 EOG09360199          -            739   3.4e-40  139.8  10.0   3   3   1.5e-16   2.1e-14   54.6   0.0    90   286   258   452   256   461 0.87 -
SOLCI001888600       -           1018 EOG09360199          -            739   4.4e-40  139.5   3.1   1   4    0.0012      0.17   11.9   0.0   372   470   158   252   137   263 0.76 -
SOLCI001888600       -           1018 EOG09360199          -            739   4.4e-40  139.5   3.1   2   4   1.9e-08   2.6e-06   27.8   0.0   226   360   204   343   200   375 0.89 -
SOLCI001888600       -           1018 EOG09360199          -            739   4.4e-40  139.5   3.1   3   4     9e-24   1.3e-21   78.4   1.2   322   661   375   710   358   713 0.87 -
SOLCI001888600       -           1018 EOG09360199          -            739   4.4e-40  139.5   3.1   4   4   6.7e-13   9.4e-11   42.5   0.0   328   479   684   834   679   852 0.85 -
SOLCI001221900       -            844 EOG09360199          -            739   4.6e-40  139.4  10.4   1   3   1.7e-08   2.4e-06   27.9   0.0    91   234    32   171    21   189 0.72 -
SOLCI001221900       -            844 EOG09360199          -            739   4.6e-40  139.4  10.4   2   3   7.3e-18     1e-15   58.9   2.1   277   658   146   533   135   535 0.85 -
SOLCI001221900       -            844 EOG09360199          -            739   4.6e-40  139.4  10.4   3   3   3.4e-22   4.8e-20   73.2   1.4   324   654   301   631   287   633 0.92 -
SOLCI006508900       -            600 EOG09360199          -            739   9.2e-40  138.4   8.5   1   2   3.1e-31   4.3e-29  103.1   5.3   112   487    63   434    36   435 0.91 -
SOLCI006508900       -            600 EOG09360199          -            739   9.2e-40  138.4   8.5   2   2   1.4e-13   1.9e-11   44.8   0.1    79   292   368   578   366   590 0.92 -
SOLCI007470700       -            854 EOG09360199          -            739   1.1e-39  138.1   9.4   1   3   6.1e-12   8.5e-10   39.3   0.1   559   710    64   210    55   235 0.86 -
SOLCI007470700       -            854 EOG09360199          -            739   1.1e-39  138.1   9.4   2   3   4.7e-23   6.5e-21   76.1   4.0   122   590   238   702   236   702 0.89 -
SOLCI007470700       -            854 EOG09360199          -            739   1.1e-39  138.1   9.4   3   3   1.4e-12     2e-10   41.4   0.0   152   302   638   789   634   842 0.74 -
SOLCI003878800       -            705 EOG09360199          -            739   1.3e-39  137.8   3.1   1   2   2.1e-21   2.9e-19   70.6   0.9    75   414    24   365    12   368 0.88 -
SOLCI003878800       -            705 EOG09360199          -            739   1.3e-39  137.8   3.1   2   2   1.1e-21   1.6e-19   71.5   0.1   240   450   354   569   353   575 0.88 -
SOLCI001935300       -            662 EOG09360199          -            739   1.8e-39  137.4   0.9   1   4     2e-14   2.8e-12   47.5   0.4   229   383    26   181    13   194 0.91 -
SOLCI001935300       -            662 EOG09360199          -            739   1.8e-39  137.4   0.9   2   4   4.7e-14   6.5e-12   46.3   0.0   322   451   221   351   214   357 0.89 -
SOLCI001935300       -            662 EOG09360199          -            739   1.8e-39  137.4   0.9   3   4   1.6e-09   2.3e-07   31.3   0.0    87   184   356   454   352   458 0.86 -
SOLCI001935300       -            662 EOG09360199          -            739   1.8e-39  137.4   0.9   4   4   0.00039     0.054   13.5   0.0   303   425   437   575   431   582 0.75 -
SOLCI003056700       -            876 EOG09360199          -            739     3e-39  136.7   9.8   1   4   1.3e-07   1.8e-05   25.0   0.7   270   453    72   262    56   263 0.80 -
SOLCI003056700       -            876 EOG09360199          -            739     3e-39  136.7   9.8   2   4   6.3e-19   8.8e-17   62.4   0.4   328   631   237   540   216   540 0.85 -
SOLCI003056700       -            876 EOG09360199          -            739     3e-39  136.7   9.8   3   4     3e-16   4.2e-14   53.5   0.1   121   355   365   596   364   599 0.88 -
SOLCI003056700       -            876 EOG09360199          -            739     3e-39  136.7   9.8   4   4   1.2e-07   1.7e-05   25.1   0.0   412   559   588   735   582   742 0.90 -
SOLCI002281400       -            691 EOG09360199          -            739   3.8e-39  136.3   3.8   1   4   8.1e-23   1.1e-20   75.3   0.1   355   657    35   316    21   320 0.89 -
SOLCI002281400       -            691 EOG09360199          -            739   3.8e-39  136.3   3.8   2   4   0.00012     0.017   15.2   0.0   631   678   321   368   318   383 0.86 -
SOLCI002281400       -            691 EOG09360199          -            739   3.8e-39  136.3   3.8   3   4     0.029         4    7.3   0.1   456   486   388   418   371   422 0.85 -
SOLCI002281400       -            691 EOG09360199          -            739   3.8e-39  136.3   3.8   4   4     4e-11   5.6e-09   36.6   0.1   121   289   422   588   417   606 0.79 -
SOLCI005911000       -            652 EOG09360199          -            739   3.8e-39  136.3   4.9   1   3     3e-16   4.2e-14   53.6   0.1   553   702   162   314   150   317 0.91 -
SOLCI005911000       -            652 EOG09360199          -            739   3.8e-39  136.3   4.9   2   3   2.4e-20   3.3e-18   67.1   0.2   226   354   315   455   308   457 0.91 -
SOLCI005911000       -            652 EOG09360199          -            739   3.8e-39  136.3   4.9   3   3   4.9e-05    0.0068   16.5   0.1   526   585   460   518   455   529 0.53 -
SOLCI007430400       -            797 EOG09360199          -            739   4.7e-39  136.0   5.9   1   4   4.8e-09   6.7e-07   29.7   0.0   463   602    89   228    86   243 0.91 -
SOLCI007430400       -            797 EOG09360199          -            739   4.7e-39  136.0   5.9   2   4     3e-08   4.2e-06   27.1   1.0   157   287   258   385   238   387 0.63 -
SOLCI007430400       -            797 EOG09360199          -            739   4.7e-39  136.0   5.9   3   4   7.5e-12     1e-09   39.0   1.4   226   420   288   490   285   493 0.88 -
SOLCI007430400       -            797 EOG09360199          -            739   4.7e-39  136.0   5.9   4   4   1.7e-14   2.3e-12   47.8   0.0    86   238   490   642   488   675 0.88 -
SOLCI001246800       -           1038 EOG09360199          -            739   6.4e-39  135.6   2.4   1   5     1e-05    0.0014   18.8   0.0   456   568    89   201    59   205 0.80 -
SOLCI001246800       -           1038 EOG09360199          -            739   6.4e-39  135.6   2.4   2   5   2.2e-08     3e-06   27.6   0.0   560   710   224   370   195   380 0.86 -
SOLCI001246800       -           1038 EOG09360199          -            739   6.4e-39  135.6   2.4   3   5   2.1e-13   2.9e-11   44.2   0.2   434   608   406   574   378   583 0.86 -
SOLCI001246800       -           1038 EOG09360199          -            739   6.4e-39  135.6   2.4   4   5     2e-11   2.8e-09   37.6   0.0   431   666   567   801   564   805 0.86 -
SOLCI001246800       -           1038 EOG09360199          -            739   6.4e-39  135.6   2.4   5   5   1.9e-09   2.6e-07   31.1   0.0   125   292   735   900   730   917 0.88 -
SOLCI002358400       -            745 EOG09360199          -            739   1.3e-38  134.6   7.8   1   3   0.00072       0.1   12.6   0.2   559   677    40   154    33   159 0.88 -
SOLCI002358400       -            745 EOG09360199          -            739   1.3e-38  134.6   7.8   2   3   2.7e-20   3.7e-18   67.0   0.4   311   518   159   364   155   369 0.92 -
SOLCI002358400       -            745 EOG09360199          -            739   1.3e-38  134.6   7.8   3   3   1.8e-17   2.4e-15   57.6   0.1   488   674   369   549   362   562 0.86 -
SOLCI002784600       -            727 EOG09360199          -            739   1.4e-38  134.5   0.4   1   4   1.1e-05    0.0016   18.6   0.0   612   721    15   122     6   139 0.61 -
SOLCI002784600       -            727 EOG09360199          -            739   1.4e-38  134.5   0.4   2   4   1.6e-13   2.2e-11   44.5   0.0   173   385   154   363   139   366 0.87 -
SOLCI002784600       -            727 EOG09360199          -            739   1.4e-38  134.5   0.4   3   4   2.9e-22     4e-20   73.4   0.1   428   664   336   564   334   567 0.97 -
SOLCI002784600       -            727 EOG09360199          -            739   1.4e-38  134.5   0.4   4   4     0.011       1.6    8.7   0.0   322   379   565   624   558   646 0.67 -
SOLCI002775000       -            651 EOG09360199          -            739   2.1e-38  133.9   2.1   1   3   6.9e-19   9.6e-17   62.3   0.7   156   545    18   413     4   414 0.82 -
SOLCI002775000       -            651 EOG09360199          -            739   2.1e-38  133.9   2.1   2   3     7e-18   9.7e-16   59.0   0.0    86   186   425   525   421   553 0.91 -
SOLCI002775000       -            651 EOG09360199          -            739   2.1e-38  133.9   2.1   3   3      0.35        49    3.7   0.0   260   291   561   592   554   598 0.66 -
SOLCI007129300       -            488 EOG09360199          -            739   2.5e-38  133.6   0.4   1   2   2.4e-18   3.3e-16   60.5   0.1   569   675   150   257   142   261 0.95 -
SOLCI007129300       -            488 EOG09360199          -            739   2.5e-38  133.6   0.4   2   2     2e-21   2.8e-19   70.7   0.0   439   632   263   459   259   465 0.74 -
SOLCI000003400       -            652 EOG09360199          -            739   4.3e-38  132.9   1.5   1   3   1.8e-06   0.00025   21.2   0.0   597   704    81   188    75   215 0.84 -
SOLCI000003400       -            652 EOG09360199          -            739   4.3e-38  132.9   1.5   2   3    0.0068      0.94    9.4   0.0   571   674   232   331   223   339 0.73 -
SOLCI000003400       -            652 EOG09360199          -            739   4.3e-38  132.9   1.5   3   3   8.4e-30   1.2e-27   98.4   0.8   140   368   341   577   327   597 0.88 -
SOLCI002568200       -            491 EOG09360199          -            739   5.8e-38  132.4   1.1   1   2     2e-10   2.7e-08   34.3   0.0   544   690   183   329   163   331 0.80 -
SOLCI002568200       -            491 EOG09360199          -            739   5.8e-38  132.4   1.1   2   2   5.7e-30     8e-28   98.9   0.7   105   254   324   473   316   479 0.96 -
SOLCI005151200       -            711 EOG09360199          -            739   5.8e-38  132.4   0.1   1   2   3.2e-12   4.4e-10   40.3   0.0   596   675   224   303   206   310 0.92 -
SOLCI005151200       -            711 EOG09360199          -            739   5.8e-38  132.4   0.1   2   2   2.3e-27   3.2e-25   90.3   0.1   371   587   310   533   299   544 0.91 -
SOLCI002774900       -            751 EOG09360199          -            739   7.2e-38  132.1   5.1   1   3   4.2e-15   5.9e-13   49.8   0.1   231   465    27   267    11   284 0.75 -
SOLCI002774900       -            751 EOG09360199          -            739   7.2e-38  132.1   5.1   2   3   3.5e-20   4.9e-18   66.5   0.4   119   356   325   562   307   563 0.86 -
SOLCI002774900       -            751 EOG09360199          -            739   7.2e-38  132.1   5.1   3   3     9e-08   1.3e-05   25.5   0.0   244   353   548   662   547   701 0.66 -
SOLCI004603700       -            512 EOG09360199          -            739     1e-37  131.6   5.5   1   2     1e-06   0.00014   22.1   0.2   192   292   128   230   115   244 0.81 -
SOLCI004603700       -            512 EOG09360199          -            739     1e-37  131.6   5.5   2   2   7.6e-33   1.1e-30  108.4   1.4    74   308   258   493   249   502 0.95 -
SOLCI005683600       -            472 EOG09360199          -            739   1.2e-37  131.4   0.0   1   2   9.5e-25   1.3e-22   81.7   0.0   489   677   122   310   116   312 0.98 -
SOLCI005683600       -            472 EOG09360199          -            739   1.2e-37  131.4   0.0   2   2   3.7e-15   5.1e-13   50.0   0.0   164   318   307   462   305   469 0.90 -
SOLCI003479000       -            528 EOG09360199          -            739   1.4e-37  131.1   9.9   1   3   5.6e-20   7.8e-18   65.9   0.7   407   642    57   277    39   282 0.87 -
SOLCI003479000       -            528 EOG09360199          -            739   1.4e-37  131.1   9.9   2   3   3.2e-10   4.5e-08   33.6   0.5   429   556   205   331   203   334 0.74 -
SOLCI003479000       -            528 EOG09360199          -            739   1.4e-37  131.1   9.9   3   3   5.7e-16   7.9e-14   52.6   0.1   446   611   288   448   284   465 0.94 -
SOLCI000751400       -            871 EOG09360199          -            739   2.2e-37  130.5   8.9   1   3      0.59        82    3.0   0.1   353   383   129   159   115   164 0.56 -
SOLCI000751400       -            871 EOG09360199          -            739   2.2e-37  130.5   8.9   2   3   5.3e-27   7.4e-25   89.1   3.9   208   575   147   511   136   523 0.87 -
SOLCI000751400       -            871 EOG09360199          -            739   2.2e-37  130.5   8.9   3   3   2.2e-12   3.1e-10   40.8   0.1    87   288   534   729   522   737 0.85 -
SOLCI000248800       -            602 EOG09360199          -            739   4.3e-37  129.6   0.7   1   4    0.0015      0.21   11.6   0.0    76   163    36   123    32   130 0.83 -
SOLCI000248800       -            602 EOG09360199          -            739   4.3e-37  129.6   0.7   2   4   5.7e-11   7.9e-09   36.1   0.0   116   221   146   245   132   248 0.87 -
SOLCI000248800       -            602 EOG09360199          -            739   4.3e-37  129.6   0.7   3   4   7.3e-13     1e-10   42.4   0.6   155   292   245   379   241   381 0.92 -
SOLCI000248800       -            602 EOG09360199          -            739   4.3e-37  129.6   0.7   4   4     8e-11   1.1e-08   35.6   0.0   194   288   381   477   376   504 0.92 -
SOLCI001462000       -            731 EOG09360199          -            739   4.4e-37  129.5   0.6   1   2   6.8e-22   9.5e-20   72.2   0.1   344   647    78   373    69   385 0.90 -
SOLCI001462000       -            731 EOG09360199          -            739   4.4e-37  129.5   0.6   2   2   1.2e-16   1.7e-14   54.9   0.0    86   307   393   608   386   630 0.86 -
SOLCI003208000       -            804 EOG09360199          -            739   6.1e-37  129.1   0.1   1   3   3.8e-10   5.3e-08   33.4   0.0   601   712    59   168    34   178 0.90 -
SOLCI003208000       -            804 EOG09360199          -            739   6.1e-37  129.1   0.1   2   3   4.1e-19   5.7e-17   63.0   0.3   138   414   219   491   191   496 0.90 -
SOLCI003208000       -            804 EOG09360199          -            739   6.1e-37  129.1   0.1   3   3   2.8e-08     4e-06   27.2   0.0   193   356   499   666   491   670 0.64 -
SOLCI001304300       -            741 EOG09360199          -            739   7.6e-37  128.7   3.5   1   2   1.9e-29   2.6e-27   97.2   2.8    75   479   100   500    93   507 0.91 -
SOLCI001304300       -            741 EOG09360199          -            739   7.6e-37  128.7   3.5   2   2   8.1e-12   1.1e-09   38.9   0.0   459   615   445   601   442   618 0.87 -
SOLCI003824000       -            685 EOG09360199          -            739   1.2e-36  128.0   0.0   1   1   1.5e-38   2.1e-36  127.3   0.0    93   605    16   524     9   551 0.90 -
SOLCI005915100       -            293 EOG09360199          -            739   1.4e-36  127.9   2.3   1   2   5.8e-14   8.1e-12   46.0   0.1    90   189     9   109     5   121 0.88 -
SOLCI005915100       -            293 EOG09360199          -            739   1.4e-36  127.9   2.3   2   2   9.1e-25   1.3e-22   81.7   0.4    93   253   119   279   115   293 0.77 -
SOLCI003665000       -            522 EOG09360199          -            739   1.6e-36  127.7   1.0   1   2   3.2e-16   4.4e-14   53.5   0.4   289   455    27   196    11   198 0.89 -
SOLCI003665000       -            522 EOG09360199          -            739   1.6e-36  127.7   1.0   2   2   1.6e-24   2.2e-22   80.9   0.0    87   382   166   461   164   475 0.87 -
SOLCI002051400       -            666 EOG09360199          -            739   1.8e-36  127.5   0.9   1   3   6.2e-05    0.0087   16.1   0.0   552   642    50   136    33   144 0.82 -
SOLCI002051400       -            666 EOG09360199          -            739   1.8e-36  127.5   0.9   2   3   1.2e-19   1.6e-17   64.8   0.8   498   690   167   352   154   362 0.81 -
SOLCI002051400       -            666 EOG09360199          -            739   1.8e-36  127.5   0.9   3   3   2.9e-13     4e-11   43.7   0.0   119   290   357   526   338   531 0.69 -
SOLCI007495500       -            738 EOG09360199          -            739   1.8e-36  127.5   9.2   1   3   4.5e-18   6.3e-16   59.6   0.4   227   571     6   356     3   356 0.84 -
SOLCI007495500       -            738 EOG09360199          -            739   1.8e-36  127.5   9.2   2   3   3.8e-17   5.2e-15   56.5   1.1   446   707   302   554   286   557 0.91 -
SOLCI007495500       -            738 EOG09360199          -            739   1.8e-36  127.5   9.2   3   3     8e-10   1.1e-07   32.3   0.0    89   183   516   610   510   633 0.77 -
SOLCI007165500       -            811 EOG09360199          -            739   2.1e-36  127.2   7.8   1   2   1.1e-23   1.5e-21   78.1   5.3   331   726    76   465    67   475 0.92 -
SOLCI007165500       -            811 EOG09360199          -            739   2.1e-36  127.2   7.8   2   2   1.3e-14   1.9e-12   48.1   0.0   158   335   476   652   459   674 0.82 -
SOLCI000814100       -            405 EOG09360199          -            739     3e-36  126.8   1.3   1   2   2.6e-12   3.6e-10   40.5   0.0   163   291    73   203    43   206 0.87 -
SOLCI000814100       -            405 EOG09360199          -            739     3e-36  126.8   1.3   2   2   6.1e-28   8.4e-26   92.2   1.1   117   318   168   369   159   377 0.94 -
SOLCI005889000       -            891 EOG09360199          -            739   5.3e-36  125.9   4.6   1   3     2e-10   2.8e-08   34.3   0.0   559   726    79   242    73   256 0.91 -
SOLCI005889000       -            891 EOG09360199          -            739   5.3e-36  125.9   4.6   2   3     3e-15   4.2e-13   50.2   2.3   337   577   265   499   249   511 0.88 -
SOLCI005889000       -            891 EOG09360199          -            739   5.3e-36  125.9   4.6   3   3   6.1e-13   8.5e-11   42.6   0.0   262   452   485   683   483   754 0.59 -
SOLCI005158000       -            837 EOG09360199          -            739   6.9e-36  125.6  12.3   1   4   0.00012     0.017   15.2   0.1   190   288    93   192    67   193 0.87 -
SOLCI005158000       -            837 EOG09360199          -            739   6.9e-36  125.6  12.3   2   4   2.8e-15   3.9e-13   50.3   2.6   193   353   166   325   162   328 0.92 -
SOLCI005158000       -            837 EOG09360199          -            739   6.9e-36  125.6  12.3   3   4   1.3e-13   1.9e-11   44.8   0.4   300   486   372   557   352   557 0.88 -
SOLCI005158000       -            837 EOG09360199          -            739   6.9e-36  125.6  12.3   4   4   2.2e-09     3e-07   30.9   0.0    85   185   529   630   528   640 0.93 -
SOLCI002675600       -            914 EOG09360199          -            739     1e-35  125.0   3.3   1   4   7.6e-14   1.1e-11   45.6   0.2   259   681    35   458    22   467 0.83 -
SOLCI002675600       -            914 EOG09360199          -            739     1e-35  125.0   3.3   2   4   4.7e-12   6.5e-10   39.7   0.2   319   457   472   609   451   612 0.88 -
SOLCI002675600       -            914 EOG09360199          -            739     1e-35  125.0   3.3   3   4   4.4e-10   6.1e-08   33.2   0.0    91   187   612   709   609   717 0.79 -
SOLCI002675600       -            914 EOG09360199          -            739     1e-35  125.0   3.3   4   4   0.00014      0.02   15.0   0.0   319   417   673   775   669   831 0.63 -
SOLCI002277900       -            656 EOG09360199          -            739   1.3e-35  124.7   0.6   1   2   4.1e-21   5.7e-19   69.6   0.2    92   351    67   305    47   309 0.92 -
SOLCI002277900       -            656 EOG09360199          -            739   1.3e-35  124.7   0.6   2   2   1.1e-15   1.5e-13   51.7   0.0    91   386   314   608   307   612 0.83 -
SOLCI006707600       -            417 EOG09360199          -            739   1.5e-35  124.5   0.7   1   2     3e-12   4.1e-10   40.4   0.0   139   291    53   209    46   210 0.90 -
SOLCI006707600       -            417 EOG09360199          -            739   1.5e-35  124.5   0.7   2   2   1.5e-26   2.1e-24   87.6   0.6    76   261   203   387   201   402 0.95 -
SOLCI006277600       -            556 EOG09360199          -            739   1.8e-35  124.2  15.1   1   3   2.3e-21   3.2e-19   70.5   4.8    88   292   173   378    87   381 0.90 -
SOLCI006277600       -            556 EOG09360199          -            739   1.8e-35  124.2  15.1   2   3   2.7e-12   3.8e-10   40.5   0.4   228   319   348   440   346   446 0.88 -
SOLCI006277600       -            556 EOG09360199          -            739   1.8e-35  124.2  15.1   3   3   8.5e-11   1.2e-08   35.5   0.1    90   201   420   531   420   551 0.88 -
SOLCI000835400       -            680 EOG09360199          -            739     2e-35  124.0   0.1   1   3   3.9e-15   5.4e-13   49.9   0.1   417   691   123   392    78   397 0.82 -
SOLCI000835400       -            680 EOG09360199          -            739     2e-35  124.0   0.1   2   3   3.3e-14   4.6e-12   46.8   0.0   119   354   295   531   294   533 0.87 -
SOLCI000835400       -            680 EOG09360199          -            739     2e-35  124.0   0.1   3   3   2.9e-12   4.1e-10   40.4   0.0   195   288   505   600   498   617 0.75 -
SOLCI003619400       -            591 EOG09360199          -            739   2.1e-35  124.0   3.5   1   3   1.2e-14   1.7e-12   48.2   0.0   509   607   120   219   109   219 0.93 -
SOLCI003619400       -            591 EOG09360199          -            739   2.1e-35  124.0   3.5   2   3   7.7e-17   1.1e-14   55.5   0.6   354   474   208   328   208   339 0.94 -
SOLCI003619400       -            591 EOG09360199          -            739   2.1e-35  124.0   3.5   3   3   7.9e-08   1.1e-05   25.7   0.2   108   285   384   560   368   567 0.81 -
SOLCI005451900       -            786 EOG09360199          -            739   2.8e-35  123.6   2.6   1   4   3.8e-11   5.3e-09   36.7   0.1   377   590    35   240    13   242 0.90 -
SOLCI005451900       -            786 EOG09360199          -            739   2.8e-35  123.6   2.6   2   4   3.2e-15   4.5e-13   50.1   0.1   192   441   212   464   208   471 0.83 -
SOLCI005451900       -            786 EOG09360199          -            739   2.8e-35  123.6   2.6   3   4     5e-13     7e-11   42.9   0.1    84   290   445   646   437   652 0.92 -
SOLCI005451900       -            786 EOG09360199          -            739   2.8e-35  123.6   2.6   4   4       6.9   9.6e+02   -0.5   0.0   411   427   685   701   677   717 0.85 -
SOLCI001076200       -            753 EOG09360199          -            739   3.5e-35  123.2   9.3   1   5   2.5e-05    0.0035   17.4   0.0   187   236    92   138    75   144 0.63 -
SOLCI001076200       -            753 EOG09360199          -            739   3.5e-35  123.2   9.3   2   5   0.00041     0.057   13.4   0.0   156   235   162   237   153   244 0.81 -
SOLCI001076200       -            753 EOG09360199          -            739   3.5e-35  123.2   9.3   3   5   3.3e-11   4.5e-09   36.9   0.5   453   592   257   395   248   407 0.86 -
SOLCI001076200       -            753 EOG09360199          -            739   3.5e-35  123.2   9.3   4   5       2.5   3.5e+02    0.9   0.0   194   234   398   437   394   453 0.84 -
SOLCI001076200       -            753 EOG09360199          -            739   3.5e-35  123.2   9.3   5   5   3.9e-17   5.4e-15   56.5   0.5   169   451   438   723   428   746 0.83 -
SOLCI003386000       -            719 EOG09360199          -            739   3.7e-35  123.2   4.2   1   4     0.031       4.3    7.2   0.0    89   165    47   120    42   132 0.69 -
SOLCI003386000       -            719 EOG09360199          -            739   3.7e-35  123.2   4.2   2   4   6.4e-12   8.9e-10   39.2   0.0    87   330    76   320    75   326 0.81 -
SOLCI003386000       -            719 EOG09360199          -            739   3.7e-35  123.2   4.2   3   4   1.8e-08   2.5e-06   27.9   0.1    75   172   338   431   333   442 0.90 -
SOLCI003386000       -            719 EOG09360199          -            739   3.7e-35  123.2   4.2   4   4   1.4e-14     2e-12   48.0   0.1   521   655   445   575   436   583 0.91 -
SOLCI001595800       -           1086 EOG09360199          -            739   3.8e-35  123.1   8.0   1   6   6.9e-05    0.0097   16.0   0.0   371   457   109   191    95   206 0.55 -
SOLCI001595800       -           1086 EOG09360199          -            739   3.8e-35  123.1   8.0   2   6    0.0087       1.2    9.1   0.1   122   186   231   291   223   325 0.82 -
SOLCI001595800       -           1086 EOG09360199          -            739   3.8e-35  123.1   8.0   3   6     8e-05     0.011   15.8   0.0   622   729   328   430   298   436 0.81 -
SOLCI001595800       -           1086 EOG09360199          -            739   3.8e-35  123.1   8.0   4   6   6.2e-07   8.7e-05   22.8   0.3   529   713   445   622   436   628 0.82 -
SOLCI001595800       -           1086 EOG09360199          -            739   3.8e-35  123.1   8.0   5   6    0.0001     0.014   15.4   0.1    80   219   537   673   529   677 0.90 -
SOLCI001595800       -           1086 EOG09360199          -            739   3.8e-35  123.1   8.0   6   6   3.7e-17   5.1e-15   56.6   0.1   436   656   657   874   644   882 0.91 -
SOLCI004080700       -            597 EOG09360199          -            739   3.8e-35  123.1   4.6   1   4    0.0078       1.1    9.2   0.0   669   721    80   133    65   147 0.79 -
SOLCI004080700       -            597 EOG09360199          -            739   3.8e-35  123.1   4.6   2   4   0.00088      0.12   12.3   0.1   192   257   148   209   140   225 0.87 -
SOLCI004080700       -            597 EOG09360199          -            739   3.8e-35  123.1   4.6   3   4     2e-19   2.7e-17   64.1   4.3    91   290   218   410   205   415 0.90 -
SOLCI004080700       -            597 EOG09360199          -            739   3.8e-35  123.1   4.6   4   4   4.1e-10   5.6e-08   33.3   0.0   194   288   414   510   410   528 0.90 -
SOLCI007091600       -            804 EOG09360199          -            739   4.4e-35  122.9   2.3   1   2   1.1e-22   1.5e-20   74.9   1.2    88   461    59   433    53   443 0.83 -
SOLCI007091600       -            804 EOG09360199          -            739   4.4e-35  122.9   2.3   2   2   7.2e-14     1e-11   45.7   0.0    82   290   462   664   435   677 0.88 -
SOLCI000357500       -            662 EOG09360199          -            739   4.6e-35  122.9   5.6   1   3   1.9e-13   2.7e-11   44.3   0.0    97   323    50   270    36   273 0.91 -
SOLCI000357500       -            662 EOG09360199          -            739   4.6e-35  122.9   5.6   2   3   1.9e-07   2.6e-05   24.5   0.2   224   359   269   410   268   420 0.88 -
SOLCI000357500       -            662 EOG09360199          -            739   4.6e-35  122.9   5.6   3   3   3.5e-17   4.8e-15   56.7   0.2   322   455   445   580   423   588 0.86 -
SOLCI005700900       -            705 EOG09360199          -            739     5e-35  122.7   4.4   1   3     1e-16   1.5e-14   55.1   2.4   230   558    50   382    49   386 0.81 -
SOLCI005700900       -            705 EOG09360199          -            739     5e-35  122.7   4.4   2   3   1.5e-08   2.1e-06   28.1   0.0    88   246   282   436   280   445 0.86 -
SOLCI005700900       -            705 EOG09360199          -            739     5e-35  122.7   4.4   3   3   1.3e-16   1.8e-14   54.8   0.0    91   347   386   645   385   649 0.85 -
SOLCI002576300       -            608 EOG09360199          -            739   5.3e-35  122.6   0.0   1   2     2e-15   2.7e-13   50.9   0.0   340   568    81   305    64   308 0.89 -
SOLCI002576300       -            608 EOG09360199          -            739   5.3e-35  122.6   0.0   2   2   1.1e-23   1.5e-21   78.2   0.0    80   373   261   555   251   564 0.86 -
SOLCI005365800       -            676 EOG09360199          -            739   6.4e-35  122.4   0.1   1   2   9.8e-21   1.4e-18   68.4   0.1   158   454    83   368    80   371 0.82 -
SOLCI005365800       -            676 EOG09360199          -            739   6.4e-35  122.4   0.1   2   2     3e-14   4.1e-12   47.0   0.0    87   186   370   470   367   477 0.93 -
SOLCI003620000       -            743 EOG09360199          -            739   9.3e-35  121.8   0.1   1   2   1.5e-19   2.1e-17   64.4   0.0   263   588     7   331     2   335 0.91 -
SOLCI003620000       -            743 EOG09360199          -            739   9.3e-35  121.8   0.1   2   2   1.7e-16   2.3e-14   54.4   0.0   119   342   333   557   328   582 0.90 -
SOLCI006474500       -            499 EOG09360199          -            739   1.2e-34  121.5   5.0   1   2   1.2e-27   1.7e-25   91.2   0.1   396   679   104   392    83   393 0.64 -
SOLCI006474500       -            499 EOG09360199          -            739   1.2e-34  121.5   5.0   2   2   3.7e-12   5.1e-10   40.0   1.3   410   555   330   479   327   490 0.86 -
SOLCI002236600       -            691 EOG09360199          -            739   1.2e-34  121.5   9.0   1   4       2.5   3.5e+02    0.9   0.1   282   352    71   145    48   155 0.52 -
SOLCI002236600       -            691 EOG09360199          -            739   1.2e-34  121.5   9.0   2   4   1.2e-11   1.6e-09   38.4   0.4   421   590   155   323   142   327 0.92 -
SOLCI002236600       -            691 EOG09360199          -            739   1.2e-34  121.5   9.0   3   4   1.5e-13   2.1e-11   44.6   0.5   526   659   325   454   323   470 0.91 -
SOLCI002236600       -            691 EOG09360199          -            739   1.2e-34  121.5   9.0   4   4   2.1e-14     3e-12   47.4   0.0    86   293   426   627   424   667 0.80 -
SOLCI004925700       -            213 EOG09360199          -            739   1.2e-34  121.4   4.6   1   1   7.4e-28     1e-25   91.9   1.5   209   354     3   156     1   158 0.90 -
SOLCI000470000       -            479 EOG09360199          -            739   1.4e-34  121.3   0.0   1   2   1.2e-12   1.6e-10   41.7   0.0   176   353    87   273    80   274 0.75 -
SOLCI000470000       -            479 EOG09360199          -            739   1.4e-34  121.3   0.0   2   2   5.4e-25   7.5e-23   82.5   0.0   412   583   267   444   265   454 0.91 -
SOLCI003278300       -            830 EOG09360199          -            739   1.5e-34  121.2   6.9   1   4   0.00015     0.021   14.9   0.0   453   572    82   200    55   204 0.87 -
SOLCI003278300       -            830 EOG09360199          -            739   1.5e-34  121.2   6.9   2   4     2e-05    0.0027   17.8   0.0   522   605   185   264   167   273 0.87 -
SOLCI003278300       -            830 EOG09360199          -            739   1.5e-34  121.2   6.9   3   4   1.7e-25   2.4e-23   84.1   0.7   329   656   295   619   283   624 0.91 -
SOLCI003278300       -            830 EOG09360199          -            739   1.5e-34  121.2   6.9   4   4     0.024       3.4    7.6   0.0   559   629   624   693   620   698 0.90 -
SOLCI005434400       -            615 EOG09360199          -            739   1.8e-34  120.9   1.1   1   3   2.6e-05    0.0037   17.4   0.0   572   690     8   122     3   143 0.89 -
SOLCI005434400       -            615 EOG09360199          -            739   1.8e-34  120.9   1.1   2   3   0.00023     0.032   14.3   0.2   226   335   196   308   183   314 0.88 -
SOLCI005434400       -            615 EOG09360199          -            739   1.8e-34  120.9   1.1   3   3   2.1e-27   2.9e-25   90.5   0.0    79   383   290   600   289   606 0.88 -
SOLCI007336400       -            882 EOG09360199          -            739   2.2e-34  120.6   8.4   1   4   2.9e-06   0.00041   20.5   0.1   449   636    59   241    39   248 0.88 -
SOLCI007336400       -            882 EOG09360199          -            739   2.2e-34  120.6   8.4   2   4   2.3e-10   3.2e-08   34.1   0.5   557   712   197   348   173   362 0.87 -
SOLCI007336400       -            882 EOG09360199          -            739   2.2e-34  120.6   8.4   3   4   5.6e-11   7.8e-09   36.1   1.9    82   416   368   700   366   706 0.78 -
SOLCI007336400       -            882 EOG09360199          -            739   2.2e-34  120.6   8.4   4   4   1.1e-13   1.5e-11   45.1   0.0    93   347   610   864   609   873 0.84 -
SOLCI006773800       -            504 EOG09360199          -            739   2.3e-34  120.6   0.8   1   2      0.33        46    3.8   0.0   258   321   105   169    90   175 0.69 -
SOLCI006773800       -            504 EOG09360199          -            739   2.3e-34  120.6   0.8   2   2   2.1e-34   2.9e-32  113.6   0.6    86   380   181   486   176   493 0.91 -
SOLCI002236200       -            721 EOG09360199          -            739   2.3e-34  120.5   0.1   1   4   0.00022     0.031   14.3   0.0   495   571    52   127    17   133 0.71 -
SOLCI002236200       -            721 EOG09360199          -            739   2.3e-34  120.5   0.1   2   4   1.6e-05    0.0023   18.1   0.1   156   282   152   277   136   279 0.83 -
SOLCI002236200       -            721 EOG09360199          -            739   2.3e-34  120.5   0.1   3   4   9.9e-10   1.4e-07   32.0   0.1   242   410   200   377   198   380 0.79 -
SOLCI002236200       -            721 EOG09360199          -            739   2.3e-34  120.5   0.1   4   4   2.4e-20   3.3e-18   67.1   0.0    79   327   349   591   341   660 0.91 -
SOLCI001729000       -            853 EOG09360199          -            739   2.9e-34  120.2   8.2   1   4     0.015       2.1    8.3   0.0   148   234    75   157    50   169 0.76 -
SOLCI001729000       -            853 EOG09360199          -            739   2.9e-34  120.2   8.2   2   4     8e-18   1.1e-15   58.8   2.2    77   414   175   513   164   516 0.86 -
SOLCI001729000       -            853 EOG09360199          -            739   2.9e-34  120.2   8.2   3   4   2.7e-05    0.0037   17.3   0.3   163   290   495   619   469   623 0.87 -
SOLCI001729000       -            853 EOG09360199          -            739   2.9e-34  120.2   8.2   4   4   2.4e-13   3.4e-11   43.9   0.0    92   291   595   788   587   795 0.66 -
SOLCI000001500       -            642 EOG09360199          -            739   3.1e-34  120.1   0.5   1   3   1.6e-09   2.2e-07   31.3   0.0   227   359    31   166    25   191 0.75 -
SOLCI000001500       -            642 EOG09360199          -            739   3.1e-34  120.1   0.5   2   3   5.1e-07   7.1e-05   23.0   0.1   113   192   194   269   169   288 0.87 -
SOLCI000001500       -            642 EOG09360199          -            739   3.1e-34  120.1   0.5   3   3     1e-18   1.4e-16   61.7   0.1   155   475   302   640   286   641 0.75 -
SOLCI002302700       -            744 EOG09360199          -            739   3.3e-34  120.0   0.8   1   4      0.81   1.1e+02    2.5   0.0   559   609    97   148    70   156 0.77 -
SOLCI002302700       -            744 EOG09360199          -            739   3.3e-34  120.0   0.8   2   4   2.3e-14   3.1e-12   47.4   0.1   481   658   125   299   100   306 0.87 -
SOLCI002302700       -            744 EOG09360199          -            739   3.3e-34  120.0   0.8   3   4   1.6e-17   2.2e-15   57.8   0.3   147   354   263   466   247   468 0.90 -
SOLCI002302700       -            744 EOG09360199          -            739   3.3e-34  120.0   0.8   4   4   1.4e-05     0.002   18.3   0.0   436   559   483   606   475   621 0.83 -
SOLCI006791900       -            379 EOG09360199          -            739   4.8e-34  119.5   1.5   1   2     2e-19   2.8e-17   64.1   0.1   159   318    57   219    38   221 0.86 -
SOLCI006791900       -            379 EOG09360199          -            739   4.8e-34  119.5   1.5   2   2   9.9e-18   1.4e-15   58.5   0.3   359   523   201   368   198   375 0.79 -
SOLCI002337100       -            757 EOG09360199          -            739   5.4e-34  119.3   6.4   1   4   9.2e-09   1.3e-06   28.8   0.0   302   474    43   218    14   242 0.87 -
SOLCI002337100       -            757 EOG09360199          -            739   5.4e-34  119.3   6.4   2   4    0.0051      0.71    9.8   0.4   523   607   235   315   218   329 0.83 -
SOLCI002337100       -            757 EOG09360199          -            739   5.4e-34  119.3   6.4   3   4     4e-20   5.5e-18   66.4   0.5   359   656   345   632   338   637 0.94 -
SOLCI002337100       -            757 EOG09360199          -            739   5.4e-34  119.3   6.4   4   4   0.00033     0.045   13.8   0.0   463   516   646   699   631   747 0.75 -
SOLCI006836000       -            638 EOG09360199          -            739   7.8e-34  118.8   1.0   1   3   4.4e-16   6.1e-14   53.0   0.8   135   407    36   309    26   331 0.84 -
SOLCI006836000       -            638 EOG09360199          -            739   7.8e-34  118.8   1.0   2   3     9e-07   0.00013   22.2   0.1   334   453   338   454   331   458 0.89 -
SOLCI006836000       -            638 EOG09360199          -            739   7.8e-34  118.8   1.0   3   3   3.3e-13   4.6e-11   43.5   0.0   162   351   431   620   429   630 0.78 -
SOLCI000914500       -            833 EOG09360199          -            739   1.1e-33  118.2   7.7   1   3     0.039       5.4    6.9   0.0   167   271    60   162    52   172 0.76 -
SOLCI000914500       -            833 EOG09360199          -            739   1.1e-33  118.2   7.7   2   3   2.9e-05     0.004   17.2   0.4   550   693   178   319   147   324 0.89 -
SOLCI000914500       -            833 EOG09360199          -            739   1.1e-33  118.2   7.7   3   3     6e-28   8.3e-26   92.2   1.8   152   528   325   703   316   710 0.83 -
SOLCI005997200       -            564 EOG09360199          -            739   1.2e-33  118.1   4.2   1   4     0.001      0.14   12.1   0.1   555   610    71   127    64   149 0.80 -
SOLCI005997200       -            564 EOG09360199          -            739   1.2e-33  118.1   4.2   2   4   2.3e-05    0.0031   17.6   0.0   324   385   148   210   140   214 0.84 -
SOLCI005997200       -            564 EOG09360199          -            739   1.2e-33  118.1   4.2   3   4   1.1e-17   1.6e-15   58.3   0.1   161   357   215   407   212   408 0.85 -
SOLCI005997200       -            564 EOG09360199          -            739   1.2e-33  118.1   4.2   4   4   9.7e-10   1.4e-07   32.0   0.0   413   500   398   486   397   552 0.86 -
SOLCI002631500       -            704 EOG09360199          -            739   1.2e-33  118.1  13.5   1   3   5.5e-14   7.6e-12   46.1   0.4   423   656    32   260     3   264 0.61 -
SOLCI002631500       -            704 EOG09360199          -            739   1.2e-33  118.1  13.5   2   3   2.6e-17   3.6e-15   57.1   2.7   410   702   120   406   119   422 0.85 -
SOLCI002631500       -            704 EOG09360199          -            739   1.2e-33  118.1  13.5   3   3   1.1e-11   1.6e-09   38.4   0.1   121   353   370   603   368   642 0.86 -
SOLCI004717000       -            722 EOG09360199          -            739     3e-33  116.8   0.9   1   2   3.1e-15   4.3e-13   50.2   0.1   324   510   155   337    45   341 0.88 -
SOLCI004717000       -            722 EOG09360199          -            739     3e-33  116.8   0.9   2   2     2e-22   2.8e-20   73.9   0.1    91   339   292   533   292   583 0.90 -
SOLCI004142200       -            791 EOG09360199          -            739   6.3e-33  115.8   0.8   1   3   0.00017     0.023   14.7   0.0   621   691    35   104    13   117 0.85 -
SOLCI004142200       -            791 EOG09360199          -            739   6.3e-33  115.8   0.8   2   3   5.8e-10     8e-08   32.8   0.1   483   709   107   325   104   329 0.89 -
SOLCI004142200       -            791 EOG09360199          -            739   6.3e-33  115.8   0.8   3   3   2.8e-19   3.9e-17   63.6   0.0    75   287   372   582   339   602 0.87 -
SOLCI003478900       -            616 EOG09360199          -            739   6.5e-33  115.7   1.4   1   2   3.4e-21   4.7e-19   69.9   0.3   309   656    47   385    10   386 0.85 -
SOLCI003478900       -            616 EOG09360199          -            739   6.5e-33  115.7   1.4   2   2   7.2e-15     1e-12   49.0   0.1   454   610   355   507   340   580 0.81 -
SOLCI000868000       -            709 EOG09360199          -            739     8e-33  115.4   7.2   1   3   1.4e-06   0.00019   21.6   0.4   117   287    52   215    43   219 0.86 -
SOLCI000868000       -            709 EOG09360199          -            739     8e-33  115.4   7.2   2   3   2.1e-23     3e-21   77.2   0.8   119   486   116   486   115   488 0.91 -
SOLCI000868000       -            709 EOG09360199          -            739     8e-33  115.4   7.2   3   3   6.7e-11   9.4e-09   35.9   0.0   116   292   454   628   453   640 0.91 -
SOLCI000174900       -            830 EOG09360199          -            739   8.1e-33  115.4   2.5   1   3     9e-10   1.2e-07   32.1   0.1   561   710   119   261   107   282 0.84 -
SOLCI000174900       -            830 EOG09360199          -            739   8.1e-33  115.4   2.5   2   3   2.4e-15   3.3e-13   50.6   0.2   329   553   292   519   285   526 0.82 -
SOLCI000174900       -            830 EOG09360199          -            739   8.1e-33  115.4   2.5   3   3     1e-08   1.4e-06   28.7   0.0   123   217   525   620   521   692 0.85 -
SOLCI000019300       -            622 EOG09360199          -            739   1.4e-32  114.7   3.6   1   3   0.00054     0.075   13.0   0.0   567   637    68   135    51   154 0.78 -
SOLCI000019300       -            622 EOG09360199          -            739   1.4e-32  114.7   3.6   2   3   7.1e-23   9.9e-21   75.5   0.7    78   351   156   424   143   426 0.82 -
SOLCI000019300       -            622 EOG09360199          -            739   1.4e-32  114.7   3.6   3   3   2.3e-11   3.2e-09   37.4   0.0   228   354   399   532   397   619 0.81 -
SOLCI004716000       -            622 EOG09360199          -            739   2.7e-32  113.7  11.9   1   3   3.5e-14   4.8e-12   46.7   1.4   437   650    60   268    54   278 0.91 -
SOLCI004716000       -            622 EOG09360199          -            739   2.7e-32  113.7  11.9   2   3     5e-15     7e-13   49.5   0.6   522   657   280   412   273   413 0.89 -
SOLCI004716000       -            622 EOG09360199          -            739   2.7e-32  113.7  11.9   3   3   3.7e-12   5.2e-10   40.0   0.1   188   331   312   458   308   480 0.84 -
SOLCI005451600       -            478 EOG09360199          -            739   3.6e-32  113.3   4.4   1   2   2.3e-09   3.2e-07   30.8   0.1   529   608   126   210   114   214 0.74 -
SOLCI005451600       -            478 EOG09360199          -            739   3.6e-32  113.3   4.4   2   2   1.7e-26   2.4e-24   87.4   2.1    89   307   201   421   197   442 0.92 -
SOLCI001933400       -            674 EOG09360199          -            739   1.5e-31  111.2   4.2   1   3   1.7e-14   2.4e-12   47.8   0.2   302   549    71   331    51   341 0.80 -
SOLCI001933400       -            674 EOG09360199          -            739   1.5e-31  111.2   4.2   2   3   1.2e-12   1.7e-10   41.6   0.4   325   551   340   566   321   575 0.88 -
SOLCI001933400       -            674 EOG09360199          -            739   1.5e-31  111.2   4.2   3   3     1e-06   0.00014   22.1   0.0    90   179   576   666   571   672 0.89 -
SOLCI004567900       -            976 EOG09360199          -            739   1.7e-31  111.1   2.7   1   2   6.1e-23   8.5e-21   75.7   0.1    86   319   136   377   121   380 0.88 -
SOLCI004567900       -            976 EOG09360199          -            739   1.7e-31  111.1   2.7   2   2   1.5e-11   2.2e-09   38.0   0.6   131   283   364   520   356   562 0.83 -
SOLCI001403200       -            693 EOG09360199          -            739   1.7e-31  111.0   3.6   1   4   4.9e-09   6.8e-07   29.7   0.0   119   295    44   213    16   216 0.91 -
SOLCI001403200       -            693 EOG09360199          -            739   1.7e-31  111.0   3.6   2   4   1.8e-05    0.0026   17.9   0.0   151   245   142   232   127   243 0.84 -
SOLCI001403200       -            693 EOG09360199          -            739   1.7e-31  111.0   3.6   3   4   1.5e-15   2.1e-13   51.2   0.2   407   656   196   442   193   443 0.93 -
SOLCI001403200       -            693 EOG09360199          -            739   1.7e-31  111.0   3.6   4   4   1.1e-10   1.6e-08   35.1   0.0   120   286   381   545   378   564 0.76 -
SOLCI002661400       -            530 EOG09360199          -            739   1.8e-31  111.0   2.9   1   2   5.2e-20   7.2e-18   66.0   0.4   324   572    44   293    26   311 0.88 -
SOLCI002661400       -            530 EOG09360199          -            739   1.8e-31  111.0   2.9   2   2   1.6e-13   2.2e-11   44.5   0.1   151   288   312   448   294   456 0.88 -
SOLCI007218300       -            402 EOG09360199          -            739   3.1e-31  110.2   2.0   1   2   4.6e-13   6.3e-11   43.0   0.1   386   507   103   231    94   235 0.78 -
SOLCI007218300       -            402 EOG09360199          -            739   3.1e-31  110.2   2.0   2   2   7.8e-22   1.1e-19   72.0   0.4    88   268   217   397   212   402 0.96 -
SOLCI006570200       -            426 EOG09360199          -            739   4.1e-31  109.8   0.9   1   2   5.6e-15   7.8e-13   49.3   0.1   550   649   136   236   125   245 0.88 -
SOLCI006570200       -            426 EOG09360199          -            739   4.1e-31  109.8   0.9   2   2   1.2e-17   1.6e-15   58.2   0.1   142   278   250   390   244   411 0.83 -
SOLCI005287700       -            761 EOG09360199          -            739   5.7e-31  109.3   6.0   1   3   1.4e-06   0.00019   21.6   0.2   552   695    88   224    11   231 0.76 -
SOLCI005287700       -            761 EOG09360199          -            739   5.7e-31  109.3   6.0   2   3   8.2e-13   1.1e-10   42.2   1.8    86   348   195   448   181   454 0.85 -
SOLCI005287700       -            761 EOG09360199          -            739   5.7e-31  109.3   6.0   3   3   4.1e-14   5.7e-12   46.5   0.0   150   281   489   618   481   695 0.92 -
SOLCI003109000       -            456 EOG09360199          -            739   8.6e-31  108.7   4.0   1   3   4.9e-14   6.8e-12   46.2   0.0   558   709    67   214    51   220 0.92 -
SOLCI003109000       -            456 EOG09360199          -            739   8.6e-31  108.7   4.0   2   3   4.3e-14   5.9e-12   46.4   0.4   324   447   243   368   233   373 0.86 -
SOLCI003109000       -            456 EOG09360199          -            739   8.6e-31  108.7   4.0   3   3   1.4e-09   1.9e-07   31.5   0.1   134   292   287   443   282   447 0.92 -
SOLCI001781600       -            651 EOG09360199          -            739   8.9e-31  108.7   2.0   1   3      0.14        19    5.1   0.0   634   678   109   153    97   175 0.69 -
SOLCI001781600       -            651 EOG09360199          -            739   8.9e-31  108.7   2.0   2   3   3.6e-09     5e-07   30.1   0.2   117   224   173   272   144   289 0.84 -
SOLCI001781600       -            651 EOG09360199          -            739   8.9e-31  108.7   2.0   3   3     5e-21   6.9e-19   69.4   0.2   328   452   315   441   297   446 0.90 -
SOLCI000463100       -            526 EOG09360199          -            739   9.9e-31  108.5   1.1   1   2   2.8e-24   3.9e-22   80.1   0.7    94   320   161   387   152   415 0.83 -
SOLCI000463100       -            526 EOG09360199          -            739   9.9e-31  108.5   1.1   2   2   8.3e-08   1.2e-05   25.7   0.0   548   626   415   493   404   498 0.94 -
SOLCI002364300       -            528 EOG09360199          -            739   1.4e-30  108.0  12.9   1   2   1.7e-14   2.3e-12   47.8   3.9   340   553     4   217     2   220 0.90 -
SOLCI002364300       -            528 EOG09360199          -            739   1.4e-30  108.0  12.9   2   2   2.3e-22   3.2e-20   73.8   1.6    87   351   121   385   118   393 0.84 -
SOLCI002884000       -            602 EOG09360199          -            739   1.6e-30  107.8   0.1   1   2   2.6e-20   3.6e-18   67.0   0.1    98   424    32   355    18   356 0.85 -
SOLCI002884000       -            602 EOG09360199          -            739   1.6e-30  107.8   0.1   2   2   1.9e-12   2.6e-10   41.0   0.0   322   477   353   508   337   537 0.86 -
SOLCI004438700       -            802 EOG09360199          -            739   1.9e-30  107.6   5.1   1   4   3.1e-07   4.3e-05   23.7   0.3   122   353   100   330    91   332 0.83 -
SOLCI004438700       -            802 EOG09360199          -            739   1.9e-30  107.6   5.1   2   4   7.6e-12   1.1e-09   39.0   0.6   421   678   232   484   219   502 0.81 -
SOLCI004438700       -            802 EOG09360199          -            739   1.9e-30  107.6   5.1   3   4   0.00077      0.11   12.5   0.0   596   654   502   560   491   566 0.91 -
SOLCI004438700       -            802 EOG09360199          -            739   1.9e-30  107.6   5.1   4   4   2.3e-13   3.2e-11   44.0   0.0   162   334   578   748   568   771 0.80 -
SOLCI006099100       -            782 EOG09360199          -            739   2.2e-30  107.4   0.0   1   2   1.9e-21   2.6e-19   70.8   0.0   193   569    37   412    10   414 0.89 -
SOLCI006099100       -            782 EOG09360199          -            739   2.2e-30  107.4   0.0   2   2   1.3e-09   1.8e-07   31.6   0.0   523   676   436   583   425   602 0.68 -
SOLCI000152100       -            889 EOG09360199          -            739   2.2e-30  107.4   6.3   1   3   0.00025     0.035   14.1   0.0   146   272    82   206    61   226 0.72 -
SOLCI000152100       -            889 EOG09360199          -            739   2.2e-30  107.4   6.3   2   3   8.8e-18   1.2e-15   58.6   6.1   192   606   233   626   225   628 0.90 -
SOLCI000152100       -            889 EOG09360199          -            739   2.2e-30  107.4   6.3   3   3   4.5e-12   6.2e-10   39.8   0.0   194   332   583   726   580   753 0.76 -
SOLCI005873300       -            492 EOG09360199          -            739   2.5e-30  107.2   2.7   1   2   4.2e-27   5.8e-25   89.4   0.7   408   681   111   390    65   406 0.84 -
SOLCI005873300       -            492 EOG09360199          -            739   2.5e-30  107.2   2.7   2   2   2.6e-05    0.0037   17.4   0.1   422   488   407   474   395   482 0.87 -
SOLCI000391400       -            379 EOG09360199          -            739   2.7e-30  107.1   0.3   1   2   2.5e-08   3.5e-06   27.4   0.1   178   282    93   202    86   212 0.82 -
SOLCI000391400       -            379 EOG09360199          -            739   2.7e-30  107.1   0.3   2   2   1.2e-23   1.7e-21   78.0   0.0   552   712   213   373   209   378 0.96 -
SOLCI004518700       -            597 EOG09360199          -            739   2.8e-30  107.0   2.7   1   2   2.3e-06   0.00031   20.9   0.0   332   476    27   171    13   175 0.89 -
SOLCI004518700       -            597 EOG09360199          -            739   2.8e-30  107.0   2.7   2   2     2e-28   2.8e-26   93.8   0.6    77   448   145   514   143   535 0.91 -
SOLCI004636900       -            632 EOG09360199          -            739   3.4e-30  106.7   4.9   1   3   3.8e-07   5.3e-05   23.5   0.1   118   233    44   148    37   152 0.83 -
SOLCI004636900       -            632 EOG09360199          -            739   3.4e-30  106.7   4.9   2   3   1.7e-12   2.3e-10   41.2   2.8   521   701   168   341   159   355 0.91 -
SOLCI004636900       -            632 EOG09360199          -            739   3.4e-30  106.7   4.9   3   3   9.8e-12   1.4e-09   38.6   0.0   135   351   354   570   345   586 0.83 -
SOLCI006053600       -            404 EOG09360199          -            739   3.6e-30  106.7   2.0   1   2   2.1e-17     3e-15   57.3   0.0   176   319    84   229    68   237 0.93 -
SOLCI006053600       -            404 EOG09360199          -            739   3.6e-30  106.7   2.0   2   2   7.4e-15     1e-12   48.9   0.8   148   293   232   378   228   381 0.91 -
SOLCI007491700       -            539 EOG09360199          -            739   3.8e-30  106.6   0.1   1   2   1.4e-20   1.9e-18   67.9   0.0   201   503    52   354    41   354 0.91 -
SOLCI007491700       -            539 EOG09360199          -            739   3.8e-30  106.6   0.1   2   2   6.2e-12   8.6e-10   39.3   0.0   194   289   345   442   342   457 0.93 -
SOLCI007024700       -            739 EOG09360199          -            739   3.9e-30  106.6   0.0   1   3   1.7e-12   2.3e-10   41.2   0.0   116   292   163   334   122   343 0.81 -
SOLCI007024700       -            739 EOG09360199          -            739   3.9e-30  106.6   0.0   2   3   6.5e-05    0.0091   16.1   0.0   463   533   376   445   361   458 0.83 -
SOLCI007024700       -            739 EOG09360199          -            739   3.9e-30  106.6   0.0   3   3     2e-13   2.8e-11   44.2   0.0   327   451   477   603   469   607 0.93 -
SOLCI002052500       -            534 EOG09360199          -            739   5.7e-30  106.0   1.0   1   1   1.1e-31   1.5e-29  104.6   0.7   226   610    74   458    63   479 0.90 -
SOLCI006543400       -            676 EOG09360199          -            739   6.4e-30  105.8   0.4   1   3     0.003      0.41   10.6   0.0   559   658    71   170    49   177 0.87 -
SOLCI006543400       -            676 EOG09360199          -            739   6.4e-30  105.8   0.4   2   3   1.6e-09   2.2e-07   31.3   0.3   108   253   130   264   115   268 0.83 -
SOLCI006543400       -            676 EOG09360199          -            739   6.4e-30  105.8   0.4   3   3   4.1e-20   5.7e-18   66.3   0.0   121   385   268   537   266   546 0.89 -
SOLCI000591500       -            508 EOG09360199          -            739   7.1e-30  105.7   0.0   1   3     7e-06   0.00098   19.3   0.0   186   290    41   146    23   148 0.90 -
SOLCI000591500       -            508 EOG09360199          -            739   7.1e-30  105.7   0.0   2   3   4.4e-21   6.1e-19   69.6   0.2   150   353   110   310    99   312 0.90 -
SOLCI000591500       -            508 EOG09360199          -            739   7.1e-30  105.7   0.0   3   3   4.2e-07   5.9e-05   23.3   0.0   151   291   311   449   310   454 0.91 -
SOLCI006954000       -            616 EOG09360199          -            739   7.9e-30  105.5   1.9   1   2   6.5e-28     9e-26   92.1   1.0   154   591    60   503    46   509 0.84 -
SOLCI006954000       -            616 EOG09360199          -            739   7.9e-30  105.5   1.9   2   2    0.0024      0.34   10.9   0.0   529   608   512   586   502   610 0.71 -
SOLCI003575300       -            729 EOG09360199          -            739   8.1e-30  105.5   4.8   1   3   0.00051      0.07   13.1   0.1   311   384    69   146    63   153 0.64 -
SOLCI003575300       -            729 EOG09360199          -            739   8.1e-30  105.5   4.8   2   3   1.3e-06   0.00018   21.7   0.0   527   607   354   437   348   492 0.77 -
SOLCI003575300       -            729 EOG09360199          -            739   8.1e-30  105.5   4.8   3   3   7.3e-12     1e-09   39.0   0.0   194   289   495   592   469   645 0.87 -
SOLCI004421600       -            720 EOG09360199          -            739   8.9e-30  105.4  12.7   1   4   0.00012     0.016   15.2   0.0   226   364     7   150     2   155 0.82 -
SOLCI004421600       -            720 EOG09360199          -            739   8.9e-30  105.4  12.7   2   4   5.3e-11   7.4e-09   36.2   0.4    71   273    95   289    87   302 0.84 -
SOLCI004421600       -            720 EOG09360199          -            739   8.9e-30  105.4  12.7   3   4   2.4e-08   3.3e-06   27.4   0.9   562   687   243   361   228   403 0.78 -
SOLCI004421600       -            720 EOG09360199          -            739   8.9e-30  105.4  12.7   4   4   2.5e-17   3.5e-15   57.1   0.6   196   552   314   674   309   692 0.81 -
SOLCI006585300       -            584 EOG09360199          -            739   1.3e-29  104.8   0.3   1   3   6.7e-05    0.0093   16.0   0.0   431   503    57   124    12   142 0.48 -
SOLCI006585300       -            584 EOG09360199          -            739   1.3e-29  104.8   0.3   2   3   1.6e-16   2.2e-14   54.5   0.9   118   283   182   343   147   350 0.83 -
SOLCI006585300       -            584 EOG09360199          -            739   1.3e-29  104.8   0.3   3   3   1.8e-11   2.5e-09   37.8   0.0   162   356   326   521   321   562 0.86 -
SOLCI000302400       -            476 EOG09360199          -            739   1.3e-29  104.8   0.1   1   2   2.3e-27   3.2e-25   90.3   0.2   334   657    57   382    36   414 0.88 -
SOLCI000302400       -            476 EOG09360199          -            739   1.3e-29  104.8   0.1   2   2   3.1e-06   0.00043   20.5   0.0   444   561   339   457   326   466 0.85 -
SOLCI005079900       -            558 EOG09360199          -            739   1.4e-29  104.7   5.5   1   5    0.0049      0.68    9.9   0.0   559   607    67   115    56   123 0.91 -
SOLCI005079900       -            558 EOG09360199          -            739   1.4e-29  104.7   5.5   2   5   3.8e-12   5.3e-10   40.0   0.1   125   279   143   286   130   291 0.87 -
SOLCI005079900       -            558 EOG09360199          -            739   1.4e-29  104.7   5.5   3   5   1.1e-13   1.5e-11   45.1   0.3   461   603   234   375   232   381 0.92 -
SOLCI005079900       -            558 EOG09360199          -            739   1.4e-29  104.7   5.5   4   5   1.7e-06   0.00023   21.3   0.0   433   503   377   448   372   463 0.84 -
SOLCI005079900       -            558 EOG09360199          -            739   1.4e-29  104.7   5.5   5   5         2   2.8e+02    1.2   0.0   258   290   467   500   447   543 0.81 -
SOLCI006336700       -            522 EOG09360199          -            739   1.8e-29  104.3   0.0   1   2   3.4e-20   4.7e-18   66.6   0.0   322   559    81   319    67   321 0.89 -
SOLCI006336700       -            522 EOG09360199          -            739   1.8e-29  104.3   0.0   2   2   3.6e-10     5e-08   33.4   0.0   194   289   320   417   318   422 0.93 -
SOLCI000650600       -            493 EOG09360199          -            739     2e-29  104.2   6.8   1   3      0.27        38    4.1   0.1   263   322   167   230   149   236 0.68 -
SOLCI000650600       -            493 EOG09360199          -            739     2e-29  104.2   6.8   2   3   2.3e-18   3.1e-16   60.6   0.5   556   657   240   341   232   346 0.62 -
SOLCI000650600       -            493 EOG09360199          -            739     2e-29  104.2   6.8   3   3   6.9e-13   9.7e-11   42.4   0.1   520   655   344   480   339   489 0.88 -
SOLCI006982000       -            615 EOG09360199          -            739   2.4e-29  104.0   1.4   1   4     3e-07   4.1e-05   23.8   0.0   249   354    49   158    38   185 0.77 -
SOLCI006982000       -            615 EOG09360199          -            739   2.4e-29  104.0   1.4   2   4   3.1e-11   4.4e-09   37.0   0.4    92   258   103   259    94   295 0.73 -
SOLCI006982000       -            615 EOG09360199          -            739   2.4e-29  104.0   1.4   3   4   9.1e-08   1.3e-05   25.5   0.1   352   499   303   445   298   449 0.84 -
SOLCI006982000       -            615 EOG09360199          -            739   2.4e-29  104.0   1.4   4   4   1.1e-11   1.5e-09   38.5   0.0   459   629   437   604   435   613 0.93 -
SOLCI002514300       -            555 EOG09360199          -            739   2.7e-29  103.8   0.3   1   3   1.2e-07   1.7e-05   25.1   0.0   553   657    60   164    48   167 0.94 -
SOLCI002514300       -            555 EOG09360199          -            739   2.7e-29  103.8   0.3   2   3   4.4e-11   6.2e-09   36.5   0.1   527   719   170   358   169   365 0.92 -
SOLCI002514300       -            555 EOG09360199          -            739   2.7e-29  103.8   0.3   3   3   1.4e-11     2e-09   38.1   0.1   328   453   344   471   336   540 0.67 -
SOLCI005586600       -            624 EOG09360199          -            739   2.9e-29  103.7   1.5   1   4     0.018       2.5    8.0   0.0   593   639    86   132    74   136 0.79 -
SOLCI005586600       -            624 EOG09360199          -            739   2.9e-29  103.7   1.5   2   4     0.039       5.4    6.9   0.0    73   118   142   187   138   188 0.93 -
SOLCI005586600       -            624 EOG09360199          -            739   2.9e-29  103.7   1.5   3   4   1.1e-10   1.5e-08   35.2   0.0   632   726   187   277   184   286 0.91 -
SOLCI005586600       -            624 EOG09360199          -            739   2.9e-29  103.7   1.5   4   4   3.3e-15   4.7e-13   50.1   0.0    84   292   285   486   282   498 0.94 -
SOLCI003417500       -            751 EOG09360199          -            739   3.6e-29  103.4   3.5   1   5      0.02       2.8    7.9   0.0   444   559    62   175    29   192 0.67 -
SOLCI003417500       -            751 EOG09360199          -            739   3.6e-29  103.4   3.5   2   5   1.4e-07     2e-05   24.9   0.0   104   257   194   340   163   356 0.65 -
SOLCI003417500       -            751 EOG09360199          -            739   3.6e-29  103.4   3.5   3   5   1.1e-12   1.5e-10   41.8   0.1   520   713   272   457   270   475 0.89 -
SOLCI003417500       -            751 EOG09360199          -            739   3.6e-29  103.4   3.5   4   5     3e-07   4.1e-05   23.8   0.0   521   659   374   508   364   518 0.86 -
SOLCI003417500       -            751 EOG09360199          -            739   3.6e-29  103.4   3.5   5   5   5.1e-11   7.1e-09   36.3   0.0    82   243   476   633   471   681 0.84 -
SOLCI007300500       -            403 EOG09360199          -            739   3.9e-29  103.3   0.3   1   2      0.57        79    3.1   0.1   506   606    97   193    91   202 0.84 -
SOLCI007300500       -            403 EOG09360199          -            739   3.9e-29  103.3   0.3   2   2   8.9e-30   1.2e-27   98.3   0.0    75   259   207   391   199   400 0.93 -
SOLCI005367200       -            658 EOG09360199          -            739   6.4e-29  102.5   0.1   1   2     2e-16   2.7e-14   54.2   0.0   260   552    52   346    24   349 0.76 -
SOLCI005367200       -            658 EOG09360199          -            739   6.4e-29  102.5   0.1   2   2   3.9e-14   5.4e-12   46.6   0.0   119   291   349   519   346   523 0.92 -
SOLCI002661500       -            536 EOG09360199          -            739   1.1e-28  101.8   0.2   1   4   3.7e-06   0.00052   20.2   0.0   522   600    18    92    11   106 0.79 -
SOLCI002661500       -            536 EOG09360199          -            739   1.1e-28  101.8   0.2   2   4   4.5e-08   6.3e-06   26.5   0.1   411   571    75   234    71   239 0.87 -
SOLCI002661500       -            536 EOG09360199          -            739   1.1e-28  101.8   0.2   3   4    0.0016      0.22   11.5   0.0   522   721   252   311   237   328 0.55 -
SOLCI002661500       -            536 EOG09360199          -            739   1.1e-28  101.8   0.2   4   4   1.6e-12   2.3e-10   41.2   0.0   161   354   331   525   314   529 0.80 -
SOLCI006158300       -            761 EOG09360199          -            739   1.1e-28  101.7  12.4   1   4      0.06       8.3    6.3   0.0   230   343    79   196    61   209 0.85 -
SOLCI006158300       -            761 EOG09360199          -            739   1.1e-28  101.7  12.4   2   4   0.00036      0.05   13.6   0.2   453   570   244   360   230   372 0.78 -
SOLCI006158300       -            761 EOG09360199          -            739   1.1e-28  101.7  12.4   3   4   7.7e-15   1.1e-12   48.9   1.7   449   658   372   580   366   583 0.90 -
SOLCI006158300       -            761 EOG09360199          -            739   1.1e-28  101.7  12.4   4   4   3.7e-16   5.1e-14   53.3   0.3    76   289   543   749   541   756 0.88 -
SOLCI005243300       -            654 EOG09360199          -            739   1.2e-28  101.7   6.0   1   3   4.7e-10   6.6e-08   33.1   0.3   107   236    70   195    55   207 0.68 -
SOLCI005243300       -            654 EOG09360199          -            739   1.2e-28  101.7   6.0   2   3     5e-07     7e-05   23.1   0.1    77   165   208   292   200   311 0.84 -
SOLCI005243300       -            654 EOG09360199          -            739   1.2e-28  101.7   6.0   3   3   2.2e-10   3.1e-08   34.1   0.0    85   186   346   448   344   457 0.87 -
SOLCI006582300       -            682 EOG09360199          -            739   1.2e-28  101.6   0.7   1   3   2.5e-12   3.5e-10   40.6   0.1   531   711    72   244    64   262 0.90 -
SOLCI006582300       -            682 EOG09360199          -            739   1.2e-28  101.6   0.7   2   3     3e-06   0.00042   20.5   0.0   291   452   265   429   254   439 0.78 -
SOLCI006582300       -            682 EOG09360199          -            739   1.2e-28  101.6   0.7   3   3   2.6e-13   3.7e-11   43.8   0.0    90   279   405   594   401   604 0.89 -
SOLCI004428300       -            605 EOG09360199          -            739   1.2e-28  101.6   0.1   1   3   5.5e-07   7.7e-05   22.9   0.0   346   463    94   207    59   224 0.56 -
SOLCI004428300       -            605 EOG09360199          -            739   1.2e-28  101.6   0.1   2   3   3.2e-20   4.4e-18   66.7   0.1   459   657   239   432   225   439 0.94 -
SOLCI004428300       -            605 EOG09360199          -            739   1.2e-28  101.6   0.1   3   3     0.017       2.3    8.1   0.0   320   362   438   482   432   539 0.57 -
SOLCI002438100       -            614 EOG09360199          -            739   1.4e-28  101.5   4.4   1   2   1.3e-22   1.8e-20   74.6   0.4   415   695    83   350    66   356 0.93 -
SOLCI002438100       -            614 EOG09360199          -            739   1.4e-28  101.5   4.4   2   2   3.1e-11   4.3e-09   37.0   0.3   461   656   323   520   320   537 0.86 -
SOLCI000673300       -            704 EOG09360199          -            739   1.5e-28  101.3   0.3   1   2   3.5e-07   4.9e-05   23.6   0.2   238   416   106   293    96   299 0.83 -
SOLCI000673300       -            704 EOG09360199          -            739   1.5e-28  101.3   0.3   2   2   2.9e-22     4e-20   73.5   0.0    90   349   301   560   295   567 0.88 -
SOLCI003658300       -            765 EOG09360199          -            739   1.6e-28  101.2   0.2   1   4     0.087        12    5.8   0.0   161   287    76   199    55   209 0.81 -
SOLCI003658300       -            765 EOG09360199          -            739   1.6e-28  101.2   0.2   2   4   2.3e-12   3.1e-10   40.7   0.0   443   659   245   456   236   462 0.75 -
SOLCI003658300       -            765 EOG09360199          -            739   1.6e-28  101.2   0.2   3   4   6.2e-15   8.6e-13   49.2   0.1   160   287   432   556   414   561 0.92 -
SOLCI003658300       -            765 EOG09360199          -            739   1.6e-28  101.2   0.2   4   4    0.0073         1    9.3   0.0   230   292   565   627   558   638 0.90 -
SOLCI000500200       -            626 EOG09360199          -            739   1.9e-28  101.0   3.6   1   2   2.5e-17   3.4e-15   57.2   0.6   227   456    87   320    80   321 0.89 -
SOLCI000500200       -            626 EOG09360199          -            739   1.9e-28  101.0   3.6   2   2   3.9e-16   5.5e-14   53.2   0.1    81   292   283   488   280   499 0.91 -
SOLCI006293100       -            584 EOG09360199          -            739   1.9e-28  101.0   0.9   1   4     1e-06   0.00014   22.1   0.0   358   456    39   134    34   145 0.73 -
SOLCI006293100       -            584 EOG09360199          -            739   1.9e-28  101.0   0.9   2   4   4.5e-15   6.3e-13   49.7   0.2   464   729    76   334    74   341 0.84 -
SOLCI006293100       -            584 EOG09360199          -            739   1.9e-28  101.0   0.9   3   4      0.01       1.4    8.8   0.0   413   492   329   408   314   410 0.67 -
SOLCI006293100       -            584 EOG09360199          -            739   1.9e-28  101.0   0.9   4   4   2.2e-11     3e-09   37.5   0.0    88   184   408   505   403   517 0.88 -
SOLCI004420700       -            667 EOG09360199          -            739   2.4e-28  100.6   4.3   1   2   5.7e-11   7.9e-09   36.1   0.1   325   551    86   313    77   315 0.45 -
SOLCI004420700       -            667 EOG09360199          -            739   2.4e-28  100.6   4.3   2   2   1.5e-22     2e-20   74.4   0.8   230   571   191   533   187   544 0.79 -
SOLCI000194500       -            625 EOG09360199          -            739   2.6e-28  100.5   6.6   1   3   2.1e-10     3e-08   34.2   0.6   359   515    91   245    78   248 0.58 -
SOLCI000194500       -            625 EOG09360199          -            739   2.6e-28  100.5   6.6   2   3   4.9e-09   6.9e-07   29.7   0.1   283   421   244   382   238   384 0.79 -
SOLCI000194500       -            625 EOG09360199          -            739   2.6e-28  100.5   6.6   3   3   1.8e-12   2.5e-10   41.1   0.0   423   609   349   531   342   538 0.89 -
SOLCI005477300       -            449 EOG09360199          -            739   2.8e-28  100.4   0.0   1   3    0.0035      0.49   10.3   0.0   376   486    51   157    17   160 0.83 -
SOLCI005477300       -            449 EOG09360199          -            739   2.8e-28  100.4   0.0   2   3   3.6e-14     5e-12   46.7   0.1   551   690   151   288   147   290 0.89 -
SOLCI005477300       -            449 EOG09360199          -            739   2.8e-28  100.4   0.0   3   3   9.6e-17   1.3e-14   55.2   0.0    79   292   225   433   217   446 0.92 -
SOLCI003281000       -            483 EOG09360199          -            739     3e-28  100.3   1.1   1   3   1.7e-10   2.3e-08   34.6   0.0   423   557     8   141     2   148 0.85 -
SOLCI003281000       -            483 EOG09360199          -            739     3e-28  100.3   1.1   2   3   5.7e-07   7.9e-05   22.9   0.5   446   503   132   189   117   191 0.84 -
SOLCI003281000       -            483 EOG09360199          -            739     3e-28  100.3   1.1   3   3   6.8e-16   9.4e-14   52.4   0.2   169   293   158   277   157   348 0.86 -
SOLCI000506900       -            753 EOG09360199          -            739   3.2e-28  100.2   3.1   1   4   2.4e-07   3.3e-05   24.1   0.0   137   263   215   346   204   352 0.83 -
SOLCI000506900       -            753 EOG09360199          -            739   3.2e-28  100.2   3.1   2   4   8.9e-11   1.2e-08   35.5   0.1   557   651   355   448   346   449 0.93 -
SOLCI000506900       -            753 EOG09360199          -            739   3.2e-28  100.2   3.1   3   4   1.8e-12   2.5e-10   41.0   0.3   494   617   431   553   430   567 0.85 -
SOLCI000506900       -            753 EOG09360199          -            739   3.2e-28  100.2   3.1   4   4     0.042       5.8    6.8   0.0   557   656   575   674   559   697 0.85 -
SOLCI002977100       -            630 EOG09360199          -            739   3.6e-28  100.1   4.1   1   2   7.5e-18     1e-15   58.9   2.6   304   557    67   323    34   326 0.85 -
SOLCI002977100       -            630 EOG09360199          -            739   3.6e-28  100.1   4.1   2   2     2e-12   2.7e-10   40.9   0.0   121   290   323   490   320   495 0.54 -
SOLCI002318700       -            617 EOG09360199          -            739   3.6e-28  100.0   4.4   1   3   5.9e-05    0.0083   16.2   0.1   143   287   101   242    86   245 0.74 -
SOLCI002318700       -            617 EOG09360199          -            739   3.6e-28  100.0   4.4   2   3   2.4e-12   3.4e-10   40.6   0.2   202   415   226   443   216   448 0.83 -
SOLCI002318700       -            617 EOG09360199          -            739   3.6e-28  100.0   4.4   3   3   1.1e-13   1.5e-11   45.1   0.1   526   668   448   586   441   604 0.93 -
SOLCI002635400       -            608 EOG09360199          -            739   3.8e-28  100.0   6.9   1   3     3e-15   4.2e-13   50.2   2.9   330   678    24   369    13   377 0.84 -
SOLCI002635400       -            608 EOG09360199          -            739   3.8e-28  100.0   6.9   2   3   1.3e-13   1.9e-11   44.8   0.1   318   452   386   522   371   527 0.85 -
SOLCI002635400       -            608 EOG09360199          -            739   3.8e-28  100.0   6.9   3   3   1.3e-06   0.00018   21.7   0.0   420   501   454   536   451   581 0.87 -
SOLCI006755700       -            646 EOG09360199          -            739     4e-28   99.9   0.6   1   3   1.6e-08   2.2e-06   28.0   0.1    90   289    35   235    28   238 0.82 -
SOLCI006755700       -            646 EOG09360199          -            739     4e-28   99.9   0.6   2   3     5e-10   6.9e-08   33.0   0.1   314   440   225   354   223   358 0.82 -
SOLCI006755700       -            646 EOG09360199          -            739     4e-28   99.9   0.6   3   3   6.4e-13   8.9e-11   42.6   0.0   121   292   338   507   336   519 0.92 -
SOLCI004636700       -            698 EOG09360199          -            739   4.1e-28   99.9   1.9   1   4   5.4e-07   7.4e-05   23.0   0.0   428   602   101   270    75   282 0.85 -
SOLCI004636700       -            698 EOG09360199          -            739   4.1e-28   99.9   1.9   2   4     2e-11   2.7e-09   37.6   0.1   153   319   296   455   281   462 0.92 -
SOLCI004636700       -            698 EOG09360199          -            739   4.1e-28   99.9   1.9   3   4   9.1e-08   1.3e-05   25.5   0.1   226   351   463   590   456   590 0.93 -
SOLCI004636700       -            698 EOG09360199          -            739   4.1e-28   99.9   1.9   4   4   5.5e-05    0.0076   16.3   0.0   121   218   563   661   559   670 0.68 -
SOLCI001670900       -            653 EOG09360199          -            739   4.8e-28   99.6   0.2   1   2   1.9e-15   2.6e-13   50.9   0.1   462   729    50   308    39   313 0.93 -
SOLCI001670900       -            653 EOG09360199          -            739   4.8e-28   99.6   0.2   2   2     3e-14   4.2e-12   46.9   0.0    83   293   311   515   302   540 0.89 -
SOLCI004671100       -            639 EOG09360199          -            739   6.1e-28   99.3   0.9   1   2   2.2e-16     3e-14   54.0   0.5   387   649   122   373   112   386 0.89 -
SOLCI004671100       -            639 EOG09360199          -            739   6.1e-28   99.3   0.9   2   2   4.6e-15   6.4e-13   49.6   0.0    86   290   319   523   316   591 0.85 -
SOLCI000669300       -            552 EOG09360199          -            739   7.1e-28   99.1   0.0   1   2   3.3e-18   4.6e-16   60.0   0.0   223   451    77   316    60   316 0.84 -
SOLCI000669300       -            552 EOG09360199          -            739   7.1e-28   99.1   0.0   2   2   9.6e-14   1.3e-11   45.3   0.0   193   350   291   452   277   490 0.82 -
SOLCI006011700       -            536 EOG09360199          -            739   8.3e-28   98.8   2.5   1   3    0.0078       1.1    9.2   0.3   559   647    73   163    64   171 0.87 -
SOLCI006011700       -            536 EOG09360199          -            739   8.3e-28   98.8   2.5   2   3   4.1e-14   5.8e-12   46.5   2.4    90   320   116   335   109   338 0.85 -
SOLCI006011700       -            536 EOG09360199          -            739   8.3e-28   98.8   2.5   3   3   2.4e-16   3.3e-14   53.9   0.0    85   294   309   512   305   527 0.90 -
SOLCI001264300       -            628 EOG09360199          -            739   9.1e-28   98.7   0.7   1   1   1.6e-29   2.2e-27   97.4   0.6   227   571    89   434    70   492 0.91 -
SOLCI006485100       -            894 EOG09360199          -            739     1e-27   98.6   5.6   1   3   1.5e-17     2e-15   57.9   1.8    85   382   113   407   108   441 0.84 -
SOLCI006485100       -            894 EOG09360199          -            739     1e-27   98.6   5.6   2   3   3.7e-09   5.1e-07   30.1   0.1   105   292   398   585   384   599 0.80 -
SOLCI006485100       -            894 EOG09360199          -            739     1e-27   98.6   5.6   3   3    0.0018      0.25   11.3   0.0   102   188   600   689   586   698 0.83 -
SOLCI007478000       -            589 EOG09360199          -            739   1.2e-27   98.3   3.6   1   4    0.0014      0.19   11.7   0.1   138   251    12   122     5   129 0.86 -
SOLCI007478000       -            589 EOG09360199          -            739   1.2e-27   98.3   3.6   2   4     6e-06   0.00083   19.5   0.0   393   471   101   176    95   204 0.80 -
SOLCI007478000       -            589 EOG09360199          -            739   1.2e-27   98.3   3.6   3   4   3.7e-13   5.2e-11   43.3   0.1   227   448   130   356   123   358 0.86 -
SOLCI007478000       -            589 EOG09360199          -            739   1.2e-27   98.3   3.6   4   4   1.3e-13   1.8e-11   44.9   0.2    82   283   328   523   324   532 0.81 -
SOLCI007220200       -            850 EOG09360199          -            739   1.2e-27   98.3   8.7   1   3   1.3e-05    0.0019   18.3   0.1   191   359    57   225    51   292 0.61 -
SOLCI007220200       -            850 EOG09360199          -            739   1.2e-27   98.3   8.7   2   3   2.8e-14   3.9e-12   47.0   0.7    91   392   267   570   244   583 0.81 -
SOLCI007220200       -            850 EOG09360199          -            739   1.2e-27   98.3   8.7   3   3   2.9e-11     4e-09   37.1   0.4   327   452   605   732   581   758 0.75 -
SOLCI004828000       -            675 EOG09360199          -            739   1.3e-27   98.2   0.6   1   2   4.9e-17   6.8e-15   56.2   0.3   197   461    42   306    14   322 0.79 -
SOLCI004828000       -            675 EOG09360199          -            739   1.3e-27   98.2   0.6   2   2   1.1e-11   1.5e-09   38.5   0.0   226   383   369   533   330   541 0.79 -
SOLCI003435600       -            529 EOG09360199          -            739   1.4e-27   98.1   0.4   1   3    0.0011      0.16   12.0   0.0   300   368    22    94    11   121 0.50 -
SOLCI003435600       -            529 EOG09360199          -            739   1.4e-27   98.1   0.4   2   3   2.3e-12   3.2e-10   40.7   0.1   462   676    83   289    79   295 0.81 -
SOLCI003435600       -            529 EOG09360199          -            739   1.4e-27   98.1   0.4   3   3   5.8e-13   8.1e-11   42.7   0.1    69   234   296   456   288   467 0.86 -
SOLCI006161400       -            527 EOG09360199          -            739   1.5e-27   98.0   3.3   1   2   5.9e-23   8.2e-21   75.7   3.1   246   515    83   356    69   357 0.83 -
SOLCI006161400       -            527 EOG09360199          -            739   1.5e-27   98.0   3.3   2   2   9.9e-09   1.4e-06   28.7   0.0   193   289   334   433   331   503 0.86 -
SOLCI001011300       -            607 EOG09360199          -            739   1.5e-27   98.0   9.9   1   5      0.15        21    5.0   0.3   556   609    72   128    62   134 0.72 -
SOLCI001011300       -            607 EOG09360199          -            739   1.5e-27   98.0   9.9   2   5   9.6e-07   0.00013   22.1   0.1   361   475   122   232   117   239 0.90 -
SOLCI001011300       -            607 EOG09360199          -            739   1.5e-27   98.0   9.9   3   5     0.059       8.2    6.3   0.1   111   150   241   280   232   283 0.83 -
SOLCI001011300       -            607 EOG09360199          -            739   1.5e-27   98.0   9.9   4   5   0.00011     0.016   15.3   0.0   630   677   281   328   279   348 0.88 -
SOLCI001011300       -            607 EOG09360199          -            739   1.5e-27   98.0   9.9   5   5   7.5e-16     1e-13   52.2   0.3    92   292   358   552   349   577 0.90 -
SOLCI004780800       -            688 EOG09360199          -            739   2.1e-27   97.5   1.3   1   4   0.00029     0.041   13.9   0.0   550   639    34   120    16   141 0.77 -
SOLCI004780800       -            688 EOG09360199          -            739   2.1e-27   97.5   1.3   2   4   4.9e-06   0.00069   19.8   0.0   556   656    72   172    64   175 0.95 -
SOLCI004780800       -            688 EOG09360199          -            739   2.1e-27   97.5   1.3   3   4   1.5e-20     2e-18   67.8   0.7   309   591   161   446   148   449 0.87 -
SOLCI004780800       -            688 EOG09360199          -            739   2.1e-27   97.5   1.3   4   4   0.00068     0.095   12.7   0.0   318   385   446   515   444   575 0.74 -
SOLCI001590700       -            588 EOG09360199          -            739   2.2e-27   97.5   0.9   1   2   3.3e-06   0.00045   20.4   0.0   220   319   225   324   208   331 0.86 -
SOLCI001590700       -            588 EOG09360199          -            739   2.2e-27   97.5   0.9   2   2   2.2e-21     3e-19   70.5   0.1   372   529   403   564   392   572 0.82 -
SOLCI000542500       -            886 EOG09360199          -            739   2.4e-27   97.3   9.1   1   5      0.17        23    4.8   0.2   294   385    74   180    53   192 0.71 -
SOLCI000542500       -            886 EOG09360199          -            739   2.4e-27   97.3   9.1   2   5   1.2e-10   1.7e-08   35.0   0.1   149   352   209   413   198   446 0.73 -
SOLCI000542500       -            886 EOG09360199          -            739   2.4e-27   97.3   9.1   3   5       2.5   3.5e+02    0.9   0.0   530   570   492   532   463   541 0.66 -
SOLCI000542500       -            886 EOG09360199          -            739   2.4e-27   97.3   9.1   4   5   0.00059     0.083   12.9   0.0    84   180   556   650   551   655 0.83 -
SOLCI000542500       -            886 EOG09360199          -            739   2.4e-27   97.3   9.1   5   5   1.3e-12   1.9e-10   41.5   0.2   153   351   656   854   645   860 0.75 -
SOLCI005213900       -            936 EOG09360199          -            739   2.4e-27   97.3  16.6   1   4   9.5e-08   1.3e-05   25.5   1.4   530   713    96   272    90   287 0.78 -
SOLCI005213900       -            936 EOG09360199          -            739   2.4e-27   97.3  16.6   2   4   6.1e-11   8.5e-09   36.0   0.2   156   278   295   414   277   420 0.90 -
SOLCI005213900       -            936 EOG09360199          -            739   2.4e-27   97.3  16.6   3   4    0.0012      0.17   11.9   1.2   107   275   413   574   412   585 0.84 -
SOLCI005213900       -            936 EOG09360199          -            739   2.4e-27   97.3  16.6   4   4   7.3e-10     1e-07   32.4   0.1   329   452   602   727   596   731 0.89 -
SOLCI006966600       -            935 EOG09360199          -            739   3.4e-27   96.8  10.1   1   4   2.2e-05     0.003   17.6   1.9   559   679   142   258   125   299 0.85 -
SOLCI006966600       -            935 EOG09360199          -            739   3.4e-27   96.8  10.1   2   4   9.3e-08   1.3e-05   25.5   0.1   300   450   322   476   307   489 0.59 -
SOLCI006966600       -            935 EOG09360199          -            739   3.4e-27   96.8  10.1   3   4      0.21        29    4.5   0.0   631   661   450   480   447   500 0.87 -
SOLCI006966600       -            935 EOG09360199          -            739   3.4e-27   96.8  10.1   4   4   6.4e-16   8.9e-14   52.5   0.1   152   495   516   859   504   862 0.85 -
SOLCI001866000       -            507 EOG09360199          -            739   3.4e-27   96.8   2.9   1   3   1.3e-10   1.8e-08   34.9   0.0   463   647    47   229    44   239 0.84 -
SOLCI001866000       -            507 EOG09360199          -            739   3.4e-27   96.8   2.9   2   3   1.7e-10   2.4e-08   34.5   0.2   323   453   146   277   114   280 0.89 -
SOLCI001866000       -            507 EOG09360199          -            739   3.4e-27   96.8   2.9   3   3     8e-13   1.1e-10   42.2   0.0    90   289   252   379   245   467 0.58 -
SOLCI007166700       -            607 EOG09360199          -            739   4.4e-27   96.4   4.5   1   3   7.3e-05      0.01   15.9   0.0   143   241     6   103     2   112 0.82 -
SOLCI007166700       -            607 EOG09360199          -            739   4.4e-27   96.4   4.5   2   3     4e-11   5.6e-09   36.6   0.6    74   287   111   312   104   317 0.67 -
SOLCI007166700       -            607 EOG09360199          -            739   4.4e-27   96.4   4.5   3   3   2.4e-12   3.3e-10   40.7   0.1    91   289   321   517   315   550 0.88 -
SOLCI003177800       -            637 EOG09360199          -            739     5e-27   96.3   3.2   1   4   0.00036      0.05   13.6   0.0   145   243    58   153    34   164 0.88 -
SOLCI003177800       -            637 EOG09360199          -            739     5e-27   96.3   3.2   2   4   0.00029      0.04   13.9   0.0   596   650   200   254   156   268 0.56 -
SOLCI003177800       -            637 EOG09360199          -            739     5e-27   96.3   3.2   3   4   1.3e-07   1.7e-05   25.1   0.2   330   451   276   406   269   408 0.76 -
SOLCI003177800       -            637 EOG09360199          -            739     5e-27   96.3   3.2   4   4   3.9e-13   5.4e-11   43.3   0.2    75   290   369   577   361   583 0.83 -
SOLCI002836800       -            596 EOG09360199          -            739     5e-27   96.3   0.9   1   2   7.7e-05     0.011   15.8   0.2   558   711    87   236    78   252 0.59 -
SOLCI002836800       -            596 EOG09360199          -            739     5e-27   96.3   0.9   2   2   1.1e-22   1.5e-20   74.8   0.0    62   286   266   490   261   497 0.89 -
SOLCI001668200       -            599 EOG09360199          -            739   5.6e-27   96.1   0.9   1   3      0.27        38    4.1   0.0   560   603    61   104    52   118 0.70 -
SOLCI001668200       -            599 EOG09360199          -            739   5.6e-27   96.1   0.9   2   3   3.4e-14   4.7e-12   46.8   0.2    80   415   124   458   114   462 0.93 -
SOLCI001668200       -            599 EOG09360199          -            739   5.6e-27   96.1   0.9   3   3   4.2e-17   5.9e-15   56.4   0.0   149   446   289   588   287   598 0.83 -
SOLCI004636500       -            458 EOG09360199          -            739   7.4e-27   95.7   2.1   1   2   1.7e-22   2.4e-20   74.2   1.1   141   356    89   303    83   310 0.93 -
SOLCI004636500       -            458 EOG09360199          -            739   7.4e-27   95.7   2.1   2   2   4.3e-06    0.0006   20.0   0.0   225   287   305   369   302   384 0.73 -
SOLCI002194900       -            720 EOG09360199          -            739   1.5e-26   94.7   0.0   1   4   2.4e-11   3.4e-09   37.3   0.0    76   320    65   302    52   306 0.84 -
SOLCI002194900       -            720 EOG09360199          -            739   1.5e-26   94.7   0.0   2   4   0.00054     0.075   13.0   0.0   629   679   306   356   243   379 0.79 -
SOLCI002194900       -            720 EOG09360199          -            739   1.5e-26   94.7   0.0   3   4   4.1e-11   5.7e-09   36.6   0.0   161   287   384   508   361   514 0.87 -
SOLCI002194900       -            720 EOG09360199          -            739   1.5e-26   94.7   0.0   4   4      0.71     1e+02    2.7   0.0   225   296   512   583   509   596 0.88 -
SOLCI002632800       -            605 EOG09360199          -            739   2.1e-26   94.2   1.4   1   2   4.5e-12   6.3e-10   39.7   0.1   119   288   213   376   203   379 0.87 -
SOLCI002632800       -            605 EOG09360199          -            739   2.1e-26   94.2   1.4   2   2   6.1e-17   8.4e-15   55.9   0.1   463   670   281   490   280   579 0.60 -
SOLCI003282300       -            649 EOG09360199          -            739   2.5e-26   94.0   6.6   1   2   1.7e-13   2.4e-11   44.5   2.7   293   640    61   411    49   434 0.84 -
SOLCI003282300       -            649 EOG09360199          -            739   2.5e-26   94.0   6.6   2   2   1.9e-15   2.6e-13   50.9   0.5    97   345   378   627   372   637 0.79 -
SOLCI000130800       -            698 EOG09360199          -            739   2.6e-26   93.9   0.0   1   4   1.2e-05    0.0017   18.5   0.0   311   469    34   205    13   212 0.79 -
SOLCI000130800       -            698 EOG09360199          -            739   2.6e-26   93.9   0.0   2   4   1.2e-07   1.7e-05   25.1   0.0   301   456   345   509   285   510 0.79 -
SOLCI000130800       -            698 EOG09360199          -            739   2.6e-26   93.9   0.0   3   4   6.9e-16   9.6e-14   52.4   0.0   161   306   482   625   472   646 0.89 -
SOLCI000130800       -            698 EOG09360199          -            739   2.6e-26   93.9   0.0   4   4       3.2   4.5e+02    0.6   0.0   160   223   617   683   611   686 0.77 -
SOLCI005419900       -            642 EOG09360199          -            739   3.5e-26   93.5   1.3   1   3   2.6e-06   0.00036   20.7   0.2    94   324   101   330    90   340 0.74 -
SOLCI005419900       -            642 EOG09360199          -            739   3.5e-26   93.5   1.3   2   3   4.2e-20   5.9e-18   66.3   0.1   106   292   358   546   333   571 0.84 -
SOLCI005419900       -            642 EOG09360199          -            739   3.5e-26   93.5   1.3   3   3    0.0013      0.18   11.8   0.0   178   281   500   601   489   621 0.57 -
SOLCI001074300       -            601 EOG09360199          -            739     1e-25   92.0   7.5   1   4   0.00055     0.076   13.0   0.9   538   639    53   152    43   168 0.90 -
SOLCI001074300       -            601 EOG09360199          -            739     1e-25   92.0   7.5   2   4   3.1e-07   4.3e-05   23.7   0.1    80   165   174   255   164   271 0.92 -
SOLCI001074300       -            601 EOG09360199          -            739     1e-25   92.0   7.5   3   4   1.5e-08   2.1e-06   28.1   0.1   152   293   277   415   267   418 0.90 -
SOLCI001074300       -            601 EOG09360199          -            739     1e-25   92.0   7.5   4   4   2.9e-09   4.1e-07   30.4   0.0   189   336   411   561   406   579 0.86 -
SOLCI002660400       -            653 EOG09360199          -            739   1.1e-25   91.8   0.2   1   3   3.3e-12   4.6e-10   40.2   0.1   158   294   138   276   109   301 0.81 -
SOLCI002660400       -            653 EOG09360199          -            739   1.1e-25   91.8   0.2   2   3      0.34        47    3.8   0.0   626   664   403   441   371   473 0.48 -
SOLCI002660400       -            653 EOG09360199          -            739   1.1e-25   91.8   0.2   3   3   2.9e-13   4.1e-11   43.7   0.0   356   484   484   612   478   623 0.93 -
SOLCI000161600       -            521 EOG09360199          -            739   1.4e-25   91.4   8.0   1   3   2.3e-08   3.2e-06   27.5   0.1   391   519   177   308   145   310 0.86 -
SOLCI000161600       -            521 EOG09360199          -            739   1.4e-25   91.4   8.0   2   3   8.5e-11   1.2e-08   35.5   0.1   261   352   281   385   278   389 0.82 -
SOLCI000161600       -            521 EOG09360199          -            739   1.4e-25   91.4   8.0   3   3   1.8e-14   2.5e-12   47.7   0.8   379   524   312   462   309   470 0.66 -
SOLCI003893100       -            755 EOG09360199          -            739   1.6e-25   91.3   3.5   1   3     1e-06   0.00014   22.0   0.1   479   620    53   190    47   231 0.61 -
SOLCI003893100       -            755 EOG09360199          -            739   1.6e-25   91.3   3.5   2   3   0.00026     0.037   14.1   0.1   226   338   232   347   202   355 0.75 -
SOLCI003893100       -            755 EOG09360199          -            739   1.6e-25   91.3   3.5   3   3   1.3e-16   1.8e-14   54.7   0.1   415   609   370   560   360   585 0.85 -
SOLCI005428400       -            643 EOG09360199          -            739     2e-25   91.0   0.6   1   3   1.3e-08   1.8e-06   28.3   0.0   537   676    46   182    38   189 0.84 -
SOLCI005428400       -            643 EOG09360199          -            739     2e-25   91.0   0.6   2   3   1.7e-07   2.4e-05   24.6   0.1   419   559   202   341   192   344 0.87 -
SOLCI005428400       -            643 EOG09360199          -            739     2e-25   91.0   0.6   3   3   1.3e-15   1.8e-13   51.5   0.0    84   290   236   440   226   508 0.85 -
SOLCI006110800       -            484 EOG09360199          -            739   2.1e-25   90.9   0.0   1   2   2.9e-18     4e-16   60.2   0.0   168   356   153   337   143   369 0.88 -
SOLCI006110800       -            484 EOG09360199          -            739   2.1e-25   90.9   0.0   2   2    0.0003     0.041   13.9   0.0   323   413   375   469   371   477 0.79 -
SOLCI001442100       -            653 EOG09360199          -            739   2.4e-25   90.7   0.1   1   2   8.6e-05     0.012   15.7   0.0   156   268    79   188    67   195 0.54 -
SOLCI001442100       -            653 EOG09360199          -            739   2.4e-25   90.7   0.1   2   2   1.3e-21   1.9e-19   71.3   0.1    80   389   209   518   199   569 0.82 -
SOLCI006210600       -            498 EOG09360199          -            739   2.8e-25   90.5   0.2   1   2   5.4e-17   7.5e-15   56.0   0.0   477   677    29   220    20   238 0.85 -
SOLCI006210600       -            498 EOG09360199          -            739   2.8e-25   90.5   0.2   2   2   1.4e-09   1.9e-07   31.5   0.1    84   218   242   373   230   447 0.81 -
SOLCI003135400       -            590 EOG09360199          -            739   3.8e-25   90.1   2.8   1   3   9.6e-15   1.3e-12   48.6   0.5   281   571    23   313     5   317 0.85 -
SOLCI003135400       -            590 EOG09360199          -            739   3.8e-25   90.1   2.8   2   3    0.0082       1.1    9.1   0.0   561   605   267   312   257   336 0.88 -
SOLCI003135400       -            590 EOG09360199          -            739   3.8e-25   90.1   2.8   3   3     1e-11   1.4e-09   38.6   0.1   329   447   343   463   327   481 0.86 -
SOLCI000060300       -            370 EOG09360199          -            739   3.9e-25   90.0   5.9   1   3   0.00036      0.05   13.6   0.3   654   720    38   103    31   107 0.84 -
SOLCI000060300       -            370 EOG09360199          -            739   3.9e-25   90.0   5.9   2   3   4.7e-17   6.5e-15   56.2   0.3   444   551   104   215    94   221 0.88 -
SOLCI000060300       -            370 EOG09360199          -            739   3.9e-25   90.0   5.9   3   3   4.9e-07   6.8e-05   23.1   0.0   379   446   226   293   218   321 0.50 -
SOLCI004023700       -            541 EOG09360199          -            739   4.8e-25   89.7   1.9   1   2   2.5e-06   0.00034   20.8   0.1   427   524    59   155     7   164 0.74 -
SOLCI004023700       -            541 EOG09360199          -            739   4.8e-25   89.7   1.9   2   2   1.2e-20   1.7e-18   68.0   0.4   298   616   156   474   152   488 0.88 -
SOLCI001872400       -            654 EOG09360199          -            739   6.8e-25   89.2   1.6   1   3       1.4     2e+02    1.7   0.1   568   634    67   138    60   201 0.72 -
SOLCI001872400       -            654 EOG09360199          -            739   6.8e-25   89.2   1.6   2   3   2.7e-16   3.7e-14   53.7   0.0   373   612   231   480   216   494 0.82 -
SOLCI001872400       -            654 EOG09360199          -            739   6.8e-25   89.2   1.6   3   3   1.7e-09   2.3e-07   31.2   0.0   562   626   501   565   484   571 0.92 -
SOLCI006898400       -            451 EOG09360199          -            739     1e-24   88.6   0.0   1   2   7.1e-05    0.0099   16.0   0.0   628   688    94   152    16   163 0.83 -
SOLCI006898400       -            451 EOG09360199          -            739     1e-24   88.6   0.0   2   2   7.9e-24   1.1e-21   78.6   0.0    74   386    85   407    84   413 0.87 -
SOLCI002358300       -            602 EOG09360199          -            739   1.3e-24   88.3   0.2   1   2   1.5e-15   2.1e-13   51.2   0.3    89   419    45   376    39   380 0.86 -
SOLCI002358300       -            602 EOG09360199          -            739   1.3e-24   88.3   0.2   2   2   2.6e-12   3.6e-10   40.6   0.0   164   288   354   476   353   545 0.88 -
SOLCI000278900       -            237 EOG09360199          -            739   1.3e-24   88.2   1.9   1   2   3.8e-21   5.3e-19   69.7   0.2   201   320     3   123     1   133 0.92 -
SOLCI000278900       -            237 EOG09360199          -            739   1.3e-24   88.2   1.9   2   2     1e-06   0.00014   22.1   0.1   404   473   113   180   112   195 0.90 -
SOLCI000794400       -            632 EOG09360199          -            739   1.4e-24   88.2   3.9   1   2   1.3e-13   1.8e-11   44.9   0.8   373   575    68   264     6   270 0.81 -
SOLCI000794400       -            632 EOG09360199          -            739   1.4e-24   88.2   3.9   2   2     1e-12   1.4e-10   41.9   0.0   316   451   278   414   271   423 0.89 -
SOLCI002908200       -            626 EOG09360199          -            739   1.6e-24   88.0   0.1   1   2   2.4e-12   3.4e-10   40.6   0.1   310   517    37   240    22   269 0.90 -
SOLCI002908200       -            626 EOG09360199          -            739   1.6e-24   88.0   0.1   2   2   2.7e-16   3.7e-14   53.7   0.0    89   291   217   421   214   478 0.88 -
SOLCI003466100       -            531 EOG09360199          -            739   1.7e-24   87.9   1.0   1   2   6.5e-26   9.1e-24   85.5   1.2   377   692   106   413    54   422 0.86 -
SOLCI003466100       -            531 EOG09360199          -            739   1.7e-24   87.9   1.0   2   2      0.23        32    4.4   0.0   300   542   392   469   379   491 0.46 -
SOLCI002952600       -            627 EOG09360199          -            739     2e-24   87.7   0.6   1   3    0.0013      0.18   11.7   0.1   524   579   194   249   179   269 0.86 -
SOLCI002952600       -            627 EOG09360199          -            739     2e-24   87.7   0.6   2   3   9.2e-13   1.3e-10   42.0   0.3   532   694   277   439   271   456 0.86 -
SOLCI002952600       -            627 EOG09360199          -            739     2e-24   87.7   0.6   3   3   6.2e-06   0.00087   19.4   0.0   412   513   434   536   426   543 0.86 -
SOLCI003387500       -            695 EOG09360199          -            739   2.2e-24   87.6   8.2   1   3   3.9e-08   5.4e-06   26.7   1.1   302   492    61   255    28   262 0.81 -
SOLCI003387500       -            695 EOG09360199          -            739   2.2e-24   87.6   8.2   2   3   5.5e-12   7.6e-10   39.5   0.3    94   288   196   385   181   388 0.83 -
SOLCI003387500       -            695 EOG09360199          -            739   2.2e-24   87.6   8.2   3   3   1.5e-12   2.1e-10   41.3   0.0    84   299   355   566   352   591 0.84 -
SOLCI001655700       -            472 EOG09360199          -            739   2.3e-24   87.5   0.1   1   3   1.5e-20   2.1e-18   67.8   0.4   151   486     4   340     1   350 0.88 -
SOLCI001655700       -            472 EOG09360199          -            739   2.3e-24   87.5   0.1   2   3    0.0017      0.23   11.4   0.0   465   499   356   390   344   397 0.91 -
SOLCI001655700       -            472 EOG09360199          -            739   2.3e-24   87.5   0.1   3   3      0.78   1.1e+02    2.6   0.0   260   291   416   447   407   452 0.86 -
SOLCI007107400       -            626 EOG09360199          -            739   4.8e-24   86.4   3.9   1   3   2.4e-06   0.00034   20.8   0.2   559   719    92   251    82   261 0.91 -
SOLCI007107400       -            626 EOG09360199          -            739   4.8e-24   86.4   3.9   2   3   2.1e-11   2.9e-09   37.5   1.5   409   569   253   408   250   411 0.68 -
SOLCI007107400       -            626 EOG09360199          -            739   4.8e-24   86.4   3.9   3   3   1.1e-08   1.5e-06   28.6   0.0   227   344   401   524   397   571 0.87 -
SOLCI000091600       -            538 EOG09360199          -            739   6.1e-24   86.1   0.0   1   2   1.1e-21   1.6e-19   71.5   0.0   342   649    66   368    48   380 0.84 -
SOLCI000091600       -            538 EOG09360199          -            739   6.1e-24   86.1   0.0   2   2   0.00066     0.092   12.7   0.0   459   553   386   479   370   494 0.70 -
SOLCI004518400       -            428 EOG09360199          -            739     2e-23   84.3   0.1   1   3       1.6   2.3e+02    1.5   0.0   228   323    12   109     7   112 0.62 -
SOLCI004518400       -            428 EOG09360199          -            739     2e-23   84.3   0.1   2   3     2e-16   2.8e-14   54.1   0.0   202   391    92   283    82   292 0.81 -
SOLCI004518400       -            428 EOG09360199          -            739     2e-23   84.3   0.1   3   3   2.6e-09   3.7e-07   30.6   0.1   412   558   269   415   269   418 0.77 -
SOLCI005818800       -            585 EOG09360199          -            739   2.8e-23   83.9   0.2   1   2     0.011       1.5    8.7   0.0   619   677    64   122    58   125 0.87 -
SOLCI005818800       -            585 EOG09360199          -            739   2.8e-23   83.9   0.2   2   2   5.9e-20   8.1e-18   65.8   0.1   412   660    99   342    96   346 0.91 -
SOLCI004901500       -            466 EOG09360199          -            739     3e-23   83.8   1.8   1   3   1.1e-10   1.6e-08   35.1   0.0   424   571    85   228    66   240 0.85 -
SOLCI004901500       -            466 EOG09360199          -            739     3e-23   83.8   1.8   2   3   2.3e-08   3.2e-06   27.5   0.1   457   554   252   350   231   357 0.68 -
SOLCI004901500       -            466 EOG09360199          -            739     3e-23   83.8   1.8   3   3   3.2e-06   0.00044   20.4   0.1   316   418   350   457   343   461 0.82 -
SOLCI003806100       -            707 EOG09360199          -            739     3e-23   83.8   0.9   1   3   2.1e-05     0.003   17.7   0.1   526   594    97   167    88   194 0.86 -
SOLCI003806100       -            707 EOG09360199          -            739     3e-23   83.8   0.9   2   3   1.7e-05    0.0023   18.0   0.0   226   354   198   328   191   372 0.86 -
SOLCI003806100       -            707 EOG09360199          -            739     3e-23   83.8   0.9   3   3   1.5e-13   2.1e-11   44.6   0.0   150   328   363   540   353   554 0.81 -
SOLCI004944500       -            405 EOG09360199          -            739   3.4e-23   83.6   1.6   1   1   8.6e-25   1.2e-22   81.8   1.6   375   679    54   366    43   371 0.86 -
SOLCI006245500       -            603 EOG09360199          -            739     4e-23   83.4   4.1   1   4   0.00041     0.057   13.4   0.1   324   412    83   173    13   176 0.81 -
SOLCI006245500       -            603 EOG09360199          -            739     4e-23   83.4   4.1   2   4   2.5e-05    0.0035   17.4   0.2   100   192   169   253   160   265 0.84 -
SOLCI006245500       -            603 EOG09360199          -            739     4e-23   83.4   4.1   3   4   0.00037     0.051   13.6   0.0   104   165   299   361   278   371 0.86 -
SOLCI006245500       -            603 EOG09360199          -            739     4e-23   83.4   4.1   4   4   8.2e-12   1.1e-09   38.9   0.0   356   520   389   551   371   569 0.86 -
SOLCI000401400       -            603 EOG09360199          -            739   4.3e-23   83.3   0.9   1   3   3.8e-12   5.4e-10   40.0   0.0   323   558    57   294    42   296 0.85 -
SOLCI000401400       -            603 EOG09360199          -            739   4.3e-23   83.3   0.9   2   3   1.1e-14   1.5e-12   48.4   0.5   163   310   269   411   259   464 0.82 -
SOLCI000401400       -            603 EOG09360199          -            739   4.3e-23   83.3   0.9   3   3      0.69        97    2.8   0.0   322   389   394   467   391   520 0.61 -
SOLCI004441600       -            343 EOG09360199          -            739     8e-23   82.4   0.1   1   1     1e-24   1.4e-22   81.6   0.1   175   320   156   299   152   318 0.74 -
SOLCI001686500       -            621 EOG09360199          -            739   1.3e-22   81.7   4.5   1   2   2.7e-14   3.8e-12   47.1   0.6   115   351   105   341    97   341 0.90 -
SOLCI001686500       -            621 EOG09360199          -            739   1.3e-22   81.7   4.5   2   2   1.5e-13   2.1e-11   44.6   0.2    78   293   275   484   266   500 0.67 -
SOLCI000257300       -            607 EOG09360199          -            739   2.1e-22   81.0   0.6   1   3   4.7e-11   6.6e-09   36.4   0.0   392   589    99   297    89   299 0.81 -
SOLCI000257300       -            607 EOG09360199          -            739   2.1e-22   81.0   0.6   2   3   1.5e-06   0.00021   21.5   0.0   631   680   300   349   297   354 0.93 -
SOLCI000257300       -            607 EOG09360199          -            739   2.1e-22   81.0   0.6   3   3   5.2e-06   0.00073   19.7   0.0   317   396   364   448   356   537 0.78 -
SOLCI006960500       -            799 EOG09360199          -            739   2.5e-22   80.7   5.6   1   3    0.0035      0.49   10.3   0.3    78   182   113   218   105   232 0.79 -
SOLCI006960500       -            799 EOG09360199          -            739   2.5e-22   80.7   5.6   2   3   2.4e-05    0.0033   17.5   0.1   126   281   327   477   312   508 0.72 -
SOLCI006960500       -            799 EOG09360199          -            739   2.5e-22   80.7   5.6   3   3   2.9e-16     4e-14   53.6   0.1   427   586   549   711   534   719 0.92 -
SOLCI005437800       -            530 EOG09360199          -            739   2.5e-22   80.7   5.8   1   3    0.0025      0.34   10.9   0.1   344   432    58   149    11   168 0.78 -
SOLCI005437800       -            530 EOG09360199          -            739   2.5e-22   80.7   5.8   2   3     2e-05    0.0027   17.8   0.1   311   416   157   265   144   272 0.79 -
SOLCI005437800       -            530 EOG09360199          -            739   2.5e-22   80.7   5.8   3   3   9.2e-17   1.3e-14   55.2   0.3    76   290   263   474   256   496 0.89 -
SOLCI002665900       -            528 EOG09360199          -            739   3.2e-22   80.4   0.2   1   3       6.4   8.9e+02   -0.4   0.1   563   599    77   113    66   135 0.55 -
SOLCI002665900       -            528 EOG09360199          -            739   3.2e-22   80.4   0.2   2   3   9.4e-20   1.3e-17   65.1   0.1   507   720   163   364   149   365 0.88 -
SOLCI002665900       -            528 EOG09360199          -            739   3.2e-22   80.4   0.2   3   3   1.5e-06   0.00021   21.5   0.0   194   283   313   404   310   414 0.86 -
SOLCI003542100       -            437 EOG09360199          -            739   6.9e-22   79.3   0.6   1   1   1.3e-23   1.9e-21   77.9   0.6   156   461    38   363    28   411 0.80 -
SOLCI000288900       -            605 EOG09360199          -            739   9.3e-22   78.9   2.6   1   2   3.5e-20   4.9e-18   66.6   0.9   311   603    80   376    35   378 0.86 -
SOLCI000288900       -            605 EOG09360199          -            739   9.3e-22   78.9   2.6   2   2   0.00033     0.045   13.8   0.0   525   627   368   466   363   473 0.56 -
SOLCI004937200       -            610 EOG09360199          -            739   1.1e-21   78.6   0.1   1   2   3.3e-21   4.5e-19   70.0   0.5   329   657    43   364    24   370 0.91 -
SOLCI004937200       -            610 EOG09360199          -            739   1.1e-21   78.6   0.1   2   2      0.06       8.4    6.3   0.0   321   397   371   452   365   468 0.78 -
SOLCI002575800       -            399 EOG09360199          -            739   1.2e-21   78.5   3.0   1   2   0.00011     0.016   15.3   0.4   191   273   120   206   103   220 0.76 -
SOLCI002575800       -            399 EOG09360199          -            739   1.2e-21   78.5   3.0   2   2   3.8e-19   5.3e-17   63.1   0.2   143   295   223   377   214   386 0.61 -
SOLCI001388900       -            521 EOG09360199          -            739   1.3e-21   78.4   1.4   1   2   1.3e-05    0.0018   18.4   0.0    77   221    72   215    60   217 0.87 -
SOLCI001388900       -            521 EOG09360199          -            739   1.3e-21   78.4   1.4   2   2   2.4e-20   3.4e-18   67.1   0.5    76   350   175   457   172   483 0.83 -
SOLCI002625600       -            591 EOG09360199          -            739   1.3e-21   78.4   0.6   1   2   2.8e-15   3.9e-13   50.4   0.1   389   656    83   345    71   347 0.75 -
SOLCI002625600       -            591 EOG09360199          -            739   1.3e-21   78.4   0.6   2   2   1.4e-10     2e-08   34.8   0.0   258   382   283   416   276   434 0.82 -
SOLCI002338600       -            706 EOG09360199          -            739   1.5e-21   78.2   0.1   1   2   9.7e-16   1.3e-13   51.9   0.4   327   679    67   412    56   413 0.88 -
SOLCI002338600       -            706 EOG09360199          -            739   1.5e-21   78.2   0.1   2   2     4e-08   5.5e-06   26.7   0.0   227   427   400   621   396   634 0.67 -
SOLCI005378000       -            625 EOG09360199          -            739   1.7e-21   78.0   1.0   1   1     3e-23   4.2e-21   76.7   1.0   156   487   257   595   227   616 0.85 -
SOLCI006320100       -            758 EOG09360199          -            739   1.9e-21   77.8   9.1   1   3    0.0046      0.64   10.0   0.8   522   657   123   252   113   256 0.65 -
SOLCI006320100       -            758 EOG09360199          -            739   1.9e-21   77.8   9.1   2   3   6.5e-10   9.1e-08   32.6   2.4   535   711   235   404   218   417 0.87 -
SOLCI006320100       -            758 EOG09360199          -            739   1.9e-21   77.8   9.1   3   3   1.5e-11     2e-09   38.1   0.0    91   353   434   626   413   662 0.58 -
SOLCI006728300       -            871 EOG09360199          -            739     2e-21   77.7   0.3   1   3   4.8e-06   0.00066   19.8   0.0   199   289   221   316   201   321 0.83 -
SOLCI006728300       -            871 EOG09360199          -            739     2e-21   77.7   0.3   2   3   1.8e-15   2.5e-13   51.0   0.1   117   321   332   537   321   543 0.92 -
SOLCI006728300       -            871 EOG09360199          -            739     2e-21   77.7   0.3   3   3      0.76   1.1e+02    2.6   0.0   151   253   554   656   539   684 0.67 -
SOLCI004586700       -            198 EOG09360199          -            739   2.2e-21   77.6   1.3   1   2   3.3e-18   4.6e-16   60.0   0.3   364   487     3   126     1   128 0.96 -
SOLCI004586700       -            198 EOG09360199          -            739   2.2e-21   77.6   1.3   2   2   1.1e-06   0.00015   21.9   0.1   579   635   116   172   113   187 0.88 -
SOLCI005755800       -            441 EOG09360199          -            739   2.3e-21   77.6   0.0   1   2   1.6e-07   2.2e-05   24.7   0.0   229   391    25   191     4   207 0.81 -
SOLCI005755800       -            441 EOG09360199          -            739   2.3e-21   77.6   0.0   2   2   2.4e-15   3.3e-13   50.6   0.0    83   290   223   425   208   430 0.92 -
SOLCI001503200       -            492 EOG09360199          -            739   3.3e-21   77.1   0.5   1   1   3.3e-23   4.6e-21   76.6   0.5   275   586    71   395    43   402 0.91 -
SOLCI007161600       -            555 EOG09360199          -            739   3.5e-21   77.0   0.4   1   1   1.1e-21   1.6e-19   71.5   0.5    78   412    78   411    63   415 0.76 -
SOLCI003956600       -            581 EOG09360199          -            739     5e-21   76.4   0.2   1   3   4.4e-08   6.1e-06   26.6   0.0   557   721    59   226    49   243 0.84 -
SOLCI003956600       -            581 EOG09360199          -            739     5e-21   76.4   0.2   2   3   1.5e-11   2.1e-09   38.0   0.1   330   451   247   369   241   372 0.81 -
SOLCI003956600       -            581 EOG09360199          -            739     5e-21   76.4   0.2   3   3     0.017       2.4    8.1   0.0   386   491   372   486   366   524 0.75 -
SOLCI000643300       -            605 EOG09360199          -            739   5.8e-21   76.2   0.5   1   2   4.5e-11   6.3e-09   36.4   0.1   381   588    87   293    47   300 0.84 -
SOLCI000643300       -            605 EOG09360199          -            739   5.8e-21   76.2   0.5   2   2     4e-14   5.6e-12   46.5   0.0    79   292   259   466   254   480 0.92 -
SOLCI007179400       -            482 EOG09360199          -            739   1.1e-20   75.3   6.7   1   2   9.9e-06    0.0014   18.8   0.1    54   234    10   186     2   189 0.88 -
SOLCI007179400       -            482 EOG09360199          -            739   1.1e-20   75.3   6.7   2   2     4e-20   5.6e-18   66.4   2.8   268   589    84   415    67   426 0.89 -
SOLCI000005400       -            477 EOG09360199          -            739   1.6e-20   74.7   0.2   1   3     0.048       6.7    6.6   0.0   559   612    91   144    82   191 0.76 -
SOLCI000005400       -            477 EOG09360199          -            739   1.6e-20   74.7   0.2   2   3   0.00094      0.13   12.2   0.0   524   573   192   241   165   248 0.62 -
SOLCI000005400       -            477 EOG09360199          -            739   1.6e-20   74.7   0.2   3   3   5.8e-16     8e-14   52.6   0.1    75   292   253   464   240   474 0.90 -
SOLCI005795600       -            687 EOG09360199          -            739   2.2e-20   74.3   0.1   1   3     0.078        11    5.9   0.0   561   603    74   116    44   122 0.62 -
SOLCI005795600       -            687 EOG09360199          -            739   2.2e-20   74.3   0.1   2   3   5.9e-05    0.0082   16.2   0.2   453   583   240   369   228   374 0.89 -
SOLCI005795600       -            687 EOG09360199          -            739   2.2e-20   74.3   0.1   3   3     9e-11   1.3e-08   35.4   0.0   391   560   380   551   377   564 0.79 -
SOLCI004171700       -            633 EOG09360199          -            739   2.3e-20   74.3   4.3   1   1   5.7e-20     8e-18   65.9   4.5   299   656    94   465    79   470 0.87 -
SOLCI002887100       -            535 EOG09360199          -            739   5.1e-20   73.1   0.8   1   2   2.5e-09   3.4e-07   30.7   0.0   150   309   127   285   120   303 0.88 -
SOLCI002887100       -            535 EOG09360199          -            739   5.1e-20   73.1   0.8   2   2   4.5e-12   6.2e-10   39.8   0.2   125   273   344   500   333   512 0.82 -
SOLCI002934700       -            481 EOG09360199          -            739   9.3e-20   72.2   0.4   1   1   1.7e-21   2.4e-19   70.9   0.4    82   336   117   367   105   384 0.92 -
SOLCI002443800       -            566 EOG09360199          -            739   1.4e-19   71.7   2.9   1   1   2.6e-18   3.6e-16   60.4   4.0   256   583    90   420    80   426 0.68 -
SOLCI000270700       -            850 EOG09360199          -            739     2e-19   71.1   7.9   1   5      0.23        32    4.3   0.0   442   477   205   240   195   327 0.80 -
SOLCI000270700       -            850 EOG09360199          -            739     2e-19   71.1   7.9   2   5   1.4e-12     2e-10   41.4   0.3   530   677   401   548   384   553 0.93 -
SOLCI000270700       -            850 EOG09360199          -            739     2e-19   71.1   7.9   3   5    0.0037      0.52   10.3   0.1   444   484   554   594   548   601 0.88 -
SOLCI000270700       -            850 EOG09360199          -            739     2e-19   71.1   7.9   4   5    0.0052      0.72    9.8   0.0   429   487   608   666   595   687 0.89 -
SOLCI000270700       -            850 EOG09360199          -            739     2e-19   71.1   7.9   5   5     0.079        11    5.9   0.0   589   657   740   808   725   817 0.86 -
SOLCI005192800       -            605 EOG09360199          -            739   2.1e-19   71.1   0.2   1   2   6.8e-06   0.00094   19.3   0.0   272   416    43   194    26   194 0.83 -
SOLCI005192800       -            605 EOG09360199          -            739   2.1e-19   71.1   0.2   2   2   1.1e-17   1.6e-15   58.2   0.0   312   613   155   452   132   477 0.84 -
SOLCI004915200       -            542 EOG09360199          -            739   2.4e-19   70.9   0.0   1   2   9.1e-13   1.3e-10   42.0   0.0   198   419   141   365   122   369 0.92 -
SOLCI004915200       -            542 EOG09360199          -            739   2.4e-19   70.9   0.0   2   2   1.5e-08     2e-06   28.1   0.0   119   241   364   482   361   537 0.72 -
SOLCI004389500       -            415 EOG09360199          -            739   5.3e-19   69.7   0.2   1   1   5.7e-21     8e-19   69.2   0.2   419   629   165   378   157   410 0.75 -
SOLCI002540800       -            491 EOG09360199          -            739   6.9e-19   69.4   7.6   1   3   4.9e-07   6.8e-05   23.1   0.1   175   291   113   228    77   239 0.68 -
SOLCI002540800       -            491 EOG09360199          -            739   6.9e-19   69.4   7.6   2   3   1.5e-10   2.1e-08   34.7   0.4    89   250   130   292   119   298 0.92 -
SOLCI002540800       -            491 EOG09360199          -            739   6.9e-19   69.4   7.6   3   3   2.6e-09   3.6e-07   30.6   0.2    90   281   237   434   232   457 0.86 -
SOLCI004821100       -            375 EOG09360199          -            739   7.6e-19   69.2   0.3   1   1   1.1e-20   1.5e-18   68.2   0.3   124   302   204   375   183   375 0.86 -
SOLCI004309800       -            545 EOG09360199          -            739   7.9e-19   69.2   0.1   1   2   3.2e-07   4.5e-05   23.7   0.1   166   288   159   280   148   281 0.85 -
SOLCI004309800       -            545 EOG09360199          -            739   7.9e-19   69.2   0.1   2   2   1.1e-15   1.6e-13   51.7   0.0   107   318   238   451   231   460 0.90 -
SOLCI006342600       -            498 EOG09360199          -            739   8.3e-19   69.1   0.4   1   2      0.32        45    3.9   0.0   233   281    88   138    76   171 0.72 -
SOLCI006342600       -            498 EOG09360199          -            739   8.3e-19   69.1   0.4   2   2   8.2e-19   1.1e-16   62.0   0.3    76   317   175   416   169   421 0.90 -
SOLCI000074000       -            467 EOG09360199          -            739   9.2e-19   69.0   0.7   1   2      0.91   1.3e+02    2.4   0.0   525   570    44    89    39   106 0.72 -
SOLCI000074000       -            467 EOG09360199          -            739   9.2e-19   69.0   0.7   2   2   5.4e-19   7.6e-17   62.6   1.2    90   380   122   418   109   438 0.83 -
SOLCI002323000       -            564 EOG09360199          -            739   9.9e-19   68.8   0.5   1   2   2.8e-10   3.9e-08   33.8   0.2   418   553   116   250    40   256 0.89 -
SOLCI002323000       -            564 EOG09360199          -            739   9.9e-19   68.8   0.5   2   2   5.2e-11   7.2e-09   36.2   0.0   171   357   238   425   236   562 0.79 -
SOLCI006342700       -            489 EOG09360199          -            739   1.2e-18   68.6   0.8   1   3      0.77   1.1e+02    2.6   0.0   233   298    85   156    76   183 0.68 -
SOLCI006342700       -            489 EOG09360199          -            739   1.2e-18   68.6   0.8   2   3   1.1e-08   1.6e-06   28.5   0.2   364   485   160   277   145   285 0.84 -
SOLCI006342700       -            489 EOG09360199          -            739   1.2e-18   68.6   0.8   3   3   2.2e-10     3e-08   34.2   0.0   467   582   295   412   285   419 0.81 -
SOLCI004319000       -            329 EOG09360199          -            739   2.9e-18   67.3   0.3   1   2   9.3e-07   0.00013   22.2   0.1   188   319    33   161    29   164 0.90 -
SOLCI004319000       -            329 EOG09360199          -            739   2.9e-18   67.3   0.3   2   2   2.1e-15   2.9e-13   50.8   0.0   122   292   138   309   131   317 0.88 -
SOLCI002776600       -            596 EOG09360199          -            739   4.8e-18   66.6   0.1   1   3       1.4   1.9e+02    1.8   0.0   129   169    96   139    80   151 0.68 -
SOLCI002776600       -            596 EOG09360199          -            739   4.8e-18   66.6   0.1   2   3   2.8e-06   0.00039   20.6   0.0   454   534   153   232   144   239 0.90 -
SOLCI002776600       -            596 EOG09360199          -            739   4.8e-18   66.6   0.1   3   3   4.1e-12   5.7e-10   39.9   0.0   356   502   261   403   250   460 0.88 -
SOLCI000350900       -            651 EOG09360199          -            739   5.5e-18   66.4   0.2   1   2   9.4e-06    0.0013   18.9   0.0   557   691   109   174    68   185 0.39 -
SOLCI000350900       -            651 EOG09360199          -            739   5.5e-18   66.4   0.2   2   2     1e-13   1.4e-11   45.2   0.1   399   557   215   387   205   416 0.81 -
SOLCI004538200       -            504 EOG09360199          -            739   1.3e-17   65.2   9.9   1   3   3.5e-12   4.9e-10   40.1   0.6   530   691   153   314   146   323 0.68 -
SOLCI004538200       -            504 EOG09360199          -            739   1.3e-17   65.2   9.9   2   3   2.2e-11   3.1e-09   37.5   3.0    88   292   185   399   182   450 0.67 -
SOLCI004538200       -            504 EOG09360199          -            739   1.3e-17   65.2   9.9   3   3       5.7   7.9e+02   -0.3   0.2    94   185   368   460   358   493 0.59 -
SOLCI001997700       -            525 EOG09360199          -            739   2.6e-17   64.2   4.1   1   1   6.8e-19   9.5e-17   62.3   4.1   157   462   202   515   182   523 0.71 -
SOLCI006221800       -            453 EOG09360199          -            739   2.9e-17   64.0   0.5   1   4      0.25        35    4.2   0.0   186   288    60   159     8   164 0.72 -
SOLCI006221800       -            453 EOG09360199          -            739   2.9e-17   64.0   0.5   2   4     2e-06   0.00028   21.0   0.1   530   658   135   259   119   265 0.88 -
SOLCI006221800       -            453 EOG09360199          -            739   2.9e-17   64.0   0.5   3   4   5.5e-07   7.6e-05   22.9   0.0   631   678   263   310   261   313 0.92 -
SOLCI006221800       -            453 EOG09360199          -            739   2.9e-17   64.0   0.5   4   4   0.00071     0.099   12.6   0.0   312   370   322   382   314   412 0.79 -
SOLCI006180800       -            554 EOG09360199          -            739   4.7e-17   63.3   0.1   1   3   6.5e-08     9e-06   26.0   0.0   222   418   101   308    54   315 0.82 -
SOLCI006180800       -            554 EOG09360199          -            739   4.7e-17   63.3   0.1   2   3   5.1e-10   7.1e-08   33.0   0.0   301   424   320   448   308   462 0.81 -
SOLCI006180800       -            554 EOG09360199          -            739   4.7e-17   63.3   0.1   3   3       2.6   3.6e+02    0.9   0.0   113   194   440   524   436   551 0.78 -
SOLCI004732000       -            116 EOG09360199          -            739   7.8e-17   62.6   0.0   1   1     1e-18   1.5e-16   61.7   0.0   100   212     2   114     1   116 0.84 -
SOLCI002658500       -            512 EOG09360199          -            739   1.9e-16   61.3   0.0   1   3       1.7   2.4e+02    1.5   0.0   167   207    64   100    18   140 0.59 -
SOLCI002658500       -            512 EOG09360199          -            739   1.9e-16   61.3   0.0   2   3   1.6e-11   2.2e-09   37.9   0.0   329   499   162   330   150   334 0.88 -
SOLCI002658500       -            512 EOG09360199          -            739   1.9e-16   61.3   0.0   3   3   1.6e-05    0.0023   18.1   0.0   430   507   332   410   320   422 0.81 -
SOLCI007077600       -            506 EOG09360199          -            739   2.4e-16   60.9   0.6   1   1   2.4e-17   3.3e-15   57.2   0.6    76   325   182   429   176   433 0.88 -
SOLCI003556900       -            534 EOG09360199          -            739   2.6e-15   57.5   0.7   1   2   2.9e-15   4.1e-13   50.3   0.9   120   384    94   358    85   372 0.92 -
SOLCI003556900       -            534 EOG09360199          -            739   2.6e-15   57.5   0.7   2   2      0.18        25    4.7   0.0   153   291   372   512   365   516 0.57 -
SOLCI000669400       -            426 EOG09360199          -            739     3e-14   54.1   0.3   1   1   7.9e-06    0.0011   19.1   0.0   385   454   195   260   182   269 0.87 -
SOLCI002088500       -            776 EOG09360199          -            739   3.3e-14   53.9   2.3   1   3      0.28        40    4.0   0.0   504   570   136   204   100   211 0.81 -
SOLCI002088500       -            776 EOG09360199          -            739   3.3e-14   53.9   2.3   2   3     0.074        10    6.0   0.0   387   489   246   351   223   364 0.81 -
SOLCI002088500       -            776 EOG09360199          -            739   3.3e-14   53.9   2.3   3   3   6.4e-05     0.009   16.1   0.1   426   550   587   720   566   762 0.68 -
SOLCI005620200       -            417 EOG09360199          -            739   3.5e-14   53.8   0.2   1   2   2.7e-05    0.0038   17.3   0.0   355   455    84   181    65   201 0.84 -
SOLCI005620200       -            417 EOG09360199          -            739   3.5e-14   53.8   0.2   2   2   9.4e-10   1.3e-07   32.1   0.2   237   396   238   403   221   415 0.78 -
SOLCI002018900       -            617 EOG09360199          -            739   4.4e-14   53.5   0.1   1   2   0.00065     0.091   12.8   0.0   208   321   154   278   101   311 0.79 -
SOLCI002018900       -            617 EOG09360199          -            739   4.4e-14   53.5   0.1   2   2   1.1e-11   1.5e-09   38.5   0.0   471   595   431   562   392   576 0.77 -
SOLCI002878000       -            323 EOG09360199          -            739   5.5e-14   53.2   0.0   1   2   2.8e-07   3.9e-05   23.9   0.0   620   692   145   214   140   221 0.89 -
SOLCI002878000       -            323 EOG09360199          -            739   5.5e-14   53.2   0.0   2   2     2e-08   2.9e-06   27.7   0.0   594   669   221   300   212   309 0.85 -
SOLCI003934000       -            602 EOG09360199          -            739   5.7e-14   53.1   0.0   1   3       1.3   1.8e+02    1.9   0.0   308   417    54   175    11   201 0.56 -
SOLCI003934000       -            602 EOG09360199          -            739   5.7e-14   53.1   0.0   2   3       3.6   5.1e+02    0.4   0.0   618   650   216   248   211   256 0.88 -
SOLCI003934000       -            602 EOG09360199          -            739   5.7e-14   53.1   0.0   3   3   3.9e-14   5.5e-12   46.5   0.0   153   287   261   393   250   411 0.90 -
SOLCI005832900       -            510 EOG09360199          -            739   7.8e-14   52.7   0.4   1   1   1.5e-15   2.1e-13   51.2   0.1    73   318   167   414   161   425 0.92 -
SOLCI007033000       -            473 EOG09360199          -            739   9.2e-14   52.4   3.1   1   2   1.5e-14     2e-12   48.0   2.2   299   586   107   408    73   426 0.49 -
SOLCI007033000       -            473 EOG09360199          -            739   9.2e-14   52.4   3.1   2   2       9.6   1.3e+03   -1.0   0.0   127   151   427   451   419   458 0.83 -
SOLCI002278200       -            639 EOG09360199          -            739   1.6e-13   51.6   0.7   1   3    0.0031      0.44   10.5   0.0   371   453     6    92     1    97 0.81 -
SOLCI002278200       -            639 EOG09360199          -            739   1.6e-13   51.6   0.7   2   3   1.3e-07   1.8e-05   25.0   0.0   106   306   125   327    95   329 0.76 -
SOLCI002278200       -            639 EOG09360199          -            739   1.6e-13   51.6   0.7   3   3   2.1e-05    0.0029   17.7   0.1   383   458   310   386   286   396 0.80 -
SOLCI006353400       -            401 EOG09360199          -            739   2.2e-13   51.2   0.3   1   1   9.9e-05     0.014   15.5   0.0   603   648     1    46     1    55 0.91 -
SOLCI007508800       -            478 EOG09360199          -            739   7.4e-13   49.4   1.1   1   2    0.0029       0.4   10.6   0.3   231   416    87   282    81   291 0.74 -
SOLCI007508800       -            478 EOG09360199          -            739   7.4e-13   49.4   1.1   2   2   5.6e-11   7.8e-09   36.1   0.0    86   186   292   393   287   418 0.78 -
SOLCI001322300       -            109 EOG09360199          -            739   1.2e-12   48.7   0.0   1   1     1e-14   1.4e-12   48.5   0.0   215   309     2    97     1   105 0.58 -
SOLCI002464900       -            240 EOG09360199          -            739   1.8e-12   48.2   0.0   1   2   8.2e-09   1.1e-06   29.0   0.0   330   423    13   108     4   112 0.76 -
SOLCI002464900       -            240 EOG09360199          -            739   1.8e-12   48.2   0.0   2   2   3.5e-06   0.00048   20.3   0.0   312   394    97   181    95   203 0.87 -
SOLCI000868800       -            495 EOG09360199          -            739   3.1e-12   47.4   4.4   1   1   2.3e-13   3.2e-11   44.0   4.1   271   654    74   472    69   491 0.87 -
SOLCI005783200       -            285 EOG09360199          -            739   5.1e-12   46.7   0.0   1   1   5.5e-14   7.6e-12   46.1   0.0   193   300   177   285   101   285 0.78 -
SOLCI003496400       -            264 EOG09360199          -            739   5.9e-12   46.4   0.0   1   1   5.7e-14     8e-12   46.0   0.0   104   184     2    82     1    96 0.86 -
SOLCI000964800       -            651 EOG09360199          -            739   9.7e-12   45.7   0.2   1   4      0.19        27    4.6   0.0   245   310   125   192    95   216 0.56 -
SOLCI000964800       -            651 EOG09360199          -            739   9.7e-12   45.7   0.2   2   4    0.0074         1    9.3   0.0   243   321   260   340   234   352 0.71 -
SOLCI000964800       -            651 EOG09360199          -            739   9.7e-12   45.7   0.2   3   4   0.00089      0.12   12.3   0.0    86   238   279   433   264   445 0.80 -
SOLCI000964800       -            651 EOG09360199          -            739   9.7e-12   45.7   0.2   4   4   4.7e-08   6.6e-06   26.5   0.0   170   371   400   611   391   629 0.49 -
SOLCI002114100       -            727 EOG09360199          -            739   3.2e-11   44.0   0.5   1   2   5.1e-08     7e-06   26.4   0.2   467   560   337   433   328   440 0.85 -
SOLCI002114100       -            727 EOG09360199          -            739   3.2e-11   44.0   0.5   2   2   4.5e-05    0.0063   16.6   0.0   196   491   435   533   428   558 0.50 -
SOLCI002464800       -            234 EOG09360199          -            739   7.6e-11   42.8   0.1   1   1   1.2e-12   1.7e-10   41.6   0.1   182   331    80   230    68   233 0.83 -
SOLCI006404500       -            256 EOG09360199          -            739   8.3e-11   42.6   0.0   1   1   6.9e-13   9.7e-11   42.4   0.0   567   677   111   222    90   238 0.92 -
SOLCI002123900       -            238 EOG09360199          -            739   1.2e-10   42.1   0.3   1   2   3.2e-11   4.5e-09   36.9   0.1    95   199    94   199    85   209 0.85 -
SOLCI002123900       -            238 EOG09360199          -            739   1.2e-10   42.1   0.3   2   2    0.0035      0.48   10.4   0.0   401   440   168   207   167   220 0.86 -
SOLCI004016100       -            333 EOG09360199          -            739   3.4e-10   40.6   0.1   1   1   0.00051     0.071   13.1   0.0   550   658   219   328   215   331 0.89 -
SOLCI003280800       -            713 EOG09360199          -            739   4.6e-10   40.2   2.8   1   3      0.31        43    3.9   0.0   389   435   236   284   208   336 0.79 -
SOLCI003280800       -            713 EOG09360199          -            739   4.6e-10   40.2   2.8   2   3   2.8e-05     0.004   17.3   0.0    90   186   407   503   395   510 0.82 -
SOLCI003280800       -            713 EOG09360199          -            739   4.6e-10   40.2   2.8   3   3   3.9e-05    0.0055   16.8   0.2   545   626   540   623   532   673 0.82 -
SOLCI004114400       -            466 EOG09360199          -            739     7e-10   39.6   0.0   1   1   1.5e-11   2.1e-09   38.0   0.0   299   500    89   295    71   317 0.80 -
SOLCI000407500       -            406 EOG09360199          -            739   7.3e-10   39.5   0.3   1   3   1.8e-07   2.6e-05   24.5   0.2    76   212    62   201    52   219 0.73 -
SOLCI000407500       -            406 EOG09360199          -            739   7.3e-10   39.5   0.3   2   3     0.028       3.9    7.4   0.1   124   208   145   229   135   243 0.85 -
SOLCI000407500       -            406 EOG09360199          -            739   7.3e-10   39.5   0.3   3   3     0.005      0.69    9.9   0.0   446   501   269   327   250   340 0.80 -
SOLCI004519700       -            400 EOG09360199          -            739   1.4e-09   38.6   1.0   1   1   2.1e-11   2.9e-09   37.5   1.0   450   723   108   383    80   393 0.84 -
SOLCI005040000       -            636 EOG09360199          -            739   1.4e-09   38.6   2.5   1   2   1.1e-07   1.5e-05   25.3   1.4   334   486   271   420   253   422 0.86 -
SOLCI005040000       -            636 EOG09360199          -            739   1.4e-09   38.6   2.5   2   2   2.4e-06   0.00033   20.8   0.0    92   185   364   458   356   469 0.87 -
SOLCI000488700       -            102 EOG09360199          -            739   4.5e-09   36.9   0.1   1   1   3.4e-11   4.7e-09   36.9   0.1   448   653    19    87     4   101 0.50 -
SOLCI000502000       -            507 EOG09360199          -            739   7.4e-09   36.2   0.1   1   2      0.07       9.7    6.1   0.0   152   254   251   350   225   389 0.65 -
SOLCI000502000       -            507 EOG09360199          -            739   7.4e-09   36.2   0.1   2   2   2.3e-08   3.2e-06   27.5   0.1    79   184   386   491   366   496 0.89 -
SOLCI006787800       -            567 EOG09360199          -            739     2e-08   34.8   0.1   1   1     2e-09   2.8e-07   31.0   0.1   500   642    99   246    91   279 0.49 -
SOLCI000797300       -            259 EOG09360199          -            739   6.5e-08   33.1   0.3   1   1   6.5e-10     9e-08   32.6   0.3   511   625   120   236    61   242 0.87 -
SOLCI000806600       -            891 EOG09360199          -            739   7.1e-08   33.0   0.0   1   1     2e-09   2.8e-07   31.0   0.0   410   663    91   352    57   364 0.78 -
SOLCI002442400       -            142 EOG09360199          -            739   4.8e-07   30.2   0.2   1   2    0.0006     0.084   12.9   0.0   225   269    31    76     9    85 0.68 -
SOLCI002442400       -            142 EOG09360199          -            739   4.8e-07   30.2   0.2   2   2   6.8e-05    0.0094   16.0   0.0   227   280    86   139    77   141 0.94 -
SOLCI003460600       -            459 EOG09360199          -            739     2e-06   28.2   0.1   1   1     1e-07   1.4e-05   25.4   0.1   428   570   151   301   131   303 0.82 -
SOLCI003800800       -            105 EOG09360199          -            739   1.9e-05   24.9   0.1   1   1   1.7e-07   2.4e-05   24.6   0.1   354   435     9    86     3   103 0.80 -
SOLCI001092000       -            257 EOG09360199          -            739   8.2e-05   22.8   0.2   1   2    0.0011      0.16   12.0   0.0   257   332    46   122    25   130 0.68 -
SOLCI001092000       -            257 EOG09360199          -            739   8.2e-05   22.8   0.2   2   2    0.0093       1.3    8.9   0.0   242   324   167   250   152   253 0.88 -
SOLCI003834200       -            149 EOG09360199          -            739   9.8e-05   22.6   0.2   1   1     1e-06   0.00014   22.0   0.2   507   602     9   100     2   110 0.85 -
SOLCI006344900       -            107 EOG09360199          -            739    0.0001   22.5   0.1   1   1     8e-07   0.00011   22.4   0.1   359   493    14    78     3   106 0.56 -
SOLCI006700700       -             95 EOG09360199          -            739   0.00035   20.7   0.0   1   1   2.8e-06   0.00039   20.6   0.0   435   498    17    81     5    89 0.82 -
SOLCI000216700       -             64 EOG09360199          -            739    0.0004   20.6   0.0   1   1     3e-06   0.00041   20.5   0.0   449   505     7    62     2    64 0.66 -
SOLCI001911000       -            768 EOG09360199          -            739   0.00042   20.5   0.0   1   1   4.6e-06   0.00065   19.9   0.0    99   219   281   366   252   396 0.56 -
SOLCI004751900       -             65 EOG09360199          -            739    0.0011   19.1   0.2   1   1   9.4e-06    0.0013   18.8   0.2   121   183     2    60     1    64 0.68 -
SOLCI000844300       -            213 EOG09360199          -            739    0.0013   18.9   0.0   1   1   1.1e-05    0.0015   18.7   0.0   626   671    20    65     1    97 0.51 -
SOLCI000063800       -            262 EOG09360199          -            739    0.0014   18.8   0.2   1   1   1.6e-05    0.0023   18.1   0.0   111   171     5    65     1    87 0.60 -
SOLCI001037700       -             74 EOG09360199          -            739    0.0025   17.9   0.0   1   1   1.8e-05    0.0025   17.9   0.0   623   681     1    59     1    71 0.84 -
SOLCI000805900       -             98 EOG09360199          -            739    0.0033   17.5   0.0   1   1   2.4e-05    0.0033   17.5   0.0   329   400     6    78     1    95 0.82 -
SOLCI004088300       -            238 EOG09360199          -            739    0.0043   17.1   0.0   1   1   3.7e-05    0.0051   16.9   0.0   420   490   110   180    72   206 0.59 -
SOLCI006298800       -            134 EOG09360199          -            739    0.0057   16.8   0.0   1   1      0.42        58    3.5   0.0   461   502    86   127    71   130 0.81 -
SOLCI000174600       -            235 EOG09360199          -            739    0.0079   16.3   0.6   1   2     0.088        12    5.7   0.0   561   605     6    51     2    58 0.79 -
SOLCI000174600       -            235 EOG09360199          -            739    0.0079   16.3   0.6   2   2    0.0087       1.2    9.0   0.1   118   504    89   136    62   182 0.58 -
SOLCI005237900       -            150 EOG09360199          -            739     0.016   15.3   0.0   1   1   0.00013     0.018   15.1   0.0   191   235    70   114    43   129 0.68 -
SOLCI004995400       -            104 EOG09360199          -            739     0.018   15.1   0.1   1   1   0.00015     0.021   14.9   0.1   327   413    12   103     5   104 0.58 -
SOLCI001893200       -            228 EOG09360199          -            739     0.034   14.2   0.0   1   1    0.0003     0.042   13.9   0.0   356   484    83   219    58   227 0.73 -
SOLCI005024500       -             64 EOG09360199          -            739     0.065   13.2   0.0   1   1   0.00047     0.065   13.2   0.0   256   291    24    59     5    63 0.76 -
SOLCI006037400       -             64 EOG09360199          -            739      0.11   12.6   0.0   1   1   0.00079      0.11   12.5   0.0   518   552    13    47     4    56 0.71 -
SOLCI004312600       -            552 EOG09360199          -            739      0.12   12.3   0.0   1   1    0.0013      0.18   11.8   0.0   394   488    63   154    49   183 0.82 -
SOLCI006074400       -            101 EOG09360199          -            739      0.15   12.0   0.0   1   1    0.0012      0.17   11.9   0.0   517   553    20    56    11    72 0.84 -
SOLCI003597100       -            140 EOG09360199          -            739      0.16   11.9   0.0   1   1    0.0014      0.19   11.7   0.0   159   408    22   109     8   119 0.47 -
SOLCI002760700       -             99 EOG09360199          -            739      0.19   11.7   0.0   1   1    0.0014       0.2   11.6   0.0   213   280    16    84     1    94 0.54 -
SOLCI004257000       -            198 EOG09360199          -            739      0.23   11.4   0.0   1   2     0.031       4.4    7.2   0.0   560   642    37   128    28   133 0.73 -
SOLCI004257000       -            198 EOG09360199          -            739      0.23   11.4   0.0   2   2       0.8   1.1e+02    2.6   0.0   519   542   129   152   123   159 0.72 -
SOLCI000971700       -            311 EOG09360199          -            739      0.24   11.4   0.0   1   1    0.0029       0.4   10.6   0.0   402   439    10    47     5    57 0.61 -
SOLCI004081900       -            305 EOG09360199          -            739      0.24   11.4   0.0   1   1    0.0025      0.35   10.8   0.0   159   406   127   212   106   223 0.50 -
SOLCI007104300       -            106 EOG09360199          -            739       0.3   11.1   0.0   1   1    0.0024      0.33   10.9   0.0   113   171    16    74     6    85 0.81 -
SOLCI004114800       -            140 EOG09360199          -            739      0.53   10.2   0.0   1   1    0.0075         1    9.3   0.0   159   241    56   138    40   140 0.86 -
#
# Program:         hmmsearch
# Version:         3.1b2 (February 2015)
# Pipeline mode:   SEARCH
# Query file:      /home/pgsb/tetiana.nosenko/lineages/embryophyta_odb9//hmms/EOG09360199.hmm
# Target file:     /nfs/pgsb/data/S_chilense/Schilense_genome/Solanum_chilense_v3.3_protein.fa
# Option settings: hmmsearch -o ./tmp/temp_Schil_BUSCO_prot_1362887668 --domtblout /home/ibis/tetiana.nosenko/Documents/S_chilense/11_S_chilense_genome/Schilense_genome_sequence/BUSCO_assessment/run_Schil_BUSCO_prot/hmmer_output/EOG09360199.out.1 --cpu 1 /home/pgsb/tetiana.nosenko/lineages/embryophyta_odb9//hmms/EOG09360199.hmm /nfs/pgsb/data/S_chilense/Schilense_genome/Solanum_chilense_v3.3_protein.fa 
# Current dir:     /home/ibis/tetiana.nosenko/Documents/S_chilense/11_S_chilense_genome/Schilense_genome_sequence/BUSCO_assessment
# Date:            Wed Mar  8 09:17:41 2017
# [ok]
```
